# An interpretable machine learning algorithm to predict disordered protein phase separation based on biophysical interactions

**DOI:** 10.1101/2022.07.06.499043

**Authors:** Hao Cai, Robert M. Vernon, Julie D. Forman-Kay

**Author notes:** Shopify Inc., 150 Elgin Street 8th Floor, Ottawa, ON K2P 1L4, Canada. Amgen Inc. Research and Development, Burnaby, BC V5A 1V7, Canada.

## Abstract

Protein phase separation is increasingly understood to be an important mechanism of biological organization and biomaterial formation. Intrinsically disordered protein regions (IDRs) are often significant drivers of protein phase separation. A number of protein phase separation prediction algorithms are available, with many specific for particular classes of proteins and others providing results that are not amenable to interpretation of contributing biophysical interactions. Here we describe LLPhyScore, a new predictor of IDR-driven phase separation, based on a broad set of physical interactions or features. LLPhyScore uses sequence-based statistics from the RCSB PDB database of folded structures for these interactions, and is trained on a manually curated set of phase separation driver proteins with different negative training sets including the PDB and human proteome. Competitive training for a variety of physical chemical interactions shows the greatest importance of solvent contacts, disorder, hydrogen bonds, pi-pi contacts, and kinked-beta structure, with electrostatics, cation-pi, and absence of helical secondary structure also contributing. LLPhyScore has strong phase separation prediction recall statistics and enables a quantitative breakdown of the contribution from each physical feature to a sequence’s phase separation propensity. The tool should be a valuable resource for guiding experiment and providing hypotheses for protein function in normal and pathological states, as well as for understanding how specificity emerges in defining individual biomolecular condensates.

**Graphical Abstract:** 

## Supplementary_File_S1 for "An interpretable machine learning algorithm to predict disordered protein phase separation based on biophysical interactions"

```
>5HT1A
MDVLSPGQGNNTTSPPAPFETGGNTTGISDVTVSYQVITSLLLGTLIFCAVLGNACVVAAIALERSLQNVANYLIGSLAVTDLMVSVLVLPMAALYQVLNKWTLGQVTCDLFIALDVLCCTSSILHLCAIALDRYWAITDPIDYVNKRTPRRAAALISLTWLIGFLISIPPMLGWRTPEDRSDPDACTISKDHGYTIYSTFGAFYIPLLLMLVLYGRIFRAARFRIRKTVKKVEKTGADTRHGASPAPQPKKSVNGESGSRNWRLGVESKAGGALCANGAVRQGDDGAALEVIEVHRVGNSKEHLPLPSEAGPTPCAPASFERKNERNAEAKRKMALARERKTVKTLGIIMGTFILCWLPFFIVALVLPFCESSCHMPTLLGAIINWLGYSNSLLNPVIYAYFNKDFQNAFKKIIKCKFCRQ

>Aquaporin
MSKEVSEEAQAHQHGKDYVDPPPAPFFDLGELKLWSFWRAAIAEFIATLLFLYITVATVIGHSKETVVCGSVGLLGIAWAFGGMIFVLVYCTAGISGGHINPAVTFGLFLARKVSLLRALVYMIAQCLGAICGVGLVKAFMKGPYNQFGGGANSVALGYNKGTALGAEIIGTFVLVYTVFSATDPKRSARDSHVPILAPLPIGFAVFMVHLATIPITGTGINPARSFGAAVIFNSNKVWDDQWIFWVGPFIGAAVAAAYHQYVLRAAAIKALGSFRSNPTN

>AquaporinZ
MFRKLAAECFGTFWLVFGGCGSAVLAAGFPELGIGFAGVALAFGLTVLTMAFAVGHISGGHFNPAVTIGLWAGGRFPAKEVVGYVIAQVVGGIVAAALLYLIASGKTGFDAAASGFASNGYGEHSPGGYSMLSALVVELVLSAGFLLVIHGATDKFAPAGFAPIAIGLALTLIHLISIPVTNTSVNPARSTAVAIFQGGWALEQLWFFWVVPIVGGIIGGLIYRTLLEKRD

>Bacteriorhodopsin
MLELLPTAVEGVSQAQITGRPEWIWLALGTALMGLGTLYFLVKGMGVSDPDAKKFYAITTLVPAIAFTMYLSMLLGYGLTMVPFGGEQNPIYWARYADWLFTTPLLLLDLALLVDADQGTILALVGADGIMIGTGLVGALTKVYSYRFVWWAISTAAMLYILYVLFFGFTSKAESMRPEVASTFKVLRNVTVVLWSAYPVVWLIGSEGAGIVPLNIETLLFMVLDVSAKVGFGLILLRSRAIFGEAEAPEPSAGDGAAATSD

>GFP_Dvl2
MAGSSAGGGGVGETKVIYHLDEEETPYLVKIPVPAERITLGDFKSVLQRPAGAKYFFKSMDQDFGVVKEEISDDNARLPCFNGRVVSWLVSSDTPQPEVAPPAHESRTELVPPPPPLPPLPPERTSGIGDSRPPSFHPNVSSSHENLEPETETESVVSLRRDRPRRRDSSEHGAGGHRPGGPSRLERHLAGYESSSTLMTSELESTSLGDSDEDDTMSRFSSSTEQSSASRLLKRHRRRRKQRPPRMERTSSFSSVTDSTMSLNIITVTLNMEKYNFLGISIVGQSNERGDGGIYIGSIMKGGAVAADGRIEPGDMLLQVNDMNFENMSNDDAVRVLRDIVHKPGPIVLTVAKCWDPSPQAYFTLPRNEPIQPIDPAAWVSHSAALTGAFPAYPGSSSMSTITSGSSLPDGCEGRGLSVHMDMASVTKAMAAPESGLEVRDRMWLKITIPNAFLGSDVVDWLYHHVEGFPERREARKYASGLLKAGLIRHTVNKITFSEQCYYVFGDLSGGCESYLVNLSLNDNDGSSGASDQDTLAPLPGATPWPLLPTFSYQYPAPHPYSPQPPPYHELSSYTYGGGSASSQHSEGSRSSGSTRSDGGAGRTGRPEERAPESKSGSGSESELSSRGGSLRRGGEPGGTGDGGPPPSRGSTGAPPNLRALPGLHPYGAPSGMALPYNPMMVVMMPPPPPPVSTAVQPPGAPPVRDLGSVPPELTASRQSFHMAMGNPSEFFVDVM

>DIX_GFP
MAGSSAGGGGVGETKVIYHLDEEETPYLVKIPVPAERITLGDFKSVLQRPAGAKYFFKSMDQDFGVVKEEISDDNARLPCFNGRVVSWLVSSDTPQPEVAPPAHESRTELVPPP

>Axin_GFP
MNIQEQGFPLDLGASFTEDAPRPPVPGEEGELVSTDPRPASYSFCSGKGVGIKGETSTATPRRSDLDLGYEPEGSASPTPPYLKWAESLHSLLDDQDGISLFRTFLKQEGCADLLDFWFACTGFRKLEPCDSNEEKRLKLARAIYRKYILDNNGIVSRQTKPATKSFIKGCIMKQLIDPAMFDQAQTEIQATMEENTYPSFLKSDIYLEYTRTGSESPKVCSDQSSGSGTGKGISGYLPTLNEDEEWKCDQDMDEDDGRDAAPPGRLPQKLLLETAAPRVSSSRRYSEGREFRYGSWREPVNPYYVNAGYALAPATSANDSEQQSLSSDADTLSLTDSSVDGIPPYRIRKQHRREMQESVQVNGRVPLPHIPRTYRVPKEVRVEPQKFAEELIHRLEAVQRTREAEEKLEERLKRVRMEEEGEDGDPSSGPPGPCHKLPPAPAWHHFPPRCVDMGCAGLRDAHEENPESILDEHVQRVLRTPGRQSPGPGHRSPDSGHVAKMPVALGGAASGHGKHVPKSGAKLDAAGLHHHRHVHHHVHHSTARPKEQVEAEATRRAQSSFAWGLEPHSHGARSRGYSESVGAAPNASDGLAHSGKVGVACKRNAKKAESGKSASTEVPGASEDAEKNQKIMQWIIEGEKEISRHRRTGHGSSGTRKPQPHENSRPLSLEHPWAGPQLRTSVQPSHLFIQDPTMPPHPAPNPLTQLEEARRRLEEEEKRASRAPSKQRYVQEVMRRGRACVRPACAPVLHVVPAVSDMELSETETRSQRKVGGGSAQPCDSIVVAYYFCGEPIPYRTLVRGRAVTLGQFKELLTKKGSYRYYFKKVSDEFDCGVVFEEVREDEAVLPVFEEKIIGKVEKVD

>Coilin_YFP
MAASETVRLRLQFDYPPPATPHCTAFWLLVDLNRCRVVTDLISLIRQRFGFSSGAFLGLYLEGGLLPPAESARLVRDNDCLRVKLEERGVAENSVVISNGDINLSLRKAKKRAFQLEEGEETEPDCKYSKKHWKSRENNNNNEKVLDLEPKAVTDQTVSKKNKRKNKATCGTVGDDNEEAKRKSPKKKEKCEYKKKAKNPKSPKVQAVKDWANQRCSSPKGSARNSLVKAKRKGSVSVCSKESPSSSSESESCDESISDGPSKVTLEARNSSEKLPTELSKEEPSTKNTTADKLAIKLGFSLTPSKGKTSGTTSSSSDSSAESDDQCLMSSSTPECAAGFLKTVGLFAGRGRPGPGLSSQTAGAAGWRRSGSNGGGQAPGASPSVSLPASLGRGWGREENLFSWKGAKGRGMRGRGRGRGHPVSCVVNRSTDNQRQQQLNDVVKNSSTIIQNPVETPKKDYSLLPLLAAAPQVGEKIAFKLLELTSSYSPDVSDYKEGRILSHNPETQQVDIEILSSLPALREPGKFDLVYHNENGAEVVEYAVTQESKITVFWKELIDPRLIIESPSNTSSTEPASGLRSRAQASNSAVDGTAGPGSTGSR

>SMN_GFP
MAMSSGGSGGGVPEQEDSVLFRRGTGQSDDSDIWDDTALIKAYDKAVASFKHALKNGDICETSGKPKTTPKRKPAKKNKSQKKNTAASLQQWKVGDKCSAIWSEDGCIYPATIASIDFKRETCVVVYTGYGNREEQNLSDLLSPICEVANNIEQNAQENENESQVSTDESENSRSPGNKSDNIKPKSAPWNSFLPPPPPMPGPRLGPGKPGLKFNGPPPPPPPPPPHLLSCWLPPFPSGPPIIPPPPPICPDSLDDADALGSMLISWYMSGYHTGYYMGFRQNQKEGRCSHSLN

>PML
MEPAPARSPRPQQDPARPQEPTMPPPETPSEGRQPSPSPSPTERAPASEEEFQFLRCQQCQAEAKCPKLLPCLHTLCSGCLEASGMQCPICQAPWPLGADTPALDNVFFESLQRRLSVYRQIVDAQAVCTRCKESADFWCFECEQLLCAKCFEAHQWFLKHEARPLAELRNQSVREFLDGTRKTNNIFCSNPNHRTPTLTSIYCRGCSKPLCCSCALLDSSHSELKCDISAEIQQRQEELDAMTQALQEQDSAFGAVHAQMHAAVGQLGRARAETEELIRERVRQVVAHVRAQERELLEAVDARYQRDYEEMASRLGRLDAVLQRIRTGSALVQRMKCYASDQEVLDMHGFLRQALCRLRQEEPQSLQAAVRTDGFDEFKVRLQDLSSCITQGKDAAVSKKASPEAASTPRDPIDVDLDVSNTTTAQKRKCSQTQCPRKVIKMESEEGKEARLARSSPEQPRPSTSKAVSPPHLDGPPSPRSPVIGSEVFLPNSNHVASGAGEAEERVVVISSSEDSDAENSSSRELDDSSSESSDLQLEGPSTLRVLDENLADPQAEDRPLVFFDLKIDNESGFSWGYPHPFLI

>GFP_CAR1
MSNQTPYIGSKISLISKLDIRYEGILYTVDTNDSTIALAKVRSFGTEKRPTANPVAARDDVYEYIIFKASDIKDLIVCDTPKMANIGGGLPYDPAIISVSSRSAPASDGAPAASAGSSRAGTPSRNSPLGQIIQNQRPGRGGYQQNFQANRGYNNYRGGFAGGYNNQRGHNNYGVPRVNHREKLKFESDFDFEKANEKFQEVLVDNLEKLNIEDKAEPEVEEKKDAAFYDKKTSFFDNISCESLEKAEGKTGRPDWKKERETNQETFGHNAVRSLNYRRGFGGRGRGGNRGYGGYNNGYQHQHQHRGGYNGGYRQNNGGYRRGGYAPRDNQGNTAAAAEQ

>GFP_GLH1
MSDGWSDSESAAKAKTGFGSGGGFGGGNNGGSGFGGGKNGGTGFGGGNTGGSGFGGGNTGGSGFGGGKTGGSGFGGGNTCGSGFGGGSTGGSPYGGASSGFGGSTATSGFGSGEKSSAFGGSGGFGGSATGFGSGGGSFGGGNSGFGEGGHGGGERNNNCFNCQQPGHRSSDCPEPRKEREPRVCYNCQQPGHTSRECTEERKPREGRTGGFGGGAGFGNNGGNDGFGGDGGFGGGEERGPMKCFNCKGEGHRSAECPEPPRGCFNCGEQGHRSNECPNPAKPREGVEGEGPKATYVPVEDNMEDVFNMQKISEGLMFNKFFDAEVKLTSSEKTVGIKPCKTFAEANLTETMQKNVAHAGYSKTTPIQQYALPLVHQGYDIMACAQTGSGKTAAFLLPIMTRLIDDNNLNTAGEGGCYPRCIILTPTRELADQIYNEGRKFAYQTMMEIKPVYGGLAVGYNKGQIEKGATIIVGTVGRIKHFCEEGTIKLDKCRFFVLDEADRMIDAMGFGTDIETIVNYDSMPRKENRQTLMFSATFPDSVQEAARAFLRENYVMIAIDKIGAANKCVLQEFERCERSEKKDKLLELLGIDIDSYTTEKSAEVYTKKTMVFVSQRAMADTLASILSSAQVPAITIHGAREQRERSEALRQFRNGSKPVLIATAVAERGLDIKGVDHVINYDMPDNIDDYIHRIGRTGRVGNSGRATSFISEDCSLLSELVGVLADAQQIVPDWMQGAAGGNYGASGFGSSVPTQVPQDEEGW

>GFP_PIE1
MAQTKPIAEQMAALNNSDDTSFAADRSNSLLNATCPARIQNSVDQRKINRSFNDSLSSGYSGKWLRPKREALKITPLAQIDEAPATKRHSSAKDKHTEYKTRLCDAFRREGYCPYNDNCTYAHGQDELRVPRRRQEYYSRDPPRERRDSRSRRDDVDTTINRSSSSASKHHDENRRPSNNHGSSNRRQICHNFERGNCRYGPRCRFIHVEQMQHFNANATVYAPPSSDCPPPIAYYHHHPQHQQQFLPFPMPYFLAPPPQAQQGAPFPVQYIPQQHDLMNSQPMYAPMAPTYYYQPINSNGMPMMDVTIDPNATGGAFEVFPDGFFSQPPPTIIS

>GFP_PGL1
MEANKREIVDFGGLRSYFFPNLAHYITKNDEELFNNTSQANKLAAFVLGASKDAPGDEDILEMILPNDANAAVIAAGMDVCLLLGDKFRPKFDAAAEKLSGLGHAHDLVSVIDDDKKLGMLARKAKLKKTEDAKILQALLKVIAIDDAAEKFVELTELVSQLDLDFDVYVLTKILGLISEETSDEVDIIRDNVVNAFDSCKPLLKQLMLDGPKSEPADPFISLLMDPLEESVGKVVNHIAQLFEEASKNEGDESLVLRSQLGYQLFFLIVRSLADGKREVSKKILSGIPTSVRAEVFPGLQRSVYKSAVFLGNHIIQVLLGSKKSFEDWDVVGVAKDLESAWKRRAIAELIKKFQVSILEQCFDKPVPLIPQSPLNNDAVIDNVNKALQFALWLTEFYGSENETEALGELRFLDSTSKNLLVDSFKKFVQGINSKTHVTRIVESLEKCCLSDTPSGRKSNVQPSTSQQQDSAYTKEEMTTVHNTYSVNTKAQVLNGLSDTNSSGLLVDSKDSLSLQEISCDEVDSSTLLSSSRNIGEGVTVKAVDPVPEKVNDAQQQQTVNEIEMASDANQDTSSSASPEVAPSFSTDGWDSPTKSVALPPGMQQIDEEETTVADKDSTPQPQARAETAWGSGDATPMPLPAPTNQYKVSGFGEAKVAKGFGQFAPTSSAYGGGGGRGGYGGGDRGGRGGYGGDRGGRGGYGGGDRGGRGGYGGDRGRGGYGGRGGRGGF

>GFP_MEX5
MKAASNSVSSAGGSVSPTTTQPPLPPGQSSHPQIYDQQMQYYFAAAMPNQPMATYAAQNGSSQQYAPAAPYYQDANGQYVQVPANGSMAPQQHMMVSGQPYLYMAQPQQGAQQVMQSGQPQLIYYQQSMAPQAAPMYFHPMQAAPMLPEQMGVMPHTQPAIPPQQQPRQVGVEISSTRTAPLTSSTPLPTSLEYETVQRDNRNRNIQFRYHRVMEHDELPIDEISKITLDNHNDDTMSAEKENHFHEHRGEKFGRRGFPIPETDSQQPPNYKTRLCMMHASGIKPCDMGARCKFAHGLKELRATDAPARYPNNKYKTKLCKNFARGGTGFCPYGLRCEFVHPTDKEFQNIPPYQRMSHDDQDYDQDVIPEDYVVARHQPRFMRTGGRATTPTKVMLKHRNVAGSMMCLSNAGRDLQAGGDYNQPESNEDDLPPHLRRNRRENPPMNKRRTSLSTKWTSEENLGLRGHY

>Lysozyme
MRSLLILVLCFLPLAALGKVFGRCELAAAMKRHGLDNYRGYSLGNWVCAAKFESNFNTQATNRNTDGSTDYGILQINSRWWCNDGRTPGSRNLCNIPCSALLSSDITASVNCAKKIVSDGNGMNAWVAWRNRCKGTDVQAWIRGCRL

>GFP_TIA1_WT
MEDEMPKTLYVGNLSRDVTEALILQLFSQIGPCKNCKMIMDTAGNDPYCFVEFHEHRHAAAALAAMNGRKIMGKEVKVNWATTPSSQKKDTSSSTVVSTQRSQDHFHVFVGDLSPEITTEDIKAAFAPFGRISDARVVKDMATGKSKGYGFVSFFNKWDAENAIQQMGGQWLGGRQIRTNWATRKPPAPKSTYESNTKQLSYDEVVNQSSPSNCTVYCGGVTSGLTEQLMRQTFSPFGQIMEIRVFPDKGYSFVRFNSHESAAHAIVSVNGTTIEGHVVKCYWGKETLDMINPVQQQNQIGYPQPYGQWGQWYGNAQQIGQYMPNGWQVPAYGMYGQAWNQQGFNQTQSSAPWMGPNYGVQPPQGQNGSMLPNQPSGYRVAGYETQ

>GFP_TIA1_LCS
MINPVQQQNQIGYPQPYGQWGQWYGNAQQIGQYMPNGWQVPAYGMYGQAWNQQGFNQTQSSAPWMGPNYGVQPPQGQNGSMLPNQPSGYRVAGYETQ

>GFP_CPEB2
MPPPSPDSENGFYPGLPSSMNPAFFPSFSPVSPHGCTGLSVPTSGGGGGGFGGPFSATAVPPPPPPAMNIPQQQPPPPAAPQQPQSRRSPVSPQLQQQHQAAAAAFLQQRNSYNHHQPLLKQSPWSNHQSSGWGTGSMSWGAMHGRDHRRTGNMGIPGTMNQISPLKKPFSGNVIAPPKFTRSTPSLTPKSWIEDNVFRTDNNSNTLLPLQVRSSLQLPAWGSDSLQDSWCTAAGTSRIDQDRSRMYDSLNMHSLENSLIDIMRAEHDPLKGRLSYPHPGTDNLLMLNGRSSLFPIDDGLLDDGHSDQVGVLNSPTCYSAHQNGERIERFSRKVFVGGLPPDIDEDEITASFRRFGPLVVDWPHKAESKSYFPPKGYAFLLFQEESSVQALIDACIEEDGKLYLCVSSPTIKDKPVQIRPWNLSDSDFVMDGSQPLDPRKTIFVGGVPRPLRAVELAMIMDRLYGGVCYAGIDTDPELKYPKGAGRVAFSNQQSYIAAISARFVQLQHGDIDKRVEVKPYVLDDQMCDECQGARCGGKFAPFFCANVTCLQYYCEFCWANIHSRAGREFHKPLVKEGADRPRQIHFRWN

>GFP_RBM3
MSSEEGKLFVGGLNFNTDEQALEDHFSSFGPISEVVVVKDRETQRSRGFGFITFTNPEHASVAMRAMNGESLDGRQIRVDHAGKSARGTRGGGFGAHGRGRSYSRGGGDQGYGSGRYYDSRPGGYGYGYGRSRDYNGRNQGGYDRYSGGNYRDNYDN

>GFP_DYRK3
MGGTARGPGRKDAGPPGAGLPPQQRRLGDGVYDTFMMIDETKCPPCSNVLCNPSEPPPPRRLNMTTEQFTGDHTQHFLDGGEMKVEQLFQEFGNRKSNTIQSDGISDSEKCSPTVSQGKSSDCLNTVKSNSSSKAPKVVPLTPEQALKQYKHHLTAYEKLEIINYPEIYFVGPNAKKRHGVIGGPNNGGYDDADGAYIHVPRDHLAYRYEVLKIIGKGSFGQVARVYDHKLRQYVALKMVRNEKRFHRQAAEEIRILEHLKKQDKTGSMNVIHMLESFTFRNHVCMAFELLSIDLYELIKKNKFQGFSVQLVRKFAQSILQSLDALHKNKIIHCDLKPENILLKHHGRSSTKVIDFGSSCFEYQKLYTYIQSRFYRAPEIILGSRYSTPIDIWSFGCILAELLTGQPLFPGEDEGDQLACMMELLGMPPPKLLEQSKRAKYFINSKGIPRYCSVTTQADGRVVLVGGRSRRGKKRGPPGSKDWGTALKGCDDYLFIEFLKRCLHWDPSARLTPAQALRHPWISKSVPRPLTTIDKVSGKRVVNPASAFQGLGSKLPPVVGIANKLKANLMSETNGSIPLCSVLPKLIS

>GFP_DYRK3_NT
MGGTARGPGRKDAGPPGAGLPPQQRRLGDGVYDTFMMIDETKCPPCSNVLCNPSEPPPPRRLNMTTEQFTGDHTQHFLDGGEMKVEQLFQEFGNRKSNTIQSDGISDSEKCSPTVSQGKSSDCLNTVKSNSSSKAPKVVPLTPEQALKQYKHHLTAYEKLEIINYPEIYFVGPNAKKRHGVIGGPNNG

>Mfp3S
MNKFSVTVLLALVLIGFFAVQSDAGYGYDLGYNAPWPYNNGYYGYNGYNGYHGRYGWNKGWNNGPWGGY

>HlyA
RTEKTQYRSYEFTHINGKNLTETDNLYSVEELIGTTRADKFFGSKFTDIFHGADGDDLIEGNDGNDRLYGDKGNDTLSGGNGDDQLYGGDGNDKLIGGAGNNYLNGGDGDDELQVQGNSLAKNVLFGGKGNDKLYGSEGADLLDGGEGDDLLKGGYGNDIYRYLSGYGHHIIDDDGGKEDKLSLADIDFRDVAFKREGNDLIMYKAEGNVL

>tropoelastin
MAGLTAAAPRPGVLLLLLSILHPSRPGGVPGAIPGGVPGGVFYPGAGLGALGGGALGPGGKPLKPVPGGLAGAGLGAGLGAFPAVTFPGALVPGGVADAAAAYKAAKAGAGLGGVPGVGGLGVSAGAVVPQPGAGVKPGKVPGVGLPGVYPGGVLPGARFPGVGVLPGVPTGAGVKPKAPGVGGAFAGIPGVGPFGGPQPGVPLGYPIKAPKLPGGYGLPYTTGKLPYGYGPGGVAGAAGKAGYPTGTGVGPQAAAAAAAKAAAKFGAGAAGVLPGVGGAGVPGVPGAIPGIGGIAGVGTPAAAAAAAAAAKAAKYGAAAGLVPGGPGFGPGVVGVPGAGVPGVGVPGAGIPVVPGAGIPGAAVPGVVSPEAAAKAAAKAAKYGARPGVGVGGIPTYGVGAGGFPGFGVGVGGIPGVAGVPGVGGVPGVGGVPGVGISPEAQAAAAAKAAKYGAAGAGVLGGLVPGAPGAVPGVPGTGGVPGVGTPAAAAAKAAAKAAQFGLVPGVGVAPGVGVAPGVGVAPGVGLAPGVGVAPGVGVAPGVGVAPGIGPGGVAAAAKSAAKVAAKAQLRAAAGLGAGIPGLGVGVGVPGLGVGAGVPGLGVGAGVPGFGAGADEGVRRSLSPELREGDPSSSQHLPSTPSSPRVPGALAAAKAAKYGAAVPGVLGGLGALGGVGIPGGVVGAGPAAAAAAAKAAAKAAQFGLVGAAGLGGLGVGGLGVPGVGGLGGIPPAAAAKAAKYGAAGLGGVLGGAGQFPLGGVAARPGFGLSPIFPGGACLGKACGRKRK

>D20
FPGFGVGVGGIPGVAGVPGVGGVPGVGGVPGVGISP

>Sec16
MLHNNAPWLPPHQQQQQQAPQQHPTPQQQHAMPQQQQTLPAQQQQQQVYASQMFQQHQPNYWPEDQHQQQQQPQSLNYNNYFPGQQQQHPMQQQQLPPQQQLPPQQQQPTQQQHTIQQQLYYPTQQQPQVPAPAEPALDSFDNNNSGGGGGGGRSDGWGDWGDWNDNSNNNNSNGTDGLLEPTGQLLEDSFNVQSSQGSWQAFATSNNVNNNGELPPPANPQSTSLQQQPLNQQSIPLLHQQPQSPPELGQEPELDAIVPPQAFQNQPPTAAPPPTSLTSFSAQMTAVGSPIYAVGASSAHSAGVGASPAPPTGVVAPPAHLAGIGAPPAHLAGVGASPAPSALVGASPAPIIGVGAPPVGAPPVGAPPADATTIAPPAALPPSIVPSSGSNPFKRSTGLNKRVNIMADPAAGAPSPPAPAAAIAPVAPVAPIPPPADQLFGMPAEAHGEGFNLIAAPPVEASLGTPLSAPIPAPIPVPNASLYASPAVPQAFAHLEPDNQEVLSAPNDERAQYLQTSHLSEQLGEGEADQDAGLLPPPGLSRLVLGQPELDSQQQRQVTGATEQPPLNVAQAAALHMQERRADGEDTSDGEQQVRNIQTPPRRVVTGVETNAPSLREQREVVLDGENLEDREAIPPPTLAELPTTSVHHNILPDEAEQLHHNNPPQAMTPLNAQQPHQQQSTLQQQHQQHSTTQQEKKRAAVGRRTTASLDLESDESDEFLQSERERDRERERRDLMEERHSRGRSHSHYPYEGETEDSVRGAAHHETKSLRETHHKRNHDSARSRRHQDPKVERERERDRERDRTWRRRSNKYHSGGEDPDRSYDHSRRYNNSNYEGESDNPEYNHMGDAELDGSGGRSSKTSRHRRSAAEEDFDDYERERNRSRRSTKPQSSAEKSRSSGGRRNYENSGRSARADDGRRRYHDQRNPGAQYPVSATGYVPYGMYEQMSRNPQVYADMYAKFYGQMINSMNAAVSAAASKGGVPAGAGVIPGLMPSAVPVSAAQLVAATSGGSVSGSSEAAMLRERERAAADAAPSTYGGVAGTAGPVTNTAVARPPRRRTPLQFSRPHLVASYAMSLLLKVKPKYAGRGRLRNDVEVAPPRIRDGTSSLLRMYPGPLQGRKLHKDKIISFCKEQIRLGPTKGCTALYATQKKPQGSVTKYRASHALMWHLLILLLRQNGYIADTDVGDLLLENQQEYPYDPSEFEAENEPDADAEQDAAAPADKTVDSDLDSESAAGVTPAEPLAAGAATSSINGADAANAATPLSEQAATDKFRSYVLRGNVEEALQWATDNGLWTHAFFLALYEDRYALTDVAQKFLNRAIKANDPLQTLYQMKSCHTPACVSQLRDEQWGDWRSHLSILVTNKSRQPEYDRSSVVALGDTLFQRGDIYAAHFCYLVAQEEFGRYDSSATELTTLTANVPRLILLGSSHYKHFNEFASNEAIIMTEIYEYARSLFDPKFSIAHFQHYKFLLATRILDYGQHFRCTNYLEQIARHIELKPESYDSNFIQRVCGLAERLRYHDPILINRVSFASPPNATSKDSAAAEEKAWLRQLRSLAYVQPQQEQLQQLQQNQQVQQEQNDIDQQFAEVNKQFRELNMQYESNSNMENTLQPQLPPVDQQPPQQQQQVLSESYQQPTQQYYEPPPQAPTESDPYGQGQPSYYDPNAGQLHYDPNAAQHQYDQQQPQPQPTPSYGQIEPGTEAYQPGQATADPAAVPSGYGYDYWSGTQQPPYGDELQQQTRPAISMPKSKSYGDEDDGGSGGVADPGQKTKPVGSSEAAGKQQASGKQANSGSDLGAPGNKNAGWFGGLWNKLSLKPKNQMILPDDKNPAIVWDKERKCWTNTEGNGDEAESFKPPPKMSDLGMALGGPPAAPIGNAGLGMGLMPVANNAPGSHQSAPLMDQQTPSQPQTYGSPIDYTAAPAPELIPTVPSPAPLSVPSSAPASCREE

>GFP_Sec23
MTTYEEFIQQNEDRDGVRLTWNVWPSSRIEASRLVVPLACLYQPLKERPDLPPIQYEPVLCTRSNCRAILNPLCQVDYRAKLWVCNFCFQRNPFPPQYAAISEQHQPAELIPGFSTIEYTITRAPTMPPVFIFLVDTCMDEEELDALKDSLQMSLSLLPTNALVGLITFGKMIQVHELGAEGCSKSYVFRGTKDLTAKQVQDMLGIGRGAAPGPQQQQHLPGQPAGAAAPVPPAHRFLQPIGQCDAALGDLLSELQRDPWPVPQGKRYLRSTGAALSIAVGLLECTYPNTGGRIMTFVGGPCSQGPGQVVDDELKHPIRSHHDIHKDNVRFMKKAIKHYDALALRAATNGHSVDIYSCALDQTGLLEMKQLCNSTGGHMVMGDSFNSSLFKQTFQRVFARDGRNDLKMAFNATLEVKCSRELKISGGIGSCVSLNVKSPSVSDVEIGMGNTVQWKLCTLNPSSTVAYFFEVVNQHAAPIPQGGRGCIQFITQYQHPSGQRRIRVTTLARNWADATSNVHHISAGFDQEAAAVLMARMVVYRAETDEGPDILRWVDRQLIRLCQKFGEYSKDDPNSFRLSQNFSLFPQFMYHLRRSQFLQVFNNSPDETTFYRHMLMREDLTQSLIMIQPILYSYSFNGPPEPVLLDTASIQADRILLMDTFFQILIYHGETIAQWRALKYQDMPEYENFKQLLQAPVDDAQEILQTRFPMPRYIDTEHGGSQARFLLSKVNPSQTHNNMYAYGQDGGAPVLTDDVSLQLFMEHLKKLAVSTTT

>mCherry_Sec24AB
MSTYNPNFVPPAHAPMPLNGNNFVNGVQGSVQQQPGPPPGQQYIPQKQPQQFQQPPPAAAFPGAGAPGNVPPPQQFNSGITNQFLPPTSGAATPLQQLPPSTLPPHLRPPAANGPPLTNGSNGASSANSSRTASPRPVGAAPQYAQGPIAAALNNPPLASGLRPSPQPTHQSLANLTSNLENLNLNTTRANGGTSILPQPQTQQQYAPTVTQKDGRGVASAQTGPPQFNDANSLLAASGVAAALVPNAMATPFSGQKPPNLAPNPAKMFGSASMAGRPTPAGQRIPYGVPPPTNPEQQSQQNNNLQNAPPPPRVGAVWPPSLPNVAAPGAQPMMPPAQQTPQTYPYSQVYQPGPQQQPPPPQSAVQPPPPGMFGTQPTGAPLQYQAQAPPQAYGQHPQQAPQTAPGGPYGTTAPLNVAQQGFSRLWGQDTIDLMQNRHILTPATLPPPKVVLHNQFHESINCSPSIMRCTLTKIPESNSLLQKSRLPLGIVIHPFRDVNSLPVIQCINIVRCRLCRTYINPFVYFVDSKMWKCNLCYRVNELPDDFQFDPATKTYGDVTRRPEVRSSTIEFIAPSEYMLRPPQPAMYLFLFDVSIIAQQSGYLEAACAVLNRHLDEMPGDARTQVGFICFDSFVHFYSMAEGLNQPHEMTLLDIEDPFLPRPDSLLVNLKECKELVRDLLKQLPKRFAHTHDPGSALGAALQVAFKLMQASGGRITVFQSCLPNKGPGALEPREDPNNRSAKDVAHLNPATDFYKRFALECSGYQIACDLFLMNQQYSDMATISGISKHSGGCVHHFPLYQKTKPHMVESFRSCFKRYLTRKIGFEAVMRIRCTRGLQVHTFHGNFFVRSTDLLSLPNVNPDAGYGMQISYEESLTDAKTICFQAALLYTNSEGERRIRVHTVCLPVTASLPEVMHSADTEAIIGLLSKMAVDRSVASNLSDARDAFINATIDVYNAFKIAQNLPSGQSGQLIAPRSLALLPLYILALLKHPAFRVGTSTRLDDRVYAMDCMKTLPLDQLMKYVYPELYKIDALIYHARNSNISSNQDDDEDEDEPLPELPRLQLSAEHLDSRSIFLMDCGTLIMIYVGLNVPPDVLEAVLGISSTAELGDYVYGLPNVVSNENDVLKRFILRLNYDKPYSALVQIIRDTSTAKGQFTERLTDDRSESSLSYYEFLQHIRAQVK

>beta_Synuclein
MDVFMKGLSMAKEGVVAAAEKTKQGVTEAAEKTKEGVLYVGSKTREGVVQGVASVAEKTKEQASHLGGAVFSGAGNIAAATGLVKREEFPTDLKPEEVAQEAAEEPLIEPLMEPEGESYEDPPQEEYQEYEPEA

>alpha_Synuclein
MDVFMKGLSKAKEGVVAAAEKTKQGVAEAAGKTKEGVLYVGSKTKEGVVHGVATVAEKTKEQVTNVGGAVVTGVTAVAQKTVEGAGSIAAATGFVKKDQLGKNEEGAPQEGILEDMPVDPDNEAYEMPSEEGYQDYEPEA

>HsNTF2
MGDKPIWEQIGSSFIQHYYQLFDNDRTQLGAIYIDASCLTWEGQQFQGKAAIVEKLSSLPFQKIQHSITAQDHQPTPDSCIISMVVGQLKADEDPIMGFHQMFLLKNINDAWVCTNDMFRLALHNFG

>ScNup100
MFGNNRPMFGGSNLSFGSNTSSFGGQQSQQPNSLFGNSNNNNNSTSNNAQSGFGGFTSAAGSNSNSLFGNNNTQNNGAFGQSMGATQNSPFGSLNSSNASNGNTFGGSSSMGSFGGNTNNAFNNNSNSTNSPFGFNKPNTGGTLFGSQNNNSAGTSSLFGGQSTSTTGTFGNTGSSFGTGLNGNGSNIFGAGNNSQSNTTGSLFGNQQSSAFGTNNQQGSLFGQQSQNTNNAFGNQNQLGGSSFGSKPVGSGSLFGQSNNTLGNTTNNRNGLFGQMNSSNQGSSNSGLFGQNSMNSSTQGVFGQNNNQMQINGNNNNSLFGKANTFSNSASGGLFGQNNQQQGSGLFGQNSQTSGSSGLFGQNNQKQPNTFTQSNTGIGLFGQNNNQQQQSTGLFGAKPAGTTGSLFGGNSSTQPNSLFGTTNVPTSNTQSQQGNSLFGATKLTNMPFGGNPTANQSGSGNSLFGTKPASTTGSLFGNNTASTTVPSTNGLFGNNANNSTSTTNTGLFGAKPDSQSKPALGGGLFGNSNSNSSTIGQNKPVFGGTTQNTGLFGATGTNSSAVGSTGKLFGQNNNTLNVGTQNVPPVNNTTQNALLGTTAVPSLQQAPVTNEQLFSKISIPNSITNPVKATTSKVNADMKRNSSLTSAYRLAPKPLFAPSSNGDAKFQKWGKTLERSDRGSSTSNSITDPESSYLNSNDLLFDPDRRYLKHLVIKNNKNLNVINHNDDEASKVKLVTFTTESASKDDQASSSIAASKLTEKAHSPQTDLKDDHDESTPDPQSKSPNGSTSIPMIENEKISSKVPGLLSNDVTFFKNNYYISPSIETLGNKSLIELRKINNLVIGHRNYGKVEFLEPVDLLNTPLDTLCGDLVTFGPKSCSIYENCSIKPEKGEGINVRCRVTLYSCFPIDKETRKPIKNITHPLLKRSIAKLKENPVYKFESYDPVTGTYSYTIDHPVLT

>ScNup116
MFGVSRGAFPSATTQPFGSTGSTFGGQQQQQQPVANTSAFGLSQQTNTTQAPAFGNFGNQTSNSPFGMSGSTTANGTPFGQSQLTNNNASGSIFGGMGNNTALSAGSASVVPNSTAGTSIKPFTTFEEKDPTTGVINVFQSITCMPEYRNFSFEELRFQDYQAGRKFGTSQNGTGTTFNNPQGTTNTGFGIMGNNNSTTSATTGGLFGQKPATGMFGTGTGSGGGFGSGATNSTGLFGSSTNLSGNSAFGANKPATSGGLFGNTTNNPTNGTNNTGLFGQQNSNTNGGLFGQQQNSFGANNVSNGGAFGQVNRGAFPQQQTQQGSGGIFGQSNANANGGAFGQQQGTGALFGAKPASGGLFGQSAGSKAFGMNTNPTGTTGGLFGQTNQQQSGGGLFGQQQNSNAGGLFGQNNQSQNQSGLFGQQNSSNAFGQPQQQGGLFGSKPAGGLFGQQQGASTFASGNAQNNSIFGQNNQQQQSTGGLFGQQNNQSQSQPGGLFGQTNQNNNQPFGQNGLQQPQQNNSLFGAKPTGFGNTSLFSNSTTNQSNGISGNNLQQQSGGLFQNKQQPASGGLFGSKPSNTVGGGLFGNNQVANQNNPASTSGGLFGSKPATGSLFGGTNSTAPNASSGGIFGSNNASNTAATTNSTGLFGNKPVGAGASTSAGGLFGNNNNSSLNNSNGSTGLFGSNNTSQSTNAGGLFQNNTSTNTSGGGLFSQPSQSMAQSQNALQQQQQQQRLQIQNNNPYGTNELFSKATVTNTVSYPIQPSATKIKADERKKASLTNAYKMIPKTLFTAKLKTNNSVMDKAQIKVDPKLSISIDKKNNQIAISNQQEENLDESILKASELLFNPDKRSFKNLINNRKMLIASEEKNNGSQNNDMNFKSKSEEQETILGKPKMDEKETANGGERMVLSSKNDGEDSATKHHSRNMDEENKENVADLQKQEYSEDDKKAVFADVAEKDASFINENYYISPSLDTLSSYSLLQLRKVPHLVVGHKSYGKIEFLEPVDLAGIPLTSLGGVIITFEPKTCIIYANLPNRPKRGEGINVRARITCFNCYPVDKSTRKPIKDPNHQLVKRHIERLKKNPNSKFESYDADSGTYVFIVNHAAEQT

>TbNup158
MSAGFGGGFGQPAATGFGQQPTGGFGQAPQGGAFGQVAPAATGFGQPSQSAVTGGFGQTNTGGFGQPAATGFGQPAQGAVTGGFGQTNTGGFGQPAATGFGQPAQSAVTGGFGQTNTGGFGQPAQGGFGQTAAAANAFGQAGPSGGFGQTNTGGFGQQSNSGFGQAGRGATAGFGQPGTGFGQPATGGFGQATSASPFGQAAAGRGVGGGFGTAAGTVGGFGQPAATGGFGQTATTGGFGQPAQGAAAGGFGQPATGGFGQATSASPFGQAAAGRGVGGGFGTAAGTVGGFGQPAAPGGFGQTATAGGFGQPARGAAAGGFGQPATGGFGQATSASPFGQAAAGRGVGGGFGTAAGTVGGFGQPAATGGFGQTATTGGFGQPAQGANTFGQGTPSAGGFGQAGRGVTGGFGQTGVTGGFGQTATTGGFGQPAQGAATGGFGQAGRGAADGFGRPAQGAAAGGFGQPATGGFGQATSASPFGQAAAGRGVGGGFGTAAGTVGGFGQPAAPGGFGQTATTGGFGQPGRGAAAGGFGQPATGGLGLAGGSGFGAAAGAGGFGQQSTASPWGGGATPAAPVDVSLLNLPEFADKPYGNVLLFAPEKPPKKPISVGHTPSPAAPFNPISVPRYQQRIPVGIPAPTVSANVKLQPTPFSTSALSSVELRELLNASKVNLGVSDDVQKIDSPKVSRVVAAGEKPPSHDAAVFAPVCSKEEYILDPPLATLQGLAVRQLQEVYGFSVYRRDGKCSVHFLEPVNLVRCDIAEIVELRPSGEVKLYPCVQNPPSIGQGLNVKARVTVNGVIGTTSNDLLIRCQKEGNRFESYDVNTGTWVYVMNVGDDGQNEYDDADREVDIVETDTQVQDGEQFPVANDIADGGVRAISQLDTCAQLKRSDPPSPPFLQQQQQVPVLHQNEAVSALSFSRYAPFDDQSLILPQRTQRVSVLRQAVHRPAADTTSGISDFELPYTLPSPKKTPLCERKGPLVVKEPYAKAHGPVYVVKREDSKMYEMNASVVSRGAMASLSRSFRCGWCTGGRLVAPMFAWVRDGTESRHSVDEVLGSRVVMSTVYFAHATSKHYLQSCAISVLRALCRHAHRVDASSDKEGFFPLLELGLCRDTGSTSLSTEKLREVIAAVDAVRFDGASAVGESTARQAKTILSLLDALYGLPDADEADKNAITERRYLTQLRRRNLNSWLKTELEYMDLWTDLDVDANPSQKLLRKLLCGKLREASSVAKALGSTELSRVVGICGEGNHFGSYVQTSDNSCIDEALGIRERVVSLLSGIVEPFVSQPQYAWAEDEKGGRTVAKVPLAATWKQLLGVFAFYGCTPDSSAEETIDCFLKRLRAPTSRRENSFPPYAERISADKLGTGRGRSFVSLGEWFPDAALSLLEGFAMGVAPAATALHPHSSSYCATDYLTPFIIIVSVRALKLQRTDTYDDAETKALLGFAAALECLSDAWFWALLPLHMIVDDKCRAVAVEQCLRRNAHRFQGGACRTNTDYVHLAELLKINARLLDVEMLLEKVPADAPVNAPSIRTHSSLQEALHRFSRGFTKR

>DdNup220
MFGGQFGSFGAKPAATASPFGAPSAAPTTSLFGSTAPSSGFGGFGSTAQTTQPTTGGFGGFGGFGGATTTQQPAASPFGGGGTGGSGLFGSSAQTTTQQPGASPFGGGFGTTTTTTTQQPGASPFGGTGGGLFGSSAQTTTQQQGASPFGGFGGATTTQPSLLSGATGGFGGFGGSTTSGTQLGGGGGATSGAFGGSSSPFGGSGGATTSSPFGGGGGSFGATTQKQYGTPIPYQQTTIEGNTFVSISAMPQYNDRSFEELRFEDITHRKDIVYKTGGGSGGGNSLFGSTPTTQPSSPFGAQTTTQTTGGLFGGQTTTSPFGGQTSATPGSSLFGSTQPTQQQTSGGLFGSVQPTQQQAGGGLFGSMPSTGGSSLFGSTQPTQQQTGGAQPTQSLFGGQTQTTTSPFGSQTSTPFGQPQQTNTGSGLFGAQQTQQTNTGGGLFGAQPTQQTSGGGLFGTQPTSGTGLFGTSPTAGGTGLFGTTQPTSQGTGLFGTTQPTTQGTGLFGTSPTSGTGLFGSTPTSGTGLFGSTPTSGTGLFGSAQPPQNQQSQTSLFGNTGTGATNTGTGLFGSAQPSSNPGGGLFGSAQPSTTTGGLFGSNQPTAQPTTSLFGNTTGSVGGLGATPNITSGLFGSNPAQTGGLFGSTQPTTQTSLFGNTGSTGGLGAQNGGGLFGNLSQPTATAGQGLSGGLFGNLSQPTATAGQGLSSGGLFGNTLLGQPSTQGLSSALPTLGLGLMGGQPQQTQQLPQGSLMLQQTQQPLQQQPLQQQQQPLQQSTIQLNNQINSASPYFPISSPAPFATFVKDLTSTSKVVSPPSYTQRSLSHHGYIPKSTTKLVPRRGPNNVDLGFSVIQNQNGLFPIDKFITKHSKSLNINTTNETEDTLRSLNTKSSSLFNNNNNNNNNNNNRNVNTNVNDYQNNGLPSSSLYNSNINQLSNNNNNNNNIYNNNNNNNINNNNNNNNISTQFNLRNNQSSSDNLNNDKSLSSSSSNKSQQQQQKEQKEEQPPKPIKEKEFINPNAPKLTRDGYQCVPSIKELSKKTDKELSSVQGFTISRDGCGSIYFPGSTNLVALDLDDIVDIEPREVSVYKDEETKPEIGYGLNRDAVVTLENCWPKNKNGEVVKEDGTILDKYENALKKVSAKSDCGFVSYSRSNGTWVFTVKHFSKYSAPDFDEDDQQMQQQTQQKQQQTQPSKVTFQQPSTKLTKPKFTANLDNFDSDSETSSGDENQDEMVPQKKTPFIKRVSNRESGLFDTPSVVPMSEKIETTPSKIARVSEPTSQSSRMSNNALKFSTFNPQQQQLQSSRFKSTGLSILSNPVKNLIQSDVNNEQSMFSNTTTTSTTRIQPLPSQQHLVQPIPTTISLNKNYFSKVRIDPQVYDRIVPKEESITNQYRMKNERLNHSTQDVSLFMRRSFRVGWAPGGKLISITKSSFKNLLIKKLPTDTKEDKKESIIKFLKNHHSHSSLVPENLKSIGWFSISNVQEQIESQLTLNVPSSQSVYYNRIWSLISNLWGNVLKGNGSKYINTNYSEDTIRKLNLNQWLKDVIAPLLRDEMDSLRKKTNSNYLEQIFSYLSAKQIKEASDLANENKDFRLATMMSQIWSSSESGKELILKQLTTYHSNGSDEFINEKRLEILHLIAGSVNKIYKNLNDWIRCFAVSFWFKYSLEYSIEDSVENFERSFNAHRSVYPLPPYLIKSTSTNSKQIEEQQHYYDICFLLLKLFAVNRGSSHFDKFKNIFYPENIGQDLLDYHLSWNLYTVLKSIPSLNKQPDLVNASNLHSSFALQLERLGLWQWSIYVLLHTPDQSNHVREEAVKSLIARAAPVITSEDRVFLTTKLHIPEIWIDEAKAWYSGYDCNNDIYDQIDALFKSYQYTKIHDIIFSNIGPNYIIQKRYHSLKDLLIRLEPHSSFISTWRYGGSIFLEFADICIQYKEILSQLSNTAEEIQRTKYYVNLKDITTRIVNILSDISKITQSSEIKNTSASYKQSLSFMSEALITKASLLRDLPESIVKLVSTNNLVSTLNSLPLTQDYRSKNLESLTDQIQDTLLNSIYQ

>BfNup98
MFGQQKTPFGGTTGFGTGAFGTSSFGATQTPATGGLFGGTATNTGTGLFGGTSFGTPSTSTSTFGGFGTSTTQTGGGLFGTSTSTAGTGLFATPQQQTAPFGAANKTGFGGFGTQTSTAATGTGLFGATQQTPSLFGGGQTTSTGLFGAVGGIAAGTNGTTVKFNPVSGSDTMMKNGVSQNIRTAHQCITAMKEYETKSLEELRVEDYLANRKGGSTGTTAMFGATATPQTGGGLFGNTATTTSTTGFTFGKAAFGTGQTQAKGATGFGTTSTGTGLFGQTQTTQAGGLFASPFGGTATTTTPSTGFSFGQTNTGTGLFGQTQQKTGLFGQPTTQTTGLFGTPSTTTTTGFGTTFGTGTFGTQNQAGGLFGANKAPTFGATTTTSTTGGLFGNTATNTGGLFGQNKPGLTLGLGTGFGTGAFGTTTTSTGTSLFGPKPTNTFGAGLGTGLGAGLGTLGTGSIFGNTGLGAGIGTGTTGLNLTQPAAALGTDAAAQLAQQAQIQQQLQALSNSPFGDSPLFRNNVADPAKRAELLKPTSLAAQKALTTPSHYKISPRPTAKIKPKPLHSLVAGKSQLFEGLDDEDTSLSNDTFVPRRSVKKLIIRNKASPTASELDAGLGEEDDLLAPPAYPSDTFLVEDKRTSESEKENDPMENLYSNPVRKPIPETPANKSSPAPDDSIIALNVRQRSCSPGQDSMGEPTSDDQGEEEVEREPHPAGIILTKNEYYTEPSLDELANMVDENGDCWVENFVIGREGYGSVFFPGLTNVANLNLDETVHIRRKEITVYPDDSTKPPEGDGLNKKAEVTLHCTWPMDKTAHIPIKSPDRLKKMGYQEKIEVATSKIGARFLEYRPDTGSWVFQVPHFSKYGLDDSEDEEELVGQDQKKMKMQQQTDLQKQQLQKENQPPSLNKQQPITERVKSEQPIMEQMQDDSDMADISQEPIPDLAPNSSGDQDGLEGLSEEEVVPSSHRLATHLGMSAHRMQVMKASFFGDEEEGEGMDYKPVFGGMSGRSSLRGSAPPSGAASPLPHRMAESKMDRARLGSLGSPVRGLGGMSPSHSPRTRIPSGGFSPKYSPKVEQSGLFPSLSKPAQYPVFERNQGLLLPSGLSSEIERPRKIVGSQRQPMLLPWRETVTNEKQSLVADAALMMGRSFKVGWGPNWTLVRCAGADREGEAKERKKETSIPFSILPKSTPRLAKLGTSSPFSVVMERVDVAPHFVVQDKVTVANHVSHLEVELETSLCSTEDHPCPVFVPTPGVNALHQHAEVAGRNRENTGVRHPERESADHASLVLSLCVALWGDLPDQDREDGEDGLDRTSYAYHMARREAVSHWLMNQAQDTIEQEVQDSKFKEGGHTDAIFSLLSGRQISQACSLAQQSGDHRLALLLAQASGSHFPRELVGKQLSDWEELKADRFISDSRLRVYALLAGKPVWPATNGEINTCENLDWKRALAVHLWYLCTPSATVSEALHLYCKAFTKNNSDYGEYANPPLPPYLERSADRSGDQEDRYVIRDMCYHLLQLYADRSHQLDRLLAPTTSTPNQLDYRLSWLLCQALQALDYTHLSEHHLNTIHAGYIAQLESLGLWEWAVFVALHITDNSRRELVTKELLCRHCSLSEEEAYVQKEEFLQEKLRVPVVWIHEAKALRAQYEGKSHDEAWHLLKAEKWNASHRIILKHLAADAIINEDYEYLKEFLEELSPPDRSSTIQDWNFGGRVFLDYVLINNALVEMAKGNSSSYDLERLHPQVTSLCSRIENIPCLTPKDRLCQSEMAKKAASFLRLVLEGQNKPPTVDGEYLVPSYQLAPHITKLPMPEDYALQELRALTHSYMMELTT

>CeNup98
MFGQNKSFGSSSFGGGSSGSGLFGQNNQNNQNKGLFGQPANNSGTTGLFGAAQNKPAGSIFGAASNTSSIFGSPQQPQNNQSSLFGGGQNNANRSIFGSTSSAAPASSSLFGNNANNTGTSSIFGSNNNAPSGGGLFGASTVSGTTVKFEPPISSDTMMRNGTTQTISTKHMCISAMSKYDGKSIEELRVEDYIANRKAPGTGTTSTGGGLFGASNTTNQAGSSGLFGSSNAQQKTSLFGGASTSSPFGGNTSTANTGSSLFGNNNANTSAASGSLFGAKPAGSSLFGSTATTGASTFGQTTGSSLFGNQQPQTNTGGSLFGNTQNQNQSGSLFGNTGTTGTGLFGQAQQQPQQQSSGFSFGGAPAATNAFGQPAAANTGGSLFGNTSTANTGSSLFGAKPATSTGFTFGATQPTTTNAFGSTNTGGGLFGNNAAKPGGLFGNTTNTGTGGGLFGSQPQASSGGLFGSNTQATQPLNTGFGNLAQPQIVMQQQVAPVPVIGVTADVLQMQANMKSLKSQLTNAPYGDSPLLKYNANPEIDGKSSPASTQRQLRFLAAKKGALSSSSDAQDSSFIIPPISKVMSDLSPAVTRSADVTKDLNYTSKEAPPSLARGLRNSTFNPNMSLTNRSVHESSALDKTIDSALDASMNGTSNRLGVRGSVRRSNLKQLDMSLLADSSRVGRESRVADPDALPRISESERRQDVVTSTPAVDPVQAVIQRHNDRNRDPPSLNLDTTCDEHTGLEPVSAATSSAASVVSTPSEETVNVNSAAGVKLTKPDYFSLPTINEMKNMIKNGRVVLEDGLTVGRSSYGSVYWPGRVELKDVALDEIVVFRHREVTVYPNEEEKAPEGQELNRPAEVTLERVWYTDKKTKKEVRDVVKLSEIGWREHLERQTIRMGAAFKDFRAETGSWVFRVDHFSKYGLADDDEPMDGSPPQQALQASSPLQVIDMNTSARDVNNQVQRKKVHKATDAHHQEIILERVPAPAALGDVVPIIRRVNRKGLGGGTLDDSREESCIGNMTTEFNESGHDSIIEEGQQPEKKPKLELLADLEYESSRFIRNLQELKVMPKANDPAHRFHGGGHSAKMIGYGKSKLIDIGIVKGRSSHVGWSETGCLVWSAQPRHNQVLFGTIDRTSDVNENTLISMLDVNVHVSETSRKGPSSQSNSVKSSLTSNFVTYSDSYSSMFAKYIDVAQAGGYDGHVSVWKLISALFPYERREGWSFERGEEIGEWLRTEAVKSVPDDRSADTSSNGVWNQLCLGDIDKAFQIAIDNNQPQLATMLQTSAVCPEATVHCFKAQLDNWKKCETLHLIPKETLKCYVLMSGLSHYEWDQDGKNHSINCLDGLNWIQALGLHVWYLRAWTGLEESYDAYQKDVNAGRAASNRGDLPGELIKLACESQHSVEVVLDCAAGENPNDYFLQWHVWSLLYSVGYRTMSKTSETRLHRNYSSQLEASSLSKYALFVLQHIDDDEERSTAVRSLLDRIARFTDNDMFDSISEQFDIPSEWIADAQFSIAKSVDDSTQLFELAVAAKNYLEICRLFVDDIAPTAVVAGDHDALKAACAMVRPFENQIPEWGATGMVYTDYCRLINLIENDAEEELLQDVLESLETRLHAPTISKNSLQKLSLQTIGRVLFEYRADKNTLPEWTKLLGHRQMFKIFRDRSSWGIERFTIEFD

>DmNup98
MFGGAKPSFGATPAATSFGGFSGTTTTTPFGQSAFGKPAAPAFGNTSTFAAQPAQQSLFGAAATPAQPAGGLFGANTSTGFGSTATAQPTAFGAFSQPQQTSNIFGSTQTAASTSLFGQSTLPAFGAAKPTMTAFGQTAAAQPTGSLFGQPAAATSTTGFGGFGTSAPTTTNVFGSGTASAFAQPQATAVGASGVNTGTAVAKYQPTIGTDTLMKSGQANSVNTKQHCITAMKEFEGKSLEELRLEDYMCGRKGPQAGNAPGAFGFGAQVTQPAQPASGGLFGSTAQPSTGLFGQTVTENKSMFGTTAFGQQPATNNAFGAATQQNNFLQKPFGATTTTPFAAPAADASNPFGAKPAFGQGGSLFGQAPATSAAPAFGQTNTGFGGFGTTAGATQQSTLFGATPAADPNKSAFGLGTAASAATTGFGFGAPATSTAGGGLFGNKPATSFAAPTFGATSTASTPFSNFGLNTSTAATGGGLFNSGLNKPATSGFGGFGATSAAPLNFNAGNTGGSLFGNTAKPGGGLFGGGTTTLGGTGAAPTGGLFGGGTTSFGGVGGSLGGGGFGMGTNNSLTGGIMGAQPTLGIMTPSHQPIHQQILARVTSPYGDSPIFKDLKLSSEADATRATNPAAQQAVLDLTSNQYKISTSNNPAPMKVKALGSTLNRKSLFDGLEEFDASVEGFNLKPSAKRLVIKPKVKSVEGGNPSSSIGSAPNTPQSRPKGATPNKERESFSGAIPSEPLPPAGNSPGATNGRESQDNGRRESWLHPNNLEKVRQHNIQTGMDQGSPHNSTLNELVPRKPLDTYRPSSTVRLSVSTIPENPFEDQSSTIARRETFTSQQANESVLSNRSNEAEDSAANQSRLAIEAAAAEAADDESHPTGIVLRRVGYYTIPSLDDLRSYLAEDGSCVVPNFTVGREGYGNVFFGKEMDVAGLNLDEIVHFRNKEIIIYPDDENKPPIGQGLNRDAQVTLDQVWPLDKTKHEAIKDPQRLLEMDWEGKLRRVCDKNDTRFIEYRPETGSWVFRVKHFSKYGLGDSDEEDELPTDPKKAKIATLEAQQRANAEKMTLNSLRQAQKISEDAARNLDPKALVAGVASGFRPMDDTAEFLLMDKTQFFQAGGNSDFSMFDPPRQRPTITSPTAVLAQEMVGNEAHKMQLMKSSFFVEDNAPEDEPMETTGRLLRHRKFFNVEPLVWKDGASESSSQYDFEHPSPALPISSSVSEASLMCDAHYEETSSMATGSIVAAVKETKFEMPVTKAFKFVCKPKVAPIKLRATTVPLPRSIAYEMRDNWIADLGFYKGRSFKLSFGPQNSLVLPSTYNNMQNLKEFTGPSLPVSMVFAPRSATDLSPSVMQLVEFNMVKGNEGFRESIIPHLEVQLNDCLSVNVEGSECPCIHPDSGTKLVSKHFSESLKQRNAGLKEDYSVSVWSLLFALWGDHDELVDLEKNSHYMVMCRRNLLSEWLENTLLGKDLLSKKVSTHSYLEHMLDLLSCHRVNEACELAFSYDDANLALVLSQLSSGAVFRLLMEEQLFAWQQSKSDKYIDLERLKMYMLAAGAPMMQSSHGAINLLENKNWLTALALQLWYFTAPTSSITDALNAYNDAFQAEECYAEPPKPSYRDAPTDTKKPVYDLRYHLLQLHSKRMHSLEETLNPITHTADAMDFRLSWLLLQTLRALGYRHCSPLTEARLSVDFASQLENEGLWQWGIFVLLHIKQQTQRERAVQQMLQRNVSVSAKVALYAEERFIVEELGIPMSWVDYAKAVKAGASGKHHLQAKYLLKAKHFATAHDVIFQHIAPDAIINGKMKYLHSLLIQFEDTEGSSIRVPNWANQGQIFLDFIDISAKFKQIRSVTNIADINARWENLKPQLSELCSRISLLPCPTSKHRLCQSEISQSLSCLVHGMCIVCPEMESSTVLKVALERLPLPQEFASKELRIWLEELLDKIQNEPPFSERQQPTMMEI

>HsNup98
MFNKSFGTPFGGGTGGFGTTSTFGQNTGFGTTSGGAFGTSAFGSSNNTGGLFGNSQTKPGGLFGTSSFSQPATSTSTGFGFGTSTGTANTLFGTASTGTSLFSSQNNAFAQNKPTGFGNFGTSTSSGGLFGTTNTTSNPFGSTSGSLFGPSSFTAAPTGTTIKFNPPTGTDTMVKAGVSTNISTKHQCITAMKEYESKSLEELRLEDYQANRKGPQNQVGAGTTTGLFGSSPATSSATGLFSSSTTNSGFAYGQNKTAFGTSTTGFGTNPGGLFGQQNQQTTSLFSKPFGQATTTQNTGFSFGNTSTIGQPSTNTMGLFGVTQASQPGGLFGTATNTSTGTAFGTGTGLFGQTNTGFGAVGSTLFGNNKLTTFGSSTTSAPSFGTTSGGLFGNKPTLTLGTNTNTSNFGFGTNTSGNSIFGSKPAPGTLGTGLGAGFGTALGAGQASLFGNNQPKIGGPLGTGAFGAPGFNTTTATLGFGAPQAPVALTDPNASAAQQAVLQQHINSLTYSPFGDSPLFRNPMSDPKKKEERLKPTNPAAQKALTTPTHYKLTPRPATRVRPKALQTTGTAKSHLFDGLDDDEPSLANGAFMPKKSIKKLVLKNLNNSNLFSPVNRDSENLASPSEYPENGERFSFLSKPVDENHQQDGDEDSLVSHFYTNPIAKPIPQTPESAGNKHSNSNSVDDTIVALNMRAALRNGLEGSSEETSFHDESLQDDREEIENNSYHMHPAGIILTKVGYYTIPSMDDLAKITNEKGECIVSDFTIGRKGYGSIYFEGDVNLTNLNLDDIVHIRRKEVVVYLDDNQKPPVGEGLNRKAEVTLDGVWPTDKTSRCLIKSPDRLADINYEGRLEAVSRKQGAQFKEYRPETGSWVFKVSHFSKYGLQDSDEEEEEHPSKTSTKKLKTAPLPPASQTTPLQMALNGKPAPPPQSQSPEVEQLGRVVELDSDMVDITQEPVLDTMLEESMPEDQEPVSASTHIASSLGINPHVLQIMKASLLTDEEDVDMALDQRFSRLPSKADTSQEICSPRLPISASHSSKTRSLVGGLLQSKFTSGAFLSPSVSVQECRTPRAASLMNIPSTSSWSVPPPLTSVFTMPSPAPEVPLKTVGTRRQLGLVPREKSVTYGKGKLLMDMALFMGRSFRVGWGPNWTLANSGEQLNGSHELENHQIADSMEFGFLPNPVAVKPLTESPFKVHLEKLSLRQRKPDEDMKLYQTPLELKLKHSTVHVDELCPLIVPNLGVAVIHDYADWVKEASGDLPEAQIVKHWSLTWTLCEALWGHLKELDSQLNEPREYIQILERRRAFSRWLSCTATPQIEEEVSLTQKNSPVEAVFSYLTGKRISEACSLAQQSGDHRLALLLSQFVGSQSVRELLTMQLVDWHQLQADSFIQDERLRIFALLAGKPVWQLSEKKQINVCSQLDWKRSLAIHLWYLLPPTASISRALSMYEEAFQNTSDSDRYACSPLPSYLEGSGCVIAEEQNSQTPLRDVCFHLLKLYSDRHYDLNQLLEPRSITADPLDYRLSWHLWEVLRALNYTHLSAQCEGVLQASYAGQLESEGLWEWAIFVLLHIDNSGIREKAVRELLTRHCQLLETPESWAKETFLTQKLRVPAKWIHEAKAVRAHMESDKHLEALCLFKAEHWNRCHKLIIRHLASDAIINENYDYLKGFLEDLAPPERSSLIQDWETSGLVYLDYIRVIEMLRHIQQVDCSGNDLEQLHIKVTSLCSRIEQIQCYSAKDRLAQSDMAKRVANLLRVVLSLHHPPDRTSDSTPDPQRVPLRLLAPHIGRLPMPEDYAMDELRSLTQSYLRELAVGSL

>TtNup98
MFGNTGGGGLFGNTQTQQTGGGLFGQPQQTQFGQTGATGGGLFGGATNTFGGGGGGGLFGGNNNQQTNPTAGGGIFGQGTTGLGGAPAQTGGGLFGAPQNNQQGGGLFGGGTTTGGGMFGNQANTQTGGGGLFGGPSQPTTQPPAFSLNNPTTGGGGLFGQPANTMGGNNGGLFGGQTNSFGANNNMLGNNNRPQGAGIFGGATTTAPTGNTGMFGGIGANNGGGGLFGMNNTNTNPTGGFGATNPTAGGGGLFGGGATTTGGGGLFGGGNTQGGGLLGTANTTAGGLLGGGFNMNNNTGGILGQTNNQFGLGSFGTNNNAAAAPFQPKASANGVLTKPNEKNLCYAISNGTDFCIFELALTQRKLVKAGQLKPGAQQAGGMFGQPAQGGNGLFGGGGAATTTPFGGAQNGNLFGGQNTQAQGGGLFGAPVNNAATGAGGGLFGAKPAATTTGGGLFGQMPAQTGGFLGNTATQPAGGGLFGGATTTQAPGGGGGGGLFGGNTTAATTGGGLFGGNTQTGGATGGLFGGQQPNNQGGLFLNTGNANNANTGGGLFGGATTTPATGGGLFGGSTNTQPGLATGGGLFGNNQGASQPAAQGGLFGGAAPQQNSLFGGATAGGQTGGLFGGATGATQQQGGGLFGQTASNPTQGGGLFGAANPGLGGAAAGTQVAQPGLNGFQSLIQLLEQTQNQNNDKFALDDDTEQNWVYGKLRDGYQGGSLGYFQGGDSYSQSGNKFIQLEQQSLYGYQKKKQAYNQFKNLAHRDEKEKKDEMKKLLSSFSSSFVGIGSEQKKQVNLSSQSQALPTRLQQRKLSGSSEISHVSEKLKQIEKSDLCIDFIKSRTSNRIRIPVKPRYTFGDVKQKILNELINDNEINVRNFRLQARLKGPNKAPKPLRDTDPVFQNKNLPFENIDYIELVERSGNISSLNATLNNNNNSFVLNNIPNDEIDDRNSLQNNSRPIDQKPLLKARSQRINLPFRFSSMPSVDEMEKFTEQQLSQVENFVLENEYARIVFQEPVNLYNLDLSQLIFEESRISLEQVPESDRLNKKCIIEFKKFGLKQLNSGKSKEEVKTQVERLVKKKNLQLVKPYDVDNTKLVYIQDKFY

>AtNup98B
MFGSSNNNPFGQSSISSPFGTQTHSLFGQTNNNASNNPFATKPFGTSTPFGAQTGSSMFGGTSTGVFGAPQTSSPFGASPQAFGSSTQAFGASSTPSFGSSNSPFGGTSTFGQKSFGLSTPQSSPFGSTTQQSQPAFGNSTFGSSTPFGASTTPAFGASSTPAFGVSNTSGFGATNTPGFGATNTTGFGGSSTPGFGASSTPAFGSTNTPAFGASSTPLFGSSSSPAFGASPAPAFGSSGNAFGNNTFSSGGAFGSSSTPTFGASNTSAFGASSSPSFNFGSSPAFGQSTSAFGSSSFGSTQSSLGSTPSPFGAQGAQASTSTFGGQSTIGGQQGGSRVIPYAPTTDTASGTESKSERLQSISAMPAHKGKNMEELRWEDYQRGDKGGQRSTGQSPEGAGFGVTNSQPSIFSTSPAFSQTPVNPTNPFSQTTPTSNTNFSPSFSQPTTPSFGQPTTPSFRSTVSNTTSVFGSSSSLTTNTSQPLGSSIFGSTPAHGSTPGFSIGGFNNSQSSPLFGSNPSFAQNTTPAFSQTSPLFGQNTTPALGQSSSVFGQNTNPALVQSNTFSTPSTGFGNTFSSSSSLTTSISPFGQITPAVTPFQSAQPTQPLGAFGFNNFGQTQIANTTDIAGAMGTFSQGNFKQQPALGNSAVMQPTPVTNPFGTLPALPQISIAQGGNSPSIQYGISSMPVVDKPAPVRVSPLLTSRHLLQRRVRLPTRKYRPSDDGPKVPFFSDEEENSSTPKADAFFIPRENPRALFIRPVERVKSEHPKDSPTPLQENGKRSNGVTNGANHETKDNGAIREAPPVKVNQKQNGTHENHGGDKNGSHSSPSGADIESLMPKLHHSEYFTEPRIQELAAKERVEQGYCKRVKDFVVGRHGYGSIKFLGETDVCRLDLEMVVQFKNREVNVYMDESKKPPVGQGLNKPAVVTLLNIKCMDKKTGTQVMEGERLDKYKEMLKRKAGEQGAQFVSYDPVNGEWTFKVEHFSSYKLGDEYDV

>Ddx4_N2
MGDEDWEAEINPHMSSYVPIFEKDRYSGENGDNFNRTPASSSEMDDGPSRRDHFMKSGFASGRNFGNRDAGECNKRDNTSTMGGFGVGKSFGNRGFSNSRFEDGDSSGFWRESSNDCEDNPTRNRGFSKRGGDNDLDPDECMQRTGGLFGSRRPVLSGTGNGDTSQSRSGSGSERGGYKGLNEEVITGSGKNSWKSEAEGGES

>Ddx4_N1_Baldwin
MGDEDWEAEINPHMSSYVPIFEKDRYSGENGDNFNRTPASSSEMDDGPSRRDHFMKSGFASGRNFGNRDAGECNKRDNTSTMGGFGVGKSFGNRGFSNSRFEDGDSSGFWRESSNDCEDNPTRNRGFSKRGGYRDGNNSEASGPYRRGGRGSFRGCRGGFGLGSPNNDLDPDECMQRTGGLFGSRRPVLSGTGNGDTSQSRSGSGSERGGYKGLNEEVITGSGKNSWKSEAEGGES

>Ddx4_YFP
MGDEDWEAEINPHMSSYVPIFEKDRYSGENGDNFNRTPASSSEMDDGPSRRDHFMKSGFASGRNFGNRDAGECNKRDNTSTMGGFGVGKSFGNRGFSNSRFEDGDSSGFWRESSNDCEDNPTRNRGFSKRGGYRDGNNSEASGPYRRGGRGSFRGCRGGFGLGSPNNDLDPDECMQRTGGLFGSRRPVLSGTGNGDTSQSRSGSGSERGGYKGLNEEVITGSGKNSWKSEAEGGESAFSTYIPGFSGSTRGNVFASVDTRKGKSTLNTAGFSSSQAPNPVDDESWD

>LAF1_RGG_Brangwynne
MESNQSNNGGSGNAALNRGGRYVPPHLRGGDGGAAAAASAGGDDRRGGAGGGGYRRGGGNSGGGGGGGYDRGYNDNRDDRDNRGGSGGYGRDRNYEDRGYNGGGGGGGNRGYNNNRGGGGGGYNRQDRGDGGSSNFSRGGYNNRDEGSDNRGSGRSYNNDRRDNGGDG

>LAF1_delC
MESNQSNNGGSGNAALNRGGRYVPPHLRGGDGGAAAAASAGGDDRRGGAGGGGYRRGGGNSGGGGGGGYDRGYNDNRDDRDNRGGSGGYGRDRNYEDRGYNGGGGGGGNRGYNNNRGGGGGGYNRQDRGDGGSSNFSRGGYNNRDEGSDNRGSGRSYNNDRRDNGGDGQNTRWNNLDAPPSRGTSKWENRGARDERIEQELFSGQLSGINFDKYEEIPVEATGDDVPQPISLFSDLSLHEWIEENIKTAGYDRPTPVQKYSIPALQGGRDLMSCAQTGSGKTAAFLVPLVNAILQDGPDAVHRSVTSSGGRKKQYPSALVLSPTRELSLQIFNESRKFAYRTPITSALLYGGRENYKDQIHKLRLGCHILIATPGRLIDVMDQGLIGMEGCRYLVLDEADRMLDMGFEPQIRQIVECNRMPSKEERITAMFSATFPKEIQLLAQDFLKENYVFLAVGRVGSTSENIMQKIVWVEEDEKRSYLMDLLDATGDSSLTLVFVETKRGASDLAYYLNRQNYEVVTIHGDLKQFEREKHLDLFRTGTAPILVATAVAARGLDIPNVKHVINYDLPSDVDEYVHRIGRTGRVGNVGLATSFFNDKNRNIARELMDLIVEANQELPDWLEGMSGDMRSGGGYRGRGGRGNGQRF

>LAF1_FL
MESNQSNNGGSGNAALNRGGRYVPPHLRGGDGGAAAAASAGGDDRRGGAGGGGYRRGGGNSGGGGGGGYDRGYNDNRDDRDNRGGSGGYGRDRNYEDRGYNGGGGGGGNRGYNNNRGGGGGGYNRQDRGDGGSSNFSRGGYNNRDEGSDNRGSGRSYNNDRRDNGGDGQNTRWNNLDAPPSRGTSKWENRGARDERIEQELFSGQLSGINFDKYEEIPVEATGDDVPQPISLFSDLSLHEWIEENIKTAGYDRPTPVQKYSIPALQGGRDLMSCAQTGSGKTAAFLVPLVNAILQDGPDAVHRSVTSSGGRKKQYPSALVLSPTRELSLQIFNESRKFAYRTPITSALLYGGRENYKDQIHKLRLGCHILIATPGRLIDVMDQGLIGMEGCRYLVLDEADRMLDMGFEPQIRQIVECNRMPSKEERITAMFSATFPKEIQLLAQDFLKENYVFLAVGRVGSTSENIMQKIVWVEEDEKRSYLMDLLDATGDSSLTLVFVETKRGASDLAYYLNRQNYEVVTIHGDLKQFEREKHLDLFRTGTAPILVATAVAARGLDIPNVKHVINYDLPSDVDEYVHRIGRTGRVGNVGLATSFFNDKNRNIARELMDLIVEANQELPDWLEGMSGDMRSGGGYRGRGGRGNGQRFGGRDHRYQGGSGNGGGGNGGGGGFGGGGQRSGGGGGFQSGGGGGRQQQQQQRAQPQQDWWS

>HBP1_Miserez
MKCVSFAIFLVVAIFGANSQLYGAPAVGGVVENAVNAAESGAAATHDAQGAYAEADTAGVLDVNHAEHHDGVHDASGYGFGGLAGHGGFAGHGLYGPGFAGHGLLGAGYAGLGLHGAGFAGHGLHGAGFAGHGLYGAGFAGHGLHGFAGHGLYGAGFAGHGLGLGGLHGALGHGALAHY

>FUS_G156E_GFP
MASNDYTQQATQSYGAYPTQPGQGYSQQSSQPYGQQSYSGYSQSTDTSGYGQSSYSSYGQSQNTGYGTQSTPQGYGSTGGYGSSQSSQSSYGQQSSYPGYGQQPAPSSTSGSYGSSSQSSSYGQPQSGSYSQQPSYGGQQQSYGQQQSYNPPQGYEQQNQYNSSSGGGGGGGGGGNYGQDQSSMSSGGGSGGGYGNQDQSGGGGSGGYGQQDRGGRGRGGSGGGGGGGGGGYNRSSGGYEPRGRGGGRGGRGGMGGSDRGGFNKFGGPRDQGSRHDSEQDNSDNNTIFVQGLGENVTIESVADYFKQIGIIKTNKKTGQPMINLYTDRETGKLKGEATVSFDDPPSAKAAIDWFDGKEFSGNPIKVSFATRRADFNRGGGNGRGGRGRGGPMGRGGYGGGGSGGGGRGGFPSGGGGGGGQQRAGDWKCPNPTCENMNFSWRNECNQCKAPKPDGPGGGPGGSHMGGNYGDDRRGGRGGYDRGGYRGRGGDRGGFRGGRGGGDRGGFGPGKMDSRGEHRQDRRERPY

>FUS_R224C_GFP
MASNDYTQQATQSYGAYPTQPGQGYSQQSSQPYGQQSYSGYSQSTDTSGYGQSSYSSYGQSQNTGYGTQSTPQGYGSTGGYGSSQSSQSSYGQQSSYPGYGQQPAPSSTSGSYGSSSQSSSYGQPQSGSYSQQPSYGGQQQSYGQQQSYNPPQGYGQQNQYNSSSGGGGGGGGGGNYGQDQSSMSSGGGSGGGYGNQDQSGGGGSGGYGQQDRGGRGRGGSGGGGGGGGGGYNRSSGGYEPRGCGGGRGGRGGMGGSDRGGFNKFGGPRDQGSRHDSEQDNSDNNTIFVQGLGENVTIESVADYFKQIGIIKTNKKTGQPMINLYTDRETGKLKGEATVSFDDPPSAKAAIDWFDGKEFSGNPIKVSFATRRADFNRGGGNGRGGRGRGGPMGRGGYGGGGSGGGGRGGFPSGGGGGGGQQRAGDWKCPNPTCENMNFSWRNECNQCKAPKPDGPGGGPGGSHMGGNYGDDRRGGRGGYDRGGYRGRGGDRGGFRGGRGGGDRGGFGPGKMDSRGEHRQDRRERPY

>FUS_delNLS_GFP_Alberti
MASNDYTQQATQSYGAYPTQPGQGYSQQSSQPYGQQSYSGYSQSTDTSGYGQSSYSSYGQSQNTGYGTQSTPQGYGSTGGYGSSQSSQSSYGQQSSYPGYGQQPAPSSTSGSYGSSSQSSSYGQPQSGSYSQQPSYGGQQQSYGQQQSYNPPQGYGQQNQYNSSSGGGGGGGGGGNYGQDQSSMSSGGGSGGGYGNQDQSGGGGSGGYGQQDRGGRGRGGSGGGGGGGGGGYNRSSGGYEPRGRGGGRGGRGGMGGSDRGGFNKFGGPRDQGSRHDSEQDNSDNNTIFVQGLGENVTIESVADYFKQIGIIKTNKKTGQPMINLYTDRETGKLKGEATVSFDDPPSAKAAIDWFDGKEFSGNPIKVSFATRRADFNRGGGNGRGGRGRGGPMGRGGYGGGGSGGGGRGGFPSGGGGGGGQQRAGDWKCPNPTCENMNFSWRNECNQCKAPKPDGPGGGPGGSHMGGNYGDDRRGGRGGYDRGGYRGRGGDRGGFRGGRGGG

>FUS_WT_GFP
MASNDYTQQATQSYGAYPTQPGQGYSQQSSQPYGQQSYSGYSQSTDTSGYGQSSYSSYGQSQNTGYGTQSTPQGYGSTGGYGSSQSSQSSYGQQSSYPGYGQQPAPSSTSGSYGSSSQSSSYGQPQSGSYSQQPSYGGQQQSYGQQQSYNPPQGYGQQNQYNSSSGGGGGGGGGGNYGQDQSSMSSGGGSGGGYGNQDQSGGGGSGGYGQQDRGGRGRGGSGGGGGGGGGGYNRSSGGYEPRGRGGGRGGRGGMGGSDRGGFNKFGGPRDQGSRHDSEQDNSDNNTIFVQGLGENVTIESVADYFKQIGIIKTNKKTGQPMINLYTDRETGKLKGEATVSFDDPPSAKAAIDWFDGKEFSGNPIKVSFATRRADFNRGGGNGRGGRGRGGPMGRGGYGGGGSGGGGRGGFPSGGGGGGGQQRAGDWKCPNPTCENMNFSWRNECNQCKAPKPDGPGGGPGGSHMGGNYGDDRRGGRGGYDRGGYRGRGGDRGGFRGGRGGGDRGGFGPGKMDSRGEHRQDRRERPY

>FIB1_GFP
MGRPEFNRGGGGGGFRGGRGGDRGGSRGGFGGGGRGGYGGGDRGSFGGGDRGGFRGGRGGGDRGGFRGGRGGGDRGGFGGRGSPRGGFGGRGSPRGGRGSPRGGRGGAGGMRGGKTVVVEPHRLGGVFIVKGKEDALATKNMVVGESVYGEKRVSVDDGAGSIEYRVWNPFRSKLAASIMGGLENTHIKPGTKLLYLGAASGTTVSHCSDVVGPEGIVYAVEFSHRSGRDLLGVAKKRPNVVPIVEDARHPHKYRMLVGMVDVIFSDVAQPDQARIVALNAQNFLRNGGHAVISIKANCIDSTAEPEAVFAGEVNKLKEEKFKPLEQVTLEPYERDHAVVVAVYRPVKGKKV

>YFP_xBuGZ13S
MGRKKKKQLKPWCWYCNRDFDDEKILIQHQKAKHFKCHICHKKLYTGPGLAIHCMQVHKETIDAVPNAIPGRTDIELEIYGMEGIPEKDMEERRRILEQKTQVDGQKKKTNQDDSDSDDDDDTAPSTSSQQMQTQQASMPTMGQPGIPGLPGAPGMPPGITSLMPAVPPLISGIPHVMAGMHPHGMMSMGGMMHPHRPGIPPMMAGLPPGVPPPGLRPGIPPVTQAQPALSQAVVSRLPVPSTSAPALQSVPKPLSPSAGQAQAHISGPVGTDSKPLNNIPATTAEHPKPTSPASTQSTMSTTSTTNSTASKPSTSITSKPATLTTTSATSKLVHPDEDISLEEKRAQLPKSQRNLPRPGQAPISNMGSTAVGPLGAMMAPRPGLPPQQHGMRHPLPPHGQSGAPLQGMAGSHPGTMPPSGQGPPMVPPSQGGPPRPLMGIRPPVMSQGGRS

>YFP_xBuGZ5S
MGRKKKKQLKPWCWYCNRDFDDEKILIQHQKAKHFKCHICHKKLYTGPGLAIHCMQVHKETIDAVPNAIPGRTDIELEIYGMEGIPEKDMEERRRILEQKTQVDGQKKKTNQDDSDYDDDDDTAPSTSFQQMQTQQAFMPTMGQPGIPGLPGAPGMPPGITSLMPAVPPLISGIPHVMAGMHPHGMMSMGGMMHPHRPGIPPMMAGLPPGVPPPGLRPGIPPVTQAQPALSQAVVSRLPVPSTSAPALQSVPKPLFPSAGQAQAHISGPVGTDFKPLNNIPATTAEHPKPTFPAYTQSTMSTTSTTNSTASKPSTSITSKPATLTTTSATSKLVHPDEDISLEEKRAQLPKYQRNLPRPGQAPISNMGSTAVGPLGAMMAPRPGLPPQQHGMRHPLPPHGQSGAPLQGMAGSHPGTMPPSGQGPPMVPPSQGGPPRPLMGIRPPVMSQGGRS

>YFP_xBuGZ_Zheng
MGRKKKKQLKPWCWYCNRDFDDEKILIQHQKAKHFKCHICHKKLYTGPGLAIHCMQVHKETIDAVPNAIPGRTDIELEIYGMEGIPEKDMEERRRILEQKTQVDGQKKKTNQDDSDYDDDDDTAPSTSFQQMQTQQAFMPTMGQPGIPGLPGAPGMPPGITSLMPAVPPLISGIPHVMAGMHPHGMMSMGGMMHPHRPGIPPMMAGLPPGVPPPGLRPGIPPVTQAQPALSQAVVSRLPVPSTSAPALQSVPKPLFPSAGQAQAHISGPVGTDFKPLNNIPATTAEHPKPTFPAYTQSTMSTTSTTNSTASKPSTSITSKPATLTTTSATSKLVHPDEDISLEEKRAQLPKYQRNLPRPGQAPISNMGSTAVGPLGAMMAPRPGLPPQQHGMRHPLPPHGQYGAPLQGMAGYHPGTMPPFGQGPPMVPPFQGGPPRPLMGIRPPVMSQGGRY

>YFP_xBuGZ_delN
MRRRILEQKTQVDGQKKKTNQDDSDYDDDDDTAPSTSFQQMQTQQAFMPTMGQPGIPGLPGAPGMPPGITSLMPAVPPLISGIPHVMAGMHPHGMMSMGGMMHPHRPGIPPMMAGLPPGVPPPGLRPGIPPVTQAQPALSQAVVSRLPVPSTSAPALQSVPKPLFPSAGQAQAHISGPVGTDFKPLNNIPATTAEHPKPTFPAYTQSTMSTTSTTNSTASKPSTSITSKPATLTTTSATSKLVHPDEDISLEEKRAQLPKYQRNLPRPGQAPISNMGSTAVGPLGAMMAPRPGLPPQQHGMRHPLPPHGQYGAPLQGMAGYHPGTMPPFGQGPPMVPPFQGGPPRPLMGIRPPVMSQGGRY

>GFP_mBuGZ
MGRKKKKQLKPWCWYCNRDFDDEKILIQHQKAKHFKCHICHKKLYTGPGLAIHCMQVHKETIDAVPNAIPGRTDIELEIYGMEGIPEKDMDERRRLLEQKTQESQKKKQQDDSDEYDDDESAASTSFQPQPVQPQQGYIPPMAQPGLPPVPGAPGMPPGIPPLMPGVPPLMPGMPPVMPGMPPGLHHQRKYTQSFCGENIMMPMGGMMPPGPGIPPLMPGMPPGMPPPVPRPGIPPMTQAQAVSAPGILNRPPAPTAAVPAPQPPVTKPLFPSAGQAQAAVQGPVGTDFKPLNSTPAATTTEPPKPTFPAYTQSTASTTSTTNSTAAKPAASITSKPATLTTTSATSKLIHPDEDISLEERRAQLPKYQRNLPRPGQTPIGNPPVGPIGGMMPPQPGLPQQQAMRPPMPPHGQYGGHHQGMPGYLPGAMPPYGQGPPMVPPYQGGPPRPPMGMRPPVMSQGGRY

>hnRNPA1_LCD
MASASSSQRGRSGSGNFGGGRGGGFGGNDNFGRGGNFSGRGGFGGSRGGGGYGGSGDGYNGFGNDGSNFGGGGSYNDFGNYNNQSSNFGPMKGGNFGGRSSGPYGGGGQYFAKPRNQGGYGGSSSSSSYGSGRRF

>hnRNPA1_delhexa
MSKSESPKEPEQLRKLFIGGLSFETTDESLRSHFEQWGTLTDCVVMRDPNTKRSRGFGFVTYATVEEVDAAMNARPHKVDGRVVEPKRAVSREDSQRPGAHLTVKKIFVGGIKEDTEEHHLRDYFEQYGKIEVIEIMTDRGSGKKRGFAFVTFDDHDSVDKIVIQKYHTVNGHNCEVRKALSKQEMASASSSQRGRSGSGNFGGGRGGGFGGNDNFGRGGNFSGRGGFGGSRGGGGYGGSGDGYNGFGNDGSNFGGGGNYNNQSSNFGPMKGGNFGGRSSGPYGGGGQYFAKPRNQGGYGGSSSSSSYGSGRRF

>hnRNPA1_WT
MSKSESPKEPEQLRKLFIGGLSFETTDESLRSHFEQWGTLTDCVVMRDPNTKRSRGFGFVTYATVEEVDAAMNARPHKVDGRVVEPKRAVSREDSQRPGAHLTVKKIFVGGIKEDTEEHHLRDYFEQYGKIEVIEIMTDRGSGKKRGFAFVTFDDHDSVDKIVIQKYHTVNGHNCEVRKALSKQEMASASSSQRGRSGSGNFGGGRGGGFGGNDNFGRGGNFSGRGGFGGSRGGGGYGGSGDGYNGFGNDGSNFGGGGSYNDFGNYNNQSSNFGPMKGGNFGGRSSGPYGGGGQYFAKPRNQGGYGGSSSSSSYGSGRRF

>hnRNPA1_D262V
MSKSESPKEPEQLRKLFIGGLSFETTDESLRSHFEQWGTLTDCVVMRDPNTKRSRGFGFVTYATVEEVDAAMNARPHKVDGRVVEPKRAVSREDSQRPGAHLTVKKIFVGGIKEDTEEHHLRDYFEQYGKIEVIEIMTDRGSGKKRGFAFVTFDDHDSVDKIVIQKYHTVNGHNCEVRKALSKQEMASASSSQRGRSGSGNFGGGRGGGFGGNDNFGRGGNFSGRGGFGGSRGGGGYGGSGDGYNGFGNDGSNFGGGGSYNVFGNYNNQSSNFGPMKGGNFGGRSSGPYGGGGQYFAKPRNQGGYGGSSSSSSYGSGRRF

>GFP_hnRNPA1_LCD
MASASSSQRGRSGSGNFGGGRGGGFGGNDNFGRGGNFSGRGGFGGSRGGGGYGGSGDGYNGFGNDGSNFGGGGSYNDFGNYNNQSSNFGPMKGGNFGGRSSGPYGGGGQYFAKPRNQGGYGGSSSSSSYGSGRRF

>GFP_hnRNPA1_delhexa
MASASSSQRGRSGSGNFGGGRGGGFGGNDNFGRGGNFSGRGGFGGSRGGGGYGGSGDGYNGFGNDGSNFGGGGNYNNQSSNFGPMKGGNFGGRSSGPYGGGGQYFAKPRNQGGYGGSSSSSSYGSGRRF

>SNAP_eIF4G2_IDR
MQQANGYKKFPPHDNQYSGANNSQPNNHYNENLYSAREPHNNKQYQSKNGKYGTNKYNNRNNSQGNAQYYNNRFNNGYRLNNNDYN

>SNAP_FUS_IDR_Parker
MASNDYTQQATQSYGAYPTQPGQGYSQQSSQPYGQQSYSGYSQSTDTSGYGQSSYSSYGQSQNTGYGTQSTPQGYGSTGGYGSSQSSQSSYGQQSSYPGYGQQPAPSSTSGSYGSSSQSSSYGQPQSGSYSQQPSYGGQQQSYGQQQSYNPPQGYGQQNQYNSSSGGGGGGGGGGNYGQDQSSMSSGGGSGGGYGNQDQSGGGGSGGYGQQDRGGRGRGGSGGGGGGGGGGYNRSSG

>SNAP_hnRNPA1_IDR_Parker
MASASSSQRGRSGSGNFGGGRGGGFGGNDNFGRGGNFSGRGGFGGSRGGGGYGGSGDGYNGFGNDGSNFGGGGSYNDFGNYNNQSSNFGPMKGGNFGGRSSGPYGGGGQYFAKPRNQGGYGGSSSSSSYGSGRRF

>SNAP_hnRNPA1_delHexa
MSKSESPKEPEQLRKLFIGGLSFETTDESLRSHFEQWGTLTDCVVMRDPNTKRSRGFGFVTYATVEEVDAAMNARPHKVDGRVVEPKRAVSREDSQRPGAHLTVKKIFVGGIKEDTEEHHLRDYFEQYGKIEVIEIMTDRGSGKKRGFAFVTFDDHDSVDKIVIQKYHTVNGHNCEVRKALSKQEMASASSSQRGRSGSGNFGGGRGGGFGGNDNFGRGGNFSGRGGFGGSRGGGGYGGSGDGYNGFGNDGSNFGGGGNYNNQSSNFGPMKGGNFGGRSSGPYGGGGQYFAKPRNQGGYGGSSSSSSYGSGRRF

>SNAP_hnRNPA1a_WT
MSKSESPKEPEQLRKLFIGGLSFETTDESLRSHFEQWGTLTDCVVMRDPNTKRSRGFGFVTYATVEEVDAAMNARPHKVDGRVVEPKRAVSREDSQRPGAHLTVKKIFVGGIKEDTEEHHLRDYFEQYGKIEVIEIMTDRGSGKKRGFAFVTFDDHDSVDKIVIQKYHTVNGHNCEVRKALSKQEMASASSSQRGRSGSGNFGGGRGGGFGGNDNFGRGGNFSGRGGFGGSRGGGGYGGSGDGYNGFGNDGSNFGGGGSYNDFGNYNNQSSNFGPMKGGNFGGRSSGPYGGGGQYFAKPRNQGGYGGSSSSSSYGSGRRF

>SNAP_hnRNPA1_D262V
MSKSESPKEPEQLRKLFIGGLSFETTDESLRSHFEQWGTLTDCVVMRDPNTKRSRGFGFVTYATVEEVDAAMNARPHKVDGRVVEPKRAVSREDSQRPGAHLTVKKIFVGGIKEDTEEHHLRDYFEQYGKIEVIEIMTDRGSGKKRGFAFVTFDDHDSVDKIVIQKYHTVNGHNCEVRKALSKQEMASASSSQRGRSGSGNFGGGRGGGFGGNDNFGRGGNFSGRGGFGGSRGGGGYGGSGDGYNGFGNDGSNFGGGGSYNVFGNYNNQSSNFGPMKGGNFGGRSSGPYGGGGQYFAKPRNQGGYGGSSSSSSYGSGRRF

>FUS_LC_Fawzi
MASNDYTQQATQSYGAYPTQPGQGYSQQSSQPYGQQSYSGYSQSTDTSGYGQSSYSSYGQSQNTGYGTQSTPQGYGSTGGYGSSQSSQSSYGQQSSYPGYGQQPAPSSTSGSYGSSSQSSSYGQPQSGSYSQQPSYGGQQQSYGQQQSYNPPQGYGQQNQYNS

>MBP_FUS
MASNDYTQQATQSYGAYPTQPGQGYSQQSSQPYGQQSYSGYSQSTDTSGYGQSSYSSYGQSQNTGYGTQSTPQGYGSTGGYGSSQSSQSSYGQQSSYPGYGQQPAPSSTSGSYGSSSQSSSYGQPQSGSYSQQPSYGGQQQSYGQQQSYNPPQGYGQQNQYNSSSGGGGGGGGGGNYGQDQSSMSSGGGSGGGYGNQDQSGGGGSGGYGQQDRGGRGRGGSGGGGGGGGGGYNRSSGGYEPRGRGGGRGGRGGMGGSDRGGFNKFGGPRDQGSRHDSEQDNSDNNTIFVQGLGENVTIESVADYFKQIGIIKTNKKTGQPMINLYTDRETGKLKGEATVSFDDPPSAKAAIDWFDGKEFSGNPIKVSFATRRADFNRGGGNGRGGRGRGGPMGRGGYGGGGSGGGGRGGFPSGGGGGGGQQRAGDWKCPNPTCENMNFSWRNECNQCKAPKPDGPGGGPGGSHMGGNYGDDRRGGRGGYDRGGYRGRGGDRGGFRGGRGGGDRGGFGPGKMDSRGEHRQDRRERPY

>His6_Whi3_Y610A_Y653A
MSLVNSHSSASVENAAYNLHRAFSSSTENVGHMTPSNSSPLHHSTVVAMGAESQGGGASNNNNNPANPGSTANNNSNNVNMNSIGGGASLGAGSGATGSISGTKGMNNSHSPLHIATMLNTLSMNSNPPSQQQSNVQGPYLVRLQNVPKDTTLRECHALFALAHGVLSIELSSFQQYAERSQTSGQESTNYIVAKFDSLHLACQYATILDEKAQIFGPSFPFKTYVEVVDELTQQQIPFQTQMQMHQGSPPAPTHVTAYQQPLLSASGVVSPPQSASSVKRPSLLVQRSRFSFTDPFSSEQTNMGSQQPDLITTPLKGHQDTGKSFLLMESDEINDSIWGNGTGIPSSISGLTTSQPPTPHLEWGTTGRRQSSTFYPSQSNTEIPPMHLTGQVQSSQLATGLQQPLPQPQRQSLSYNLVTPLSSDMNLPPQSSQGGILPHQAPAQTQPQSQALQHHQHLHHQQQQLQQQQHHLQQQQHQQQQQSLSQQPQQQQSQQSQAHSQQHQQQHQQQQQQQQPQQQQPQQHPPQQPQQQNSQQAIVGQSQQQVTSGQQKGSSRNSISKTLQVNGPKNAAAALQNTNGISQVDLSLLAKVPPPANPADQNPPCNTLAVGNLPPDATEQELRQLFSSQKGFRRLSFRNKNNNGNGHGPMCAVEFEDVAHATRALAELYGSQLARTSGTHNNKGGIRLSFSKNPLGVRGPNSRRGGATNNTSNAGTTNYSYAAAFGKS

>His6_Whi3_Y610A
MSLVNSHSSASVENAAYNLHRAFSSSTENVGHMTPSNSSPLHHSTVVAMGAESQGGGASNNNNNPANPGSTANNNSNNVNMNSIGGGASLGAGSGATGSISGTKGMNNSHSPLHIATMLNTLSMNSNPPSQQQSNVQGPYLVRLQNVPKDTTLRECHALFALAHGVLSIELSSFQQYAERSQTSGQESTNYIVAKFDSLHLACQYATILDEKAQIFGPSFPFKTYVEVVDELTQQQIPFQTQMQMHQGSPPAPTHVTAYQQPLLSASGVVSPPQSASSVKRPSLLVQRSRFSFTDPFSSEQTNMGSQQPDLITTPLKGHQDTGKSFLLMESDEINDSIWGNGTGIPSSISGLTTSQPPTPHLEWGTTGRRQSSTFYPSQSNTEIPPMHLTGQVQSSQLATGLQQPLPQPQRQSLSYNLVTPLSSDMNLPPQSSQGGILPHQAPAQTQPQSQALQHHQHLHHQQQQLQQQQHHLQQQQHQQQQQSLSQQPQQQQSQQSQAHSQQHQQQHQQQQQQQQPQQQQPQQHPPQQPQQQNSQQAIVGQSQQQVTSGQQKGSSRNSISKTLQVNGPKNAAAALQNTNGISQVDLSLLAKVPPPANPADQNPPCNTLAVGNLPPDATEQELRQLFSSQKGFRRLSFRNKNNNGNGHGPMCFVEFEDVAHATRALAELYGSQLARTSGTHNNKGGIRLSFSKNPLGVRGPNSRRGGATNNTSNAGTTNYSYAAAFGKS

>His6_Whi3_Y653A
MSLVNSHSSASVENAAYNLHRAFSSSTENVGHMTPSNSSPLHHSTVVAMGAESQGGGASNNNNNPANPGSTANNNSNNVNMNSIGGGASLGAGSGATGSISGTKGMNNSHSPLHIATMLNTLSMNSNPPSQQQSNVQGPYLVRLQNVPKDTTLRECHALFALAHGVLSIELSSFQQYAERSQTSGQESTNYIVAKFDSLHLACQYATILDEKAQIFGPSFPFKTYVEVVDELTQQQIPFQTQMQMHQGSPPAPTHVTAYQQPLLSASGVVSPPQSASSVKRPSLLVQRSRFSFTDPFSSEQTNMGSQQPDLITTPLKGHQDTGKSFLLMESDEINDSIWGNGTGIPSSISGLTTSQPPTPHLEWGTTGRRQSSTFYPSQSNTEIPPMHLTGQVQSSQLATGLQQPLPQPQRQSLSYNLVTPLSSDMNLPPQSSQGGILPHQAPAQTQPQSQALQHHQHLHHQQQQLQQQQHHLQQQQHQQQQQSLSQQPQQQQSQQSQAHSQQHQQQHQQQQQQQQPQQQQPQQHPPQQPQQQNSQQAIVGQSQQQVTSGQQKGSSRNSISKTLQVNGPKNAAAALQNTNGISQVDLSLLAKVPPPANPADQNPPCNTLYVGNLPPDATEQELRQLFSSQKGFRRLSFRNKNNNGNGHGPMCAVEFEDVAHATRALAELYGSQLARTSGTHNNKGGIRLSFSKNPLGVRGPNSRRGGATNNTSNAGTTNYSYAAAFGKS

>His6_Whi3_WT
MSLVNSHSSASVENAAYNLHRAFSSSTENVGHMTPSNSSPLHHSTVVAMGAESQGGGASNNNNNPANPGSTANNNSNNVNMNSIGGGASLGAGSGATGSISGTKGMNNSHSPLHIATMLNTLSMNSNPPSQQQSNVQGPYLVRLQNVPKDTTLRECHALFALAHGVLSIELSSFQQYAERSQTSGQESTNYIVAKFDSLHLACQYATILDEKAQIFGPSFPFKTYVEVVDELTQQQIPFQTQMQMHQGSPPAPTHVTAYQQPLLSASGVVSPPQSASSVKRPSLLVQRSRFSFTDPFSSEQTNMGSQQPDLITTPLKGHQDTGKSFLLMESDEINDSIWGNGTGIPSSISGLTTSQPPTPHLEWGTTGRRQSSTFYPSQSNTEIPPMHLTGQVQSSQLATGLQQPLPQPQRQSLSYNLVTPLSSDMNLPPQSSQGGILPHQAPAQTQPQSQALQHHQHLHHQQQQLQQQQHHLQQQQHQQQQQSLSQQPQQQQSQQSQAHSQQHQQQHQQQQQQQQPQQQQPQQHPPQQPQQQNSQQAIVGQSQQQVTSGQQKGSSRNSISKTLQVNGPKNAAAALQNTNGISQVDLSLLAKVPPPANPADQNPPCNTLYVGNLPPDATEQELRQLFSSQKGFRRLSFRNKNNNGNGHGPMCFVEFEDVAHATRALAELYGSQLARTSGTHNNKGGIRLSFSKNPLGVRGPNSRRGGATNNTSNAGTTNYSYAAAFGKS

>FUS_R495X
MASNDYTQQATQSYGAYPTQPGQGYSQQSSQPYGQQSYSGYSQSTDTSGYGQSSYSSYGQSQNTGYGTQSTPQGYGSTGGYGSSQSSQSSYGQQSSYPGYGQQPAPSSTSGSYGSSSQSSSYGQPQSGSYSQQPSYGGQQQSYGQQQSYNPPQGYGQQNQYNSSSGGGGGGGGGGNYGQDQSSMSSGGGSGGGYGNQDQSGGGGSGGYGQQDRGGRGRGGSGGGGGGGGGGYNRSSGGYEPRGRGGGRGGRGGMGGSDRGGFNKFGGPRDQGSRHDSEQDNSDNNTIFVQGLGENVTIESVADYFKQIGIIKTNKKTGQPMINLYTDRETGKLKGEATVSFDDPPSAKAAIDWFDGKEFSGNPIKVSFATRRADFNRGGGNGRGGRGRGGPMGRGGYGGGGSGGGGRGGFPSGGGGGGGQQRAGDWKCPNPTCENMNFSWRNECNQCKAPKPDGPGGGPGGSHMGGNYGDDRRGGRGGYDRGGYRGRGGDRGGF

>FUS_501
MASNDYTQQATQSYGAYPTQPGQGYSQQSSQPYGQQSYSGYSQSTDTSGYGQSSYSSYGQSQNTGYGTQSTPQGYGSTGGYGSSQSSQSSYGQQSSYPGYGQQPAPSSTSGSYGSSSQSSSYGQPQSGSYSQQPSYGGQQQSYGQQQSYNPPQGYGQQNQYNSSSGGGGGGGGGGNYGQDQSSMSSGGGSGGGYGNQDQSGGGGSGGYGQQDRGGRGRGGSGGGGGGGGGGYNRSSGGYEPRGRGGGRGGRGGMGGSDRGGFNKFGGPRDQGSRHDSEQDNSDNNTIFVQGLGENVTIESVADYFKQIGIIKTNKKTGQPMINLYTDRETGKLKGEATVSFDDPPSAKAAIDWFDGKEFSGNPIKVSFATRRADFNRGGGNGRGGRGRGGPMGRGGYGGGGSGGGGRGGFPSGGGGGGGQQRAGDWKCPNPTCENMNFSWRNECNQCKAPKPDGPGGGPGGSHMGGNYGDDRRGGRGGYDRGGYRGRGGDRGGFRGGRGGG

>FUS_R522G
MASNDYTQQATQSYGAYPTQPGQGYSQQSSQPYGQQSYSGYSQSTDTSGYGQSSYSSYGQSQNTGYGTQSTPQGYGSTGGYGSSQSSQSSYGQQSSYPGYGQQPAPSSTSGSYGSSSQSSSYGQPQSGSYSQQPSYGGQQQSYGQQQSYNPPQGYGQQNQYNSSSGGGGGGGGGGNYGQDQSSMSSGGGSGGGYGNQDQSGGGGSGGYGQQDRGGRGRGGSGGGGGGGGGGYNRSSGGYEPRGRGGGRGGRGGMGGSDRGGFNKFGGPRDQGSRHDSEQDNSDNNTIFVQGLGENVTIESVADYFKQIGIIKTNKKTGQPMINLYTDRETGKLKGEATVSFDDPPSAKAAIDWFDGKEFSGNPIKVSFATRRADFNRGGGNGRGGRGRGGPMGRGGYGGGGSGGGGRGGFPSGGGGGGGQQRAGDWKCPNPTCENMNFSWRNECNQCKAPKPDGPGGGPGGSHMGGNYGDDRRGGRGGYDRGGYRGRGGDRGGFRGGRGGGDRGGFGPGKMDSRGEHRQDRGERPY

>FUS_P525L
MASNDYTQQATQSYGAYPTQPGQGYSQQSSQPYGQQSYSGYSQSTDTSGYGQSSYSSYGQSQNTGYGTQSTPQGYGSTGGYGSSQSSQSSYGQQSSYPGYGQQPAPSSTSGSYGSSSQSSSYGQPQSGSYSQQPSYGGQQQSYGQQQSYNPPQGYGQQNQYNSSSGGGGGGGGGGNYGQDQSSMSSGGGSGGGYGNQDQSGGGGSGGYGQQDRGGRGRGGSGGGGGGGGGGYNRSSGGYEPRGRGGGRGGRGGMGGSDRGGFNKFGGPRDQGSRHDSEQDNSDNNTIFVQGLGENVTIESVADYFKQIGIIKTNKKTGQPMINLYTDRETGKLKGEATVSFDDPPSAKAAIDWFDGKEFSGNPIKVSFATRRADFNRGGGNGRGGRGRGGPMGRGGYGGGGSGGGGRGGFPSGGGGGGGQQRAGDWKCPNPTCENMNFSWRNECNQCKAPKPDGPGGGPGGSHMGGNYGDDRRGGRGGYDRGGYRGRGGDRGGFRGGRGGGDRGGFGPGKMDSRGEHRQDRRERLY

>FUS_WT
MASNDYTQQATQSYGAYPTQPGQGYSQQSSQPYGQQSYSGYSQSTDTSGYGQSSYSSYGQSQNTGYGTQSTPQGYGSTGGYGSSQSSQSSYGQQSSYPGYGQQPAPSSTSGSYGSSSQSSSYGQPQSGSYSQQPSYGGQQQSYGQQQSYNPPQGYGQQNQYNSSSGGGGGGGGGGNYGQDQSSMSSGGGSGGGYGNQDQSGGGGSGGYGQQDRGGRGRGGSGGGGGGGGGGYNRSSGGYEPRGRGGGRGGRGGMGGSDRGGFNKFGGPRDQGSRHDSEQDNSDNNTIFVQGLGENVTIESVADYFKQIGIIKTNKKTGQPMINLYTDRETGKLKGEATVSFDDPPSAKAAIDWFDGKEFSGNPIKVSFATRRADFNRGGGNGRGGRGRGGPMGRGGYGGGGSGGGGRGGFPSGGGGGGGQQRAGDWKCPNPTCENMNFSWRNECNQCKAPKPDGPGGGPGGSHMGGNYGDDRRGGRGGYDRGGYRGRGGDRGGFRGGRGGGDRGGFGPGKMDSRGEHRQDRRERPY

>FUS_R524S
MASNDYTQQATQSYGAYPTQPGQGYSQQSSQPYGQQSYSGYSQSTDTSGYGQSSYSSYGQSQNTGYGTQSTPQGYGSTGGYGSSQSSQSSYGQQSSYPGYGQQPAPSSTSGSYGSSSQSSSYGQPQSGSYSQQPSYGGQQQSYGQQQSYNPPQGYGQQNQYNSSSGGGGGGGGGGNYGQDQSSMSSGGGSGGGYGNQDQSGGGGSGGYGQQDRGGRGRGGSGGGGGGGGGGYNRSSGGYEPRGRGGGRGGRGGMGGSDRGGFNKFGGPRDQGSRHDSEQDNSDNNTIFVQGLGENVTIESVADYFKQIGIIKTNKKTGQPMINLYTDRETGKLKGEATVSFDDPPSAKAAIDWFDGKEFSGNPIKVSFATRRADFNRGGGNGRGGRGRGGPMGRGGYGGGGSGGGGRGGFPSGGGGGGGQQRAGDWKCPNPTCENMNFSWRNECNQCKAPKPDGPGGGPGGSHMGGNYGDDRRGGRGGYDRGGYRGRGGDRGGFRGGRGGGDRGGFGPGKMDSRGEHRQDRRESPY

>FUS_LC_G156E
SNDYTQQATQSYGAYPTQPGQGYSQQSSQPYGQQSYSGYSQSTDTSGYGQSSYSSYGQSQNTGYGTQSTPQGYGSTGGYGSSQSSQSSYGQQSSYPGYGQQPAPSSTSGSYGSSSQSSSYGQPQSGSYSQQPSYGGQQQSYGQQQSYNPPQGYEQQNQYNSSSGGGGGGGGGGNYGQDQSSMSSGGGSGGGYGNQDQSGGGGSGGYGQQDRG

>FUS_LS_S96del
SNDYTQQATQSYGAYPTQPGQGYSQQSSQPYGQQSYSGYSQSTDTSGYGQSSYSSYGQSQNTGYGTQSTPQGYGSTGGYGSSQSSQSSYGQQSYPGYGQQPAPSSTSGSYGSSSQSSSYGQPQSGSYSQQPSYGGQQQSYGQQQSYNPPQGYGQQNQYNSSSGGGGGGGGGGNYGQDQSSMSSGGGSGGGYGNQDQSGGGGSGGYGQQDRG

>FUS_LC_George
ASNDYTQQATQSYGAYPTQPGQGYSQQSSQPYGQQSYSGYSQSTDTSGYGQSSYSSYGQSQNTGYGTQSTPQGYGSTGGYGSSQSSQSSYGQQSSYPGYGQQPAPSSTSGSYGSSSQSSSYGQPQSGSYSQQPSYGGQQQSYGQQQSYNPPQGYGQQNQYNSSSGGGGGGGGGGNYGQDQSSMSSGGGSGGGYGNQDQSGGGGSGGYGQQDRG

>FIB1_delC
MGRPEFNRGGGGGGFRGGRGGDRGGSRGGFGGGGRGGYGGGDRGSFGGGDRGGFRGGRGGGDRGGFRGGRGGGDRGGFGGRGSPRGGFGGRGSPRGGRGS

>FIB1
MGRPEFNRGGGGGGFRGGRGGDRGGSRGGFGGGGRGGYGGGDRGSFGGGDRGGFRGGRGGGDRGGFRGGRGGGDRGGFGGRGSPRGGFGGRGSPRGGRGSPRGGRGGAGGMRGGKTVVVEPHRLGGVFIVKGKEDALATKNMVVGESVYGEKRVSVDDGAGSIEYRVWNPFRSKLAASIMGGLENTHIKPGTKLLYLGAASGTTVSHCSDVVGPEGIVYAVEFSHRSGRDLLGVAKKRPNVVPIVEDARHPHKYRMLVGMVDVIFSDVAQPDQARIVALNAQNFLRNGGHAVISIKANCIDSTAEPEAVFAGEVNKLKEEKFKPLEQVTLEPYERDHAVVVAVYRPVKGKKV

>NPM1_Brangwynne
MEDSMDMDNIAPLRPQNFLFGCELKADKKEYSFKVEDDENEHQLSLRTVSLGASAKDELHVVEAEGINYEGKTIKIALASLKPSVQPTVSLGGFEITPPVILRLKSGSGPVYVSGQHLVALEDLESSDDEDEEHEPSPKNAKRIAPDSASKVPRKKTRLEEEEEDSDEDDDDDEDDDDEDDDEEEEETPVKKTDSTKSKAAQKLNHNGKASALSTTQKTPKTPEQKGKQDTKPQTPKTPKTPLSSEEIKAKMQTYLEKGNVLPKVEVKFANYVKNCFRTENQKVIEDLWKWRQSLKDGK

>Spidorin
SSALFNAGVLNASNIDTLGSRVLSALLNGVSSAAQGLGINVDSGSVQSDISSSSSFLSTSSSSASYSQASASSTSGAGYTGPSGPSTGPSGYPGPLGGGAPFGQSGFGGSDGPQGGFGATGGASAGLISRVANALANTSTLRTVLRTGVSQQIASSVVQRAAQSLASTLGVDGNNLARFAVQAVSRLPAGSDTSAYAQAFSSALFNAGVLNASNIDTLGSRVLSALLNGVSSAAQGLGINVDSGSVQSDISSSSSFLSTSSSSASYSQASASSTSGAGYTGPSGPSTGPSGYPGLLGGGAPFGQSGFGGSDGPQGGFGATGGASAGLISRVANALANTSTLRTVLRTGVSQQIASSVVQRAAQSLASTLGVDGNNLARFAVQAVSRLPAGSDTSAYAQAFSSALFNAGVLNASNIDTLGSRVLSALLNGVSSAAQGLGINVDSGSVQSDISSSSSFLSTSSSSASYSQASASSTSGAGYTGPSGPSTGPSGYPGPLGGGAPFGQSGFGGSDGPQGGFGATGGASAGLISRVANALANTSTLRTVLRTGVSQQIASSVVQRAAQSLASTLGVDGNNLARFAVQAVSRLPAGSDTSAYAQAFSSALFNAGVLNASNIDTLGSRVLSALLNGVSSAAQGLGINVDSGSVQSDISSSSSFLSTSSSSASYSQASASSTSGAGYTGPSGPSTGPSGYPGPLGGGAPFGQSGFGGSAGPQGGFGATGGASAGLISRVANALANTSTLRTVLRTGVSQQIASSVVQRAAQSLASTLGVDGNNLARFAVQAVSRLPAGSDTSAYAQAFSSALFNAGVLNASNIDTLGSRVLSALLNGVSSAAQGLGINVDSGSVQSDISSSSSFLSTSSSSASYSQASASSTSGAGYTGPSGPSTGPSGYPGPLGGGAPFGQSGFGGSAGPQGGFGATGGASAGLISRVANALANTSTLRTVLRTGVSQQIASSVVQRAAQSLASTLGVDGNNLARFAVQAVSRLPAGSDTSAYAQAFSSALFNAGVLNASNIDTLGSRVLSALLNGVSSAAQGLGINVDSGSVQSDISSSSSFLSTSSSSASYSQASASSTSGTGYTGPSGPSTGPSGYPGPLGGGAPFGQSGFGGSAGPQGGFGATGGASAGLISRVANALANTSTLRTVLRTGVSQQIASSVVQRAAQSLASTLGVDGNNLARFAVQAVSRLPAGSDTSAYAQAFSSALFNAGVLNASNIDTLGSRVLSALLNGVSSAAQGLGINVDSGSVQSDISSSSSFLSTSSSSASYSQASASSTSGAGYTGPSGPSTGPSGYPGPLGGGAPFGQSGFGGSAGPQGGFGATGGASAGLISRVANALANTSTLRTVLRTGVSQQIASSVVQRAAQSLASTLGVDGNNLARFAVQAVSRLPAGSDTSAYAQAFSSALFNAGVLNASNIDTLGSRVLSALLNGVSSAAQGLGINVDSGSVQSDISSSSSFLSTSSSSASYSQASASSTSGAGYTGPSGPSTGPSGYPGPLGGGAPFGQSGFGGSDGPQGGFGATGGASAGLISRVANALANTSTLRTVLRTGVSQQIASSVVQRAAQSLASTLGVDGNNLARFAVQAVSRLPAGSDTSAYAQAFSSALFNAGVLNASNIDTLGSRVLSALLNGVSSAAQGLGINVDSGSVQSDISSSSSFLSTSSSSASYSQASASSTSGAGYTGPSGPSTGPSGYPGPLGGGAPFGQSGFGGSAGPQGGFGATGGASAGLISRVANALANTSTLRTVLRTGVSQQIASSVVQRAAQSLASTLGVDGNNLARFAVQAVSRLPAGSDTSAYAQAFSSALFNAGVLNASNIDTLGSRVLSALLNGVSSAAQGLGINVDSGSVQSDISSSSSFLSTSSSSASYSQASASSTSGAGYTGPSGPSTGPSGYPGPLGGGAPFGQSGFGGSAGPQGGFGATGGASAGLISRVANALANTSTLRTVLRTGVSQQIASSVVQRAAQSLASTLGVDGNNLARFAVQAVSRLPAGSDTSAYAQAFSSALFNAGVLNASNIDTLGSRVLSALLNGVSSAAQGLGINVDSGSVQSDISSSSSFLSTSSSSASYSQASASSTSGAGYTGPSGPSTGPSGYPGPLGGGAPFGQSGFGGSAGPQGGFGATGGASAGLISRVANALANTSTLRTVLRTGVSQQIASSVVQRAAQSLASTLGVDGNNLARFAVQAVSRLPAGSDTSAYAQAFSSALFNAGVLNASNIDTLGSRVLSALLNGVSSAAQGLGINVDSGSVQSDISSSSSFLSTSSSSASYSQASASSTSGAGYTGPSGPSTGPSGYPGPLGGGAPFGQSGFGGSAGPQGGFGATGGASAGLISRVANALANTSTLRTVLRTGVSQQIASSVVQRAAQSLASTLGVDGNNLARFAVQAVSRLPAGSDTSAYAQAFSSALFNAGVLNASNIDTLGSRVLSALLNGVSSAAQGLGINVDSGSVQSDISSSSSFLSTSSSSASYSQALASSTSGAGYTGPSGPSTGPSGYPGPLGGGAPFGQSGFGGSAGPQGGFGATGGASAGLISRVANALANTSTLRTVLRTGVSQQIASSVVQRAAQSLASTLGVDGNNLARFAVQAVSRLPAGSDTSAYAQAFSSALFNAGVLNASNIDTLGSRVLSALLNGVSSAAQGLGINVDSGSVQSDISSSSSFLSTSSSSASYSQASASSTSGAGYTGPSGPSTGPSGYPGPLSGGASFGSGQSSFGQTSAFSASGAGQSAGVSVISSLNSPVGLRSASAASRLSQLTSSITNAVGANGVDANSLARSLQSSFSALRSSGMSSSDAKIEVLLETIVGLLQLLSNTQVRGVNPATASSVANSAARSFELVLA

>W34_2
GAGYTGPSGPSTGPSGYPGPLGGGAPFGQSGFGGGAGYTGPSGPSTGPSGYPGPLGGGAPFGQSGFGG

>ELP_24
GLVPGVGVAPGVGVAPGVGVAPGVGLAPGVGVAPGVGVAPGVGVAPAIGP

>ELP_20_24_24
FPGFGVGVGGIPGVAGVPGVGGVPGVGGVPGVGISPGLVPGVGVAPGVGVAPGVGVAPGVGLAPGVGVAPGVGVAPGVGVAPAIGPGLVPGVGVAPGVGVAPGVGVAPGVGLAPGVGVAPGVGVAPGVGVAPAIGP

>SELP_20_24_W34
FPGFGVGVGGIPGVAGVPGVGGVPGVGGVPGVGISPGLVPGVGVAPGVGVAPGVGVAPGVGLAPGVGVAPGVGVAPGVGVAPAIGPGAGYTGPSGPSTGPSGYPGPLGGGAPFGQSGFGG

>SELP_W34_24_24
GAGYTGPSGPSTGPSGYPGPLGGGAPFGQSGFGGGLVPGVGVAPGVGVAPGVGVAPGVGLAPGVGVAPGVGVAPGVGVAPAIGPGLVPGVGVAPGVGVAPGVGVAPGVGLAPGVGVAPGVGVAPGVGVAPAIGP

>MIP6p_GFP
MPNSHGNVLNNISLNSKQNPRSISKSCPNDKDARQKSFKTISAQALVRVQGAGYKLGDVKLKDAEVKEKNSLKKYDCKNATQEKKEQEQVFEKTVAKGSVQKYITKTSKTNSLFIGNLKSTVTEEMLRKIFKRYQSFESAKVCRDFLTKKSLGYGYLNFKDKNDAESARKEFNYTVFFGQEVKIMPSMKNTLFRKNIGTNVFFSNLPLENPQLTTRSFYLIMIEYGNVLSCLLERRKNIGFVYFDNDISARNVIKKYNNQEFFGNKIICGLHFDKEVRTRPEFTKRKKMIGSDIVIEDELLASNNLSDNARSKTILVKNLPSDTTQEEVLDYFSTIGPIKSVFISEKQANTPHKAFVTYKNEEESKKAQKCLNKTIFKNHTIWVGPGKDKPVHNQIGTNKKTKVYLKNLSFNCNKEFISQLCLQEKIRFSEIKITNYNSLNWTFCGHVECFSRSDAERLFNILDRRLIGSSLVEASWSKNNDNILNEIDYDDGNNNENYKKLINISSMMRFRTQELSAHQKGLTSQFQQVVSPFSSYSNSYTNMNSLVATPMKPHPAFNLITNTVDEKLHQPKRTKQENAEILESLKKIINRNLQRISISGLNKEENLRSISEFIFDVFWEHDSERLSHFLLMTNTSLESQKILQKQVTRAAESLGFTV

>GFP_PGL3
MEANKRQIVEVDGIKSYFFPHLAHYLASNDELLVNNIAQANKLAAFVLGATDKRPSNEEIAEMILPNDSSAYVLAAGMDVCLILGDDFRPKFDSGAEKLSQLGQAHDLAPIIDDEKKISMLARKTKLKKSNDAKILQVLLKVLGAEEAEEKFVELSELSSALDLDFDVYVLAKLLGFASEELQEEIEIIRDNVTDAFEACKPLLKKLMIEGPKIDSVDPFTQLLLTPQEESIEKAVSHIVARFEEASAVEDDESLVLKSQLGYQLIFLVVRSLADGKRDASRTIQSLMPSSVRAEVFPGLQRSVFKSAVFLASHIIQVFLGSMKSFEDWAFVGLAEDLESTWRRRAIAELLKKFRISVLEQCFSQPIPLLPQSELNNETVIENVNNALQFALWITEFYGSESEKKSLNQLQFLSPKSKNLLVDSFKKFAQGLDSKDHVNRIIESLEKSSSSEPSATAKQTTTSNGPTTVSTAAQVVTVEKMPFSRQTIPCEGTDLANVLNSAKIIGESVTVAAHDVIPEKLNAEKNDNTPSTASPVQFSSDGWDSPTKSVALPPKISTLEEEQEEDTTITKVSPQPQERTGTAWGSGDATPVPLATPVNEYKVSGFGAAPVASGFGQFASSNGTSGRGSYGGGRGGDRGGRGAYGGDRGRGGSGDGSRGYRGGDRGGRGSYGEGSRGYQGGRAGFFGGSRGGS

>Sam68_GFP
MQRRDDPAARMSRSSGRSGSMDPSGAHPSVRQTPSRQPPLPHRSRGGGGGSRGGARASPATQPPPLLPPSATGPDATVGGPAPTPLLPPSATASVKMEPENKYLPELMAEKDSLDPSFTHAMQLLTAEIEKIQKGDSKKDDEENYLDLFSHKNMKLKERVLIPVKQYPKFNFVGKILGPQGNTIKRLQEETGAKISVLGKGSMRDKAKEEELRKGGDPKYAHLNMDLHVFIEVFGPPCEAYALMAHAMEEVKKFLVPDMMDDICQEQFLELSYLNGVPEPSRGRGVPVRGRGAAPPPPPVPRGRGVGPPRGALVRGTPVRGAITRGATVTRGVPPPPTVRGAPAPRARTAGIQRIPLPPPPAPETYEEYGYDDTYAEQSYEGYEGYYSQSQGDSEYYDYGHGEVQDSYEAYGQDDWNGTRPSLKAPPARPVKGAYREHPYGRY

>NICD_WT_GFP
NASCVGGVLWQRRLRRLAEGISEKTEAGSEEDRVRNEYEESQWTGERDTQSSTVSTTEAEPYYRSLRDFSPQLPPTQEEVSYSRGFTGEDEDMAFPGHLYDEVERTYPPSGAWGPLYDEVQMGPWDLHWPEDTYQDPRGIYDQVAGDLDTLEPDSLPFELRGHLV

>NICD_3YtoF_GFP
NASCVGGVLWQRRLRRLAEGISEKTEAGSEEDRVRNEYEESQWTGERDTQSSTVSTTEAEPYYRSLRDFSPQLPPTQEEVSYSRGFTGEDEDMAFPGHLFDEVERTYPPSGAWGPLFDEVQMGPWDLHWPEDTYQDPRGIFDQVAGDLDTLEPDSLPFELRGHLV

>NICD_delNTD_GFP
YRSLRDFSPQLPPTQEEVSYSRGFTGEDEDMAFPGHLYDEVERTYPPSGAWGPLYDEVQMGPWDLHWPEDTYQDPRGIYDQVAGDLDTLEPDSLPFELRGHLV

>NICD_CBN
NASCVGGVLWQRRLRRLAEGISEKTEAGSEEDRVRNEYEESQWTGERDTQSSTVSTTEAEEYYEDLEDFDDELDDTEEEVEYDDDFDDEDEPMAFPGHLYSQVSRTYPPSGAWGPLYSRVQMGPWGLHWPRPTYQSPRGIYTQVAGGLRTLQPPSLPFPLRGHLV

>NICD_CBI1
NASCVGGVLWQRRLRRLAEGISEKTEAGSEEDRVRNEYEESQWTGERDTQSSTVSTTEAERYYPSLHHFSPQLPRTQPGVSYRPGFTGEEDEMAFDDDLYEDVDEEYDEDEAWDELYDDVDMEPWGLSWQPGSYPGQPRIYSGVAPTLGTLGPPRLQFHLPTRLV

>NICD_CBI2
NASCVGGVLWQRRLRRLAEGISEKTEAGSEEDRVRNEYEESQWTGERDTQSSTVSTTEAERYYPSLHHFSPQLPRTQPGVSYSPGFTGGSQRMAFPGSLYPGVQPTYDEDEAWDELYDDVDMEDWELEWEDDDYEDDEEIYPPVARGLGTLGPPRLQFHLPTRLV

>NICD_del1
NASCVGGVLWQRRLRRLAEGISEKTEAGSEEDRVRNEYEESQWTGERDTQSSTVSTTEAEDFSPQLPPTQEEVSYSRGFTGEDEDMAFPGHLYDEVERTYPPSGAWGPLYDEVQMGPWDLHWPEDTYQDPRGIYDQVAGDLDTLEPDSLPFELRGHLV

>NICD_del3
NASCVGGVLWQRRLRRLAEGISEKTEAGSEEDRVRNEYEESQWTGERDTQSSTVSTTEAEPYYRSLRDFSPQLPPTQEEVEDEDMAFPGHLYDEVERTYPPSGAWGPLYDEVQMGPWDLHWPEDTYQDPRGIYDQVAGDLDTLEPDSLPFELRGHLV

>NICD_del4
NASCVGGVLWQRRLRRLAEGISEKTEAGSEEDRVRNEYEESQWTGERDTQSSTVSTTEAEPYYRSLRDFSPQLPPTQEEVSYSRGFTGEDEDMAEVERTYPPSGAWGPLYDEVQMGPWDLHWPEDTYQDPRGIYDQVAGDLDTLEPDSLPFELRGHLV

>NICD_del4s
NASCVGGVLWQRRLRRLAEGISEKTEAGSEEDRVRNEYEESQWTGERDTQSSTVSTTEAEPYYRSLRDFSPQLPPTQEEVSYSRGFTGEDEDMAFERTYPPSGAWGPLYDEVQMGPWDLHWPEDTYQDPRGIYDQVAGDLDTLEPDSLPFELRGHLV

>NICD_del6
NASCVGGVLWQRRLRRLAEGISEKTEAGSEEDRVRNEYEESQWTGERDTQSSTVSTTEAEPYYRSLRDFSPQLPPTQEEVSYSRGFTGEDEDMAFPGHLYDEVERTYPPSGAWGPHWPEDTYQDPRGIYDQVAGDLDTLEPDSLPFELRGHLV

>NICD_del6s
NASCVGGVLWQRRLRRLAEGISEKTEAGSEEDRVRNEYEESQWTGERDTQSSTVSTTEAEPYYRSLRDFSPQLPPTQEEVSYSRGFTGEDEDMAFPGHLYDEVERTYPPSGAWGPLYDEVDLHWPEDTYQDPRGIYDQVAGDLDTLEPDSLPFELRGHLV

>NICD_del8
NASCVGGVLWQRRLRRLAEGISEKTEAGSEEDRVRNEYEESQWTGERDTQSSTVSTTEAEPYYRSLRDFSPQLPPTQEEVSYSRGFTGEDEDMAFPGHLYDEVERTYPPSGAWGPLYDEVQMGPWDLHWPEDTYQDPRGILDTLEPDSLPFELRGHLV

>NICD_del1del2
NASCVGGVLWQRRLRRLAEGISEKTEAGSEEDRVRNEYEESQWTGERDTQSSTVSTTEAEDFSPEVSYSRGFTGEDEDMAFPGHLYDEVERTYPPSGAWGPLYDEVQMGPWDLHWPEDTYQDPRGIYDQVAGDLDTLEPDSLPFELRGHLV

>NICD_del1del3
NASCVGGVLWQRRLRRLAEGISEKTEAGSEEDRVRNEYEESQWTGERDTQSSTVSTTEAEDFSPQLPPTQEEVEDEDMAFPGHLYDEVERTYPPSGAWGPLYDEVQMGPWDLHWPEDTYQDPRGIYDQVAGDLDTLEPDSLPFELRGHLV

>NICD_del3del4s
NASCVGGVLWQRRLRRLAEGISEKTEAGSEEDRVRNEYEESQWTGERDTQSSTVSTTEAEPYYRSLRDFSPQLPPTQEEEDEDMAFERTYPPSGAWGPLYDEVQMGPWDLHWPEDTYQDPRGIYDQVAGDLDTLEPDSLPFELRGHLV

>NICD_del4sdel8
NASCVGGVLWQRRLRRLAEGISEKTEAGSEEDRVRNEYEESQWTGERDTQSSTVSTTEAEPYYRSLRDFSPQLPPTQEEVSYSRGFTGEDEDMAFERTYPPSGAWGPLYDEVQMGPWDLHWPEDTYQDPRGILDTLEPDSLPFELRGHLV

>NICD_1shuffleA_del6s
NASCVGGVLWQRRLRRLAEGISEKTEAGSEEDRVRNEYEESQWTGERDTQSSTVSTDTAYRESFSRLYEPPQLPPTQEEVSYSRGFTGEDEDMAFPGHLYDEVERTYPPSGAWGPLYDEVDLHWPEDTYQDPRGIYDQVAGDLDTLEPDSLPFELRGHLV

>NICD_1shuffleB_del6s
NASCVGGVLWQRRLRRLAEGISEKTEAGSEEDRVRNEYEESQWTGERDTQSSTVSTRSDLFEETSYAYPRPQLPPTQEEVSYSRGFTGEDEDMAFPGHLYDEVERTYPPSGAWGPLYDEVDLHWPEDTYQDPRGIYDQVAGDLDTLEPDSLPFELRGHLV

>NICD_1shuffleC_del6s
NASCVGGVLWQRRLRRLAEGISEKTEAGSEEDRVRNEYEESQWTGERDTQSSTVSTFYAPRETLSSRDEYPQLPPTQEEVSYSRGFTGEDEDMAFPGHLYDEVERTYPPSGAWGPLYDEVDLHWPEDTYQDPRGIYDQVAGDLDTLEPDSLPFELRGHLV

>NICD_1shuffleD_del6s
NASCVGGVLWQRRLRRLAEGISEKTEAGSEEDRVRNEYEESQWTGERDTQSSTVSTRSEESRTPLDFYYAPQLPPTQEEVSYSRGFTGEDEDMAFPGHLYDEVERTYPPSGAWGPLYDEVDLHWPEDTYQDPRGIYDQVAGDLDTLEPDSLPFELRGHLV

>NICD_3shuffleA_del4s
NASCVGGVLWQRRLRRLAEGISEKTEAGSEEDRVRNEYEESQWTGERDTQSSTVSTTEAEPYYRSLRDFSPQLPPTQEESTGRGVFSYEDEDMAFERTYPPSGAWGPLYDEVQMGPWDLHWPEDTYQDPRGIYDQVAGDLDTLEPDSLPFELRGHLV

>NICD_3shuffleB_del4s
NASCVGGVLWQRRLRRLAEGISEKTEAGSEEDRVRNEYEESQWTGERDTQSSTVSTTEAEPYYRSLRDFSPQLPPTQEEGFVTSSYRGEDEDMAFERTYPPSGAWGPLYDEVQMGPWDLHWPEDTYQDPRGIYDQVAGDLDTLEPDSLPFELRGHLV

>NICD_4shuffleA_del8
NASCVGGVLWQRRLRRLAEGISEKTEAGSEEDRVRNEYEESQWTGERDTQSSTVSTTEAEPYYRSLRDFSPQLPPTQEEVSYSRGFTGEDEDMFLGYVEHAPDERTYPPSGAWGPLYDEVQMGPWDLHWPEDTYQDPRGILDTLEPDSLPFELRGHLV

>NICD_4shuffleB_del8
NASCVGGVLWQRRLRRLAEGISEKTEAGSEEDRVRNEYEESQWTGERDTQSSTVSTTEAEPYYRSLRDFSPQLPPTQEEVSYSRGFTGEDEDPAHEVYGLFMDERTYPPSGAWGPLYDEVQMGPWDLHWPEDTYQDPRGILDTLEPDSLPFELRGHLV

>NICD_4shuffleC_del8
NASCVGGVLWQRRLRRLAEGISEKTEAGSEEDRVRNEYEESQWTGERDTQSSTVSTTEAEPYYRSLRDFSPQLPPTQEEVSYSRGFTGEDEAEMDGPLDVFHYERTYPPSGAWGPLYDEVQMGPWDLHWPEDTYQDPRGILDTLEPDSLPFELRGHLV

>NICD_4shuffleD_del8
NASCVGGVLWQRRLRRLAEGISEKTEAGSEEDRVRNEYEESQWTGERDTQSSTVSTTEAEPYYRSLRDFSPQLPPTQEEVSYSRGFTGEDEHLYDEVGPFAMDERTYPPSGAWGPLYDEVQMGPWDLHWPEDTYQDPRGILDTLEPDSLPFELRGHLV

>NICD_4shuffleE_del8
NASCVGGVLWQRRLRRLAEGISEKTEAGSEEDRVRNEYEESQWTGERDTQSSTVSTTEAEPYYRSLRDFSPQLPPTQEEVSYSRGFTGEDEGDPHLAVFYMDEERTYPPSGAWGPLYDEVQMGPWDLHWPEDTYQDPRGILDTLEPDSLPFELRGHLV

>NICD_4shuffleF_del8
NASCVGGVLWQRRLRRLAEGISEKTEAGSEEDRVRNEYEESQWTGERDTQSSTVSTTEAEPYYRSLRDFSPQLPPTQEEVSYSRGFTGEDEDFYLPGHMVDEAERTYPPSGAWGPLYDEVQMGPWDLHWPEDTYQDPRGILDTLEPDSLPFELRGHLV

>NICD_6shuffleA
NASCVGGVLWQRRLRRLAEGISEKTEAGSEEDRVRNEYEESQWTGERDTQSSTVSTTEAEPYYRSLRDFSPQLPPTQEEVSYSRGFTGEDEDMAFPGHLYDEVERTYPPSGAWGPLLDVMPYWEDQGHWPEDTYQDPRGIYDQVAGDLDTLEPDSLPFELRGHLV

>NICD_6shuffleB
NASCVGGVLWQRRLRRLAEGISEKTEAGSEEDRVRNEYEESQWTGERDTQSSTVSTTEAEPYYRSLRDFSPQLPPTQEEVSYSRGFTGEDEDMAFPGHLYDEVERTYPPSGAWGPGQDEWPYMVDLLHWPEDTYQDPRGIYDQVAGDLDTLEPDSLPFELRGHLV

>NICD_6shuffleC
NASCVGGVLWQRRLRRLAEGISEKTEAGSEEDRVRNEYEESQWTGERDTQSSTVSTTEAEPYYRSLRDFSPQLPPTQEEVSYSRGFTGEDEDMAFPGHLYDEVERTYPPSGAWGPVQMGWDLEYDLPHWPEDTYQDPRGIYDQVAGDLDTLEPDSLPFELRGHLV

>NICD_6shuffleD
NASCVGGVLWQRRLRRLAEGISEKTEAGSEEDRVRNEYEESQWTGERDTQSSTVSTTEAEPYYRSLRDFSPQLPPTQEEVSYSRGFTGEDEDMAFPGHLYDEVERTYPPSGAWGPWMPDYLQLVGDEHWPEDTYQDPRGIYDQVAGDLDTLEPDSLPFELRGHLV

>NICD_6shuffleE
NASCVGGVLWQRRLRRLAEGISEKTEAGSEEDRVRNEYEESQWTGERDTQSSTVSTTEAEPYYRSLRDFSPQLPPTQEEVSYSRGFTGEDEDMAFPGHLYDEVERTYPPSGAWGPVLYGQPEDEWMLHWPEDTYQDPRGIYDQVAGDLDTLEPDSLPFELRGHLV

>NICD_6shuffleF
NASCVGGVLWQRRLRRLAEGISEKTEAGSEEDRVRNEYEESQWTGERDTQSSTVSTTEAEPYYRSLRDFSPQLPPTQEEVSYSRGFTGEDEDMAFPGHLYDEVERTYPPSGAWGPQVLPDEWVMLYDHWPEDTYQDPRGIYDQVAGDLDTLEPDSLPFELRGHLV

>NICD_6shuffleG
NASCVGGVLWQRRLRRLAEGISEKTEAGSEEDRVRNEYEESQWTGERDTQSSTVSTTEAEPYYRSLRDFSPQLPPTQEEVSYSRGFTGEDEDMAFPGHLYDEVERTYPPSGAWGPLDWPGMQVEDYLHWPEDTYQDPRGIYDQVAGDLDTLEPDSLPFELRGHLV

>NICD_8shuffleA_del4s
NASCVGGVLWQRRLRRLAEGISEKTEAGSEEDRVRNEYEESQWTGERDTQSSTVSTTEAEPYYRSLRDFSPQLPPTQEEVSYSRGFTGEDEDMAFERTYPPSGAWGPLYDEVQMGPWDLHWPEDTYQDPRGALGDDDIYQVTLEPDSLPFELRGHLV

>NICD_8shuffleB_del4s
NASCVGGVLWQRRLRRLAEGISEKTEAGSEEDRVRNEYEESQWTGERDTQSSTVSTTEAEPYYRSLRDFSPQLPPTQEEVSYSRGFTGEDEDMAFERTYPPSGAWGPLYDEVQMGPWDLHWPEDTYQDPRGIYVDDQGDALTLEPDSLPFELRGHLV

>NICD_8shuffleC_del4s
NASCVGGVLWQRRLRRLAEGISEKTEAGSEEDRVRNEYEESQWTGERDTQSSTVSTTEAEPYYRSLRDFSPQLPPTQEEVSYSRGFTGEDEDMAFERTYPPSGAWGPLYDEVQMGPWDLHWPEDTYQDPRGGVQYDLDIDATLEPDSLPFELRGHLV

>NICD_1_LFtoKK
NASCVGGVLWQRRLRRLAEGISEKTEAGSEEDRVRNEYEESQWTGERDTQSSTVSTTEAEPYYRSKRDKSPQLPPTQEEVSYSRGFTGEDEDMAFPGHLYDEVERTYPPSGAWGPLYDEVQMGPWDLHWPEDTYQDPRGIYDQVAGDLDTLEPDSLPFELRGHLV

>NICD_4_MFLtoKKS
NASCVGGVLWQRRLRRLAEGISEKTEAGSEEDRVRNEYEESQWTGERDTQSSTVSTTEAEPYYRSLRDFSPQLPPTQEEVSYSRGFTGEDEDKAKPGHSYDEVERTYPPSGAWGPLYDEVQMGPWDLHWPEDTYQDPRGIYDQVAGDLDTLEPDSLPFELRGHLV

>NICD_4_MFLtoAAA
NASCVGGVLWQRRLRRLAEGISEKTEAGSEEDRVRNEYEESQWTGERDTQSSTVSTTEAEPYYRSLRDFSPQLPPTQEEVSYSRGFTGEDEDAAAPGHAYDEVERTYPPSGAWGPLYDEVQMGPWDLHWPEDTYQDPRGIYDQVAGDLDTLEPDSLPFELRGHLV

>NICD_4_MFLtoEEE
NASCVGGVLWQRRLRRLAEGISEKTEAGSEEDRVRNEYEESQWTGERDTQSSTVSTTEAEPYYRSLRDFSPQLPPTQEEVSYSRGFTGEDEDEAEPGHEYDEVERTYPPSGAWGPLYDEVQMGPWDLHWPEDTYQDPRGIYDQVAGDLDTLEPDSLPFELRGHLV

>NICD_4_MFLtoGGG
NASCVGGVLWQRRLRRLAEGISEKTEAGSEEDRVRNEYEESQWTGERDTQSSTVSTTEAEPYYRSLRDFSPQLPPTQEEVSYSRGFTGEDEDGAGPGHGYDEVERTYPPSGAWGPLYDEVQMGPWDLHWPEDTYQDPRGIYDQVAGDLDTLEPDSLPFELRGHLV

>TDP43_CTD_LCD
NRQLERSGRFGGNPGGFGNQGGFGNSRGGGAGLGNNQGSNMGGGMNFGAFSINPAMMAAAQAALQSSWGMMGMLASQQNQSGPSGNNQNQGNMQREPNQAFGSGNNSYSGSNSGAAIGWGSASNAGSGSGFNGGFGSSMDSKSSGWGM

>TDP43_A321V
NRQLERSGRFGGNPGGFGNQGGFGNSRGGGAGLGNNQGSNMGGGMNFGAFSINPVMMAAAQAALQSSWGMMGMLASQQNQSGPSGNNQNQGNMQREPNQAFGSGNNSYSGSNSGAAIGWGSASNAGSGSGFNGGFGSSMDSKSSGWGM

>PGL3_GFP_Hyman
MEANKRQIVEVDGIKSYFFPHLAHYLASNDELLVNNIAQANKLAAFVLGATDKRPSNEEIAEMILPNDSSAYVLAAGMDVCLILGDDFRPKFDSGAEKLSQLGQAHDLAPIIDDEKKISMLARKTKLKKSNDAKILQVLLKVLGAEEAEEKFVELSELSSALDLDFDVYVLAKLLGFASEELQEEIEIIRDNVTDAFEACKPLLKKLMIEGPKIDSVDPFTQLLLTPQEESIEKAVSHIVARFEEASAVEDDESLVLKSQLGYQLIFLVVRSLADGKRDASRTIQSLMPSSVRAEVFPGLQRSVFKSAVFLASHIIQVFLGSMKSFEDWAFVGLAEDLESTWRRRAIAELLKKFRISVLEQCFSQPIPLLPQSELNNETVIENVNNALQFALWITEFYGSESEKKSLNQLQFLSPKSKNLLVDSFKKFAQGLDSKDHVNRIIESLEKSSSSEPSATAKQTTTSNGPTTVSTAAQVVTVEKMPFSRQTIPCEGTDLANVLNSAKIIGESVTVAAHDVIPEKLNAEKNDNTPSTASPVQFSSDGWDSPTKSVALPPKISTLEEEQEEDTTITKVSPQPQERTGTAWGSGDATPVPLATPVNEYKVSGFGAAPVASGFGQFASSNGTSGRGSYGGGRGGDRGGRGAYGGDRGRGGSGDGSRGYRGGDRGGRGSYGEGSRGYQGGRAGFFGGSRGGSHHHHHH

>GAR1_delN_GFP
MSDQGPPEEVVLVGVFSHQCQDDIVCNNTSGKIPYFNAPIYFKNKEQVGKIDEIFGSPGENGFSVTLSQGVKASSFEPESQLYIDPGKLLPVDRFLPQAGGGRGRGGRGRGGDRGGRGSDRGGRGGFGRGGGGGFRGGDRGGFGGGRGGFRGGDRGGFRGGRGGDFGGRGRGDFKRSYDGGSFGGQNNKRTKFE

>LAF1_GFP_Brangwynne
MESNQSNNGGSGNAALNRGGRYVPPHLRGGDGGAAAAASAGGDDRRGGAGGGGYRRGGGNSGGGGGGGYDRGYNDNRDDRDNRGGSGGYGRDRNYEDRGYNGGGGGGGNRGYNNNRGGGGGGYNRQDRGDGGSSNFSRGGYNNRDEGSDNRGSGRSYNNDRRDNGGDGQNTRWNNLDAPPSRGTSKWENRGARDERIEQELFSGQLSGINFDKYEEIPVEATGDDVPQPISLFSDLSLHEWIEENIKTAGYDRPTPVQKYSIPALQGGRDLMSCAQTGSGKTAAFLVPLVNAILQDGPDAVHRSVTSSGGRKKQYPSALVLSPTRELSLQIFNESRKFAYRTPITSALLYGGRENYKDQIHKLRLGCHILIATPGRLIDVMDQGLIGMEGCRYLVLDEADRMLDMGFEPQIRQIVECNRMPSKEERITAMFSATFPKEIQLLAQDFLKENYVFLAVGRVGSTSENIMQKIVWVEEDEKRSYLMDLLDATGDSSLTLVFVETKRGASDLAYYLNRQNYEVVTIHGDLKQFEREKHLDLFRTGTAPILVATAVAARGLDIPNVKHVINYDLPSDVDEYVHRIGRTGRVGNVGLATSFFNDKNRNIARELMDLIVEANQELPDWLEGMSGDMRSGGGYRGRGGRGNGQRFGGRDHRYQGGSGNGGGGNGGGGGFGGGGQRSGGGGGFQSGGGGGRQQQQQQRAQPQQDWWS

>Whi3_GFP
MHHHHHHSLVNSHSSASVENAAYNLHRAFSSSTENVGHMTPSNSSPLHHSTVVAMGAESQGGGASNNNNNPANPGSTANNNSNNVNMNSIGGGASLGAGSGATGSISGTKGMNNSHSPLHIATMLNTLSMNSNPPSQQQSNVQGPYLVRLQNVPKDTTLRECHALFALAHGVLSIELSSFQQYAERSQTSGQESTNYIVAKFDSLHLACQYATILDEKAQIFGPSFPFKTYVEVVDELTQQQIPFQTQMQMHQGSPPAPTHVTAYQQPLLSASGVVSPPQSASSVKRPSLLVQRSRFSFTDPFSSEQTNMGSQQPDLITTPLKGHQDTGKSFLLMESDEINDSIWGNGTGIPSSISGLTTSQPPTPHLEWGTTGRRQSSTFYPSQSNTEIPPMHLTGQVQSSQLATGLQQPLPQPQRQSLSYNLVTPLSSDMNLPPQSSQGGILPHQAPAQTQPQSQALQHHQHLHHQQQQLQQQQHHLQQQQHQQQQQSLSQQPQQQQSQQSQAHSQQHQQQHQQQQQQQQPQQQQPQQHPPQQPQQQNSQQAIVGQSQQQVTSGQQKGSSRNSISKTLQVNGPKNAAAALQNTNGISQVDLSLLAKVPPPANPADQNPPCNTLYVGNLPPDATEQELRQLFSSQKGFRRLSFRNKNNNGNGHGPMCFVEFEDVAHATRALAELYGSQLARTSGTHNNKGGIRLSFSKNPLGVRGPNSRRGGATNNTSNAGTTNYSYAAAFGKS

>CEPB4_NTD_12A
MGDYGFGVLVQNNTGNKAAFPVRFHPHLQPPHHHQNTAPAPAAFINNTAANGSNAGSAWLFPAPAAHNIQDEILGSEKSKSQQQQQQEQQESLEKQQLAPSQSQEAGILPDPEKVKSEENQGDSSSENGKDKIRIESPVLTGFDYQEASGLGSSNQTLTSSASPLTGFSNWSAAIAPSSSTMINEDASFFHQGGVPAASANNGALLFQNFPHHVSPGFGGSFSPQIGPLSQHHPHHPHFQHHHNQHQQQRRAPAAPHPPPFTHRNAAFNQLPHLANNLNKPPSPWSSYQSPSPTPSSSWSPGGSGYGGWGGSQGRDHRRGLNGGIAPLNAIAPLKKNFGNNHIQLQKYGRPNAAFAPKAWMDDALNRADNIFPFADRTRAFDMHSLESSLIDIMRAENDSLKGQSSLFP

>CEPB4_NTD
MGDYGFGVLVQNNTGNKSAFPVRFHPHLQPPHHHQNTTPSPAAFINNTAANGSNAGSAWLFPAPAAHNIQDEILGSEKSKSQQQQQQEQQESLEKQQLSPSQSQEAGILPDPEKVKSEENQGDSSSENGKDKIRIESPVLTGFDYQEASGLGSSNQTLTSSASPLTGFSNWSAAIAPSSSTMINEDASFFHQGGVPAASANNGALLFQNFPHHVSPGFGGSFSPQIGPLSQHHPHHPHFQHHHNQHQQQRRSPASPHPPPFTHRNAAFNQLPHLANNLNKPPSPWSSYQSPSPTPSSSWSPGGSGYGGWGGSQGRDHRRGLNGGITPLNSISPLKKNFGNNHIQLQKYGRPNSAFAPKSWMDDSLNRADNIFPFADRTRAFDMHSLESSLIDIMRAENDSLKGQSSLFP

>mfp3S
GYGYDLGYNAPWPYMNGYYGYNGYNGYHGRYGWNKGWNNGPWGGY

>mfp3S_pep
GYDGYNWPYGYNGYRYGWNKGWNGY

>mfp3S_acidic
GYDGYNWPYGYNGYDYGWNKGWNGY

>mfp3S_pep_random2
GNGYGYNNYRYWGNKWYPYGGDGYW

>MEG3_IDR
MSSSKPYPSGLPNSRRKRGGRRSSSRSNQESASNNMEHQITLDELFNPIAKQDSAQSTSREYGAKSGISHHGSVSFNGNTFMNGQQLNHSMTRHGRVFNQSMHAAQGNGSNAFNSIPPTAPVFSADFRRNLQTRNSSSWYERRFPVSTDQDDVQQSNTRRSRSRQNGQHGLSFSDGSNNYGHAGNKSFSVSSVPVGFQKQENNSKKLRQTNVHQQCLGNKSFNAQAGVHGHAFKKGHKDNKNASGKEVINSSLVQKHDAIKSRNLNQSFSGFPTHETSSMKNQQQKSRNDRKKSRGSSNFQDRTYFNTNDDELTDDVFIDDSMDAARGRRSRSVTKKLQQSTYSKQNAGSKQLTEKCKSSEEAAKRNLVSNVFSKDGTELSIEQLLEIVSMKIGQQIHLPSSSHGECSNLNRTLPASDLNCSIGEDFDSSFVDANNQTLPVSLPKKTSLSIKRRGSSRSASRLASLDVTLETVEEDEEPTPSPQPSSPPKISRRKWTGTFDANVEEMRRLLHGDPEMPKSANRASSSKDQINRNNVDVKRTPSS

>MEG3
MSSSKPYPSGLPNSRRKRGGRRSSSRSNQESASNNMEHQITLDELFNPIAKQDSAQSTSREYGAKSGISHHGSVSFNGNTFMNGQQLNHSMTRHGRVFNQSMHAAQGNGSNAFNSIPPTAPVFSADFRRNLQTRNSSSWYERRFPVSTDQDDVQQSNTRRSRSRQNGQHGLSFSDGSNNYGHAGNKSFSVSSVPVGFQKQENNSKKLRQTNVHQQCLGNKSFNAQAGVHGHAFKKGHKDNKNASGKEVINSSLVQKHDAIKSRNLNQSFSGFPTHETSSMKNQQQKSRNDRKKSRGSSNFQDRTYFNTNDDELTDDVFIDDSMDAARGRRSRSVTKKLQQSTYSKQNAGSKQLTEKCKSSEEAAKRNLVSNVFSKDGTELSIEQLLEIVSMKIGQQIHLPSSSHGECSNLNRTLPASDLNCSIGEDFDSSFVDANNQTLPVSLPKKTSLSIKRRGSSRSASRLASLDVTLETVEEDEEPTPSPQPSSPPKISRRKWTGTFDANVEEMRRLLHGDPEMPKSANRASSSKDQINRNNVDVKRTPSSSIIPTPKALIGERCLTSSSKSSKLNKSLGVVDSKATKSPMYSVTVSGKETASGKRIAQKLTPKVVALESSYITGIPVSTDCNGCPTPKRSGINCEIRAAEVYNQAGKWPFEITSDPAPLPCESADRIEYPSQDCTQDPASTSPPPRISESLTAFLEAQQDFNDYIDTNYKEKTQLLKVNLNIHGMSPERWLYLNYFCTETIPRLDGPYADDPRVPPVRNMFRKWFLRFAEACLGNPHQLAVMQEIAATFVQARLDDTSSSTDSTNMLYMLWKECIGQKNIIAIADACLLAHLRKSDPIKYLNVKRDWLESIFDPPRDQ

>IgG1
ASTKGPSVFPLAPSSKSTSGGTAALGCLVKDYFPEPVTVSWNSGALTSGVHTFPAVLQSSGLYSLSSVVTVPSSSLGTQTYICNVNHKPSNTKVDKKVEPKSCDKTHTCPPCPAPELLGGPSVFLFPPKPKDTLMISRTPEVTCVVVDVSHEDPEVKFNWYVDGVEVHNAKTKPREEQYNSTYRVVSVLTVLHQDWLNGKEYKCKVSNKALPAPIEKTISKAKGQPREPQVYTLPPSRDELTKNQVSLTCLVKGFYPSDIAVEWESNGQPENNYKTTPPVLDSDGSFFLYSKLTVDKSRWQQGNVFSCSVMHEALHNHYTQKSLSLSPGK

>IgG2
ASTKGPSVFPLAPCSRSTSESTAALGCLVKDYFPEPVTVSWNSGALTSGVHTFPAVLQSSGLYSLSSVVTVPSSNFGTQTYTCNVDHKPSNTKVDKTVERKCCVECPPCPAPPVAGPSVFLFPPKPKDTLMISRTPEVTCVVVDVSHEDPEVQFNWYVDGVEVHNAKTKPREEQFNSTFRVVSVLTVVHQDWLNGKEYKCKVSNKGLPAPIEKTISKTKGQPREPQVYTLPPSREEMTKNQVSLTCLVKGFYPSDISVEWESNGQPENNYKTTPPMLDSDGSFFLYSKLTVDKSRWQQGNVFSCSVMHEALHNHYTQKSLSLSPGK

>IgG4
ASTKGPSVFPLAPCSRSTSGGTAALGCLVKDYFPEPVTVSWNSGALTSGVHTFPAVLQSSGLYSLSSVVTVPSSSLGTQTYTCNVNHKPSNTKVDKRVELKTPLGDTTHTCPRCPEPKSCDTPPPCPRCPEPKSCDTPPPCPRCPEPKSCDTPPPCPRCPAPELLGGPSVFLFPPKPKDTLMISRTPEVTCVVVDVSHEDPEVQFKWYVDGVEVHNAKTKPREEQYNSTFRVVSVLTVLHQDWLNGKEYKCKVSNKALPAPIEKTISKTKGQPREPQVYTLPPSREEMTKNQVSLTCLVKGFYPSDIAVEWESSGQPENNYNTTPPMLDSDGSFFLYSKLTVDKSRWQQGNIFSCSVMHEALHNRFTQKSLSLSPGK

>Pab1_WT
MGSSHHHHHHHHASENLYFQSADITDKTAEQLENLNIQDDQKQAATGSESQSVENSSASLYVGDLEPSVSEAHLYDIFSPIGSVSSIRVCRDAITKTSLGYAYVNFNDHEAGRKAIEQLNYTPIKGRLCRIMWSQRDPSLRKKGSGNIFIKNLHPDIDNKALYDTFSVFGDILSSKIATDENGKSKGFGFVHFEEEGAAKEAIDALNGMLLNGQEIYVAPHLSRKERDSQLEETKAHYTNLYVKNINSETTDEQFQELFAKFGPIVSASLEKDADGKLKGFGFVNYEKHEDAVKAVEALNDSELNGEKLYVGRAQKKNERMHVLKKQYEAYRLEKMAKYQGVNLFVKNLDDSVDDEKLEEEFAPYGTITSAKVMRTENGKSKGFGFVCFSTPEEATKAITEKNQQIVAGKPLYVAIAQRKDVRRSQLAQQIQARNQMRYQQATAAAAAAAAGMPGQFMPPMFYGVMPPRGVPFNGPNPQQMNPMGGMPKNGMPPQFRNGPVYGVPPQGGFPRNANDNNQFYQQKQRQALGEQLYKKVSAKTSNEEAAGKITGMILDLPPQEVFPLLESDELFEQHYKEASAAYESFKKEQEQQTEQA

>Pab1_RRM1to3
MGSSHHHHHHHHASENLYFQSADITDKTAEQLENLNIQDDQKQAATGSESQSVENSSASLYVGDLEPSVSEAHLYDIFSPIGSVSSIRVCRDAITKTSLGYAYVNFNDHEAGRKAIEQLNYTPIKGRLCRIMWSQRDPSLRKKGSGNIFIKNLHPDIDNKALYDTFSVFGDILSSKIATDENGKSKGFGFVHFEEEGAAKEAIDALNGMLLNGQEIYVAPHLSRKERDSQLEETKAHYTNLYVKNINSETTDEQFQELFAKFGPIVSASLEKDADGKLKGFGFVNYEKHEDAVKAVEALNDSELNGEKLYVGRAQKKNERMHVLKKQYEAYRLEKMAKYQG

>Pab1_delRRM4
MGSSHHHHHHHHASENLYFQSADITDKTAEQLENLNIQDDQKQAATGSESQSVENSSASLYVGDLEPSVSEAHLYDIFSPIGSVSSIRVCRDAITKTSLGYAYVNFNDHEAGRKAIEQLNYTPIKGRLCRIMWSQRDPSLRKKGSGNIFIKNLHPDIDNKALYDTFSVFGDILSSKIATDENGKSKGFGFVHFEEEGAAKEAIDALNGMLLNGQEIYVAPHLSRKERDSQLEETKAHYTNLYVKNINSETTDEQFQELFAKFGPIVSASLEKDADGKLKGFGFVNYEKHEDAVKAVEALNDSELNGEKLYVGRAQKKNERMHVLKKQYEAYRLEKMAKYQGQLAQQIQARNQMRYQQATAAAAAAAAGMPGQFMPPMFYGVMPPRGVPFNGPNPQQMNPMGGMPKNGMPPQFRNGPVYGVPPQGGFPRNANDNNQFYQQKQRQALGEQLYKKVSAKTSNEEAAGKITGMILDLPPQEVFPLLESDELFEQHYKEASAAYESFKKEQEQQTEQA

>Pab1_delP
MGSSHHHHHHHHASENLYFQSADITDKTAEQLENLNIQDDQKQAATGSESQSVENSSASLYVGDLEPSVSEAHLYDIFSPIGSVSSIRVCRDAITKTSLGYAYVNFNDHEAGRKAIEQLNYTPIKGRLCRIMWSQRDPSLRKKGSGNIFIKNLHPDIDNKALYDTFSVFGDILSSKIATDENGKSKGFGFVHFEEEGAAKEAIDALNGMLLNGQEIYVAPHLSRKERDSQLEETKAHYTNLYVKNINSETTDEQFQELFAKFGPIVSASLEKDADGKLKGFGFVNYEKHEDAVKAVEALNDSELNGEKLYVGRAQKKNERMHVLKKQYEAYRLEKMAKYQGVNLFVKNLDDSVDDEKLEEEFAPYGTITSAKVMRTENGKSKGFGFVCFSTPEEATKAITEKNQQIVAGKPLYVAIAQRKDVRRSQLAQQIQARNQMRQKQRQALGEQLYKKVSAKTSNEEAAGKITGMILDLPPQEVFPLLESDELFEQHYKEASAAYESFKKEQEQQTEQA

>Pab1_delC
MGSSHHHHHHHHASENLYFQSADITDKTAEQLENLNIQDDQKQAATGSESQSVENSSASLYVGDLEPSVSEAHLYDIFSPIGSVSSIRVCRDAITKTSLGYAYVNFNDHEAGRKAIEQLNYTPIKGRLCRIMWSQRDPSLRKKGSGNIFIKNLHPDIDNKALYDTFSVFGDILSSKIATDENGKSKGFGFVHFEEEGAAKEAIDALNGMLLNGQEIYVAPHLSRKERDSQLEETKAHYTNLYVKNINSETTDEQFQELFAKFGPIVSASLEKDADGKLKGFGFVNYEKHEDAVKAVEALNDSELNGEKLYVGRAQKKNERMHVLKKQYEAYRLEKMAKYQGVNLFVKNLDDSVDDEKLEEEFAPYGTITSAKVMRTENGKSKGFGFVCFSTPEEATKAITEKNQQIVAGKPLYVAIAQRKDVRRSQLAQQIQARNQMRYQQATAAAAAAAAGMPGQFMPPMFYGVMPPRGVPFNGPNPQQMNPMGGMPKNGMPPQFRNGPVYGVPPQGGFPRNANDNNQFYQ

>Pab1_delRRM3
MGSSHHHHHHHHASENLYFQSADITDKTAEQLENLNIQDDQKQAATGSESQSVENSSASLYVGDLEPSVSEAHLYDIFSPIGSVSSIRVCRDAITKTSLGYAYVNFNDHEAGRKAIEQLNYTPIKGRLCRIMWSQRDPSLRKKGSGNIFIKNLHPDIDNKALYDTFSVFGDILSSKIATDENGKSKGFGFVHFEEEGAAKEAIDALNGMLLNGQEIYVAPHLSRKERDSQLEETKLYVGRAQKKNERMHVLKKQYEAYRLEKMAKYQGVNLFVKNLDDSVDDEKLEEEFAPYGTITSAKVMRTENGKSKGFGFVCFSTPEEATKAITEKNQQIVAGKPLYVAIAQRKDVRRSQLAQQIQARNQMRYQQATAAAAAAAAGMPGQFMPPMFYGVMPPRGVPFNGPNPQQMNPMGGMPKNGMPPQFRNGPVYGVPPQGGFPRNANDNNQFYQQKQRQALGEQLYKKVSAKTSNEEAAGKITGMILDLPPQEVFPLLESDELFEQHYKEASAAYESFKKEQEQQTEQA

>Pab1_delRRM2
MGSSHHHHHHHHASENLYFQSADITDKTAEQLENLNIQDDQKQAATGSESQSVENSSASLYVGDLEPSVSEAHLYDIFSPIGSVSSIRVCRDAITKTSLGYAYVNFNDHEAGRKAIEQLNYTPIKGRLCRIMWSQRDPSLRKKGSRKERDSQLEETKAHYTNLYVKNINSETTDEQFQELFAKFGPIVSASLEKDADGKLKGFGFVNYEKHEDAVKAVEALNDSELNGEKLYVGRAQKKNERMHVLKKQYEAYRLEKMAKYQGVNLFVKNLDDSVDDEKLEEEFAPYGTITSAKVMRTENGKSKGFGFVCFSTPEEATKAITEKNQQIVAGKPLYVAIAQRKDVRRSQLAQQIQARNQMRYQQATAAAAAAAAGMPGQFMPPMFYGVMPPRGVPFNGPNPQQMNPMGGMPKNGMPPQFRNGPVYGVPPQGGFPRNANDNNQFYQQKQRQALGEQLYKKVSAKTSNEE

>Pab1_delRRM1
MGSSHHHHHHHHASENLYFQSSGNIFIKNLHPDIDNKALYDTFSVFGDILSSKIATDENGKSKGFGFVHFEEEGAAKEAIDALNGMLLNGQEIYVAPHLSRKERDSQLEETKAHYTNLYVKNINSETTDEQFQELFAKFGPIVSASLEKDADGKLKGFGFVNYEKHEDAVKAVEALNDSELNGEKLYVGRAQKKNERMHVLKKQYEAYRLEKMAKYQGVNLFVKNLDDSVDDEKLEEEFAPYGTITSAKVMRTENGKSKGFGFVCFSTPEEATKAITEKNQQIVAGKPLYVAIAQRKDVRRSQLAQQIQARNQMRYQQATAAAAAAAAGMPGQFMPPMFYGVMPPRGVPFNGPNPQQMNPMGGMPKNGMPPQFRNGPVYGVPPQGGFPRNANDNNQFYQQKQRQALGEQLYKKVSAKTSNEEAAGKITGMILDLPPQEVFPLLESDELFEQHYKEASAAYESFKKEQEQQTEQA

>Pab1_MVFYtoAGPNQ
MGSSHHHHHHHHASDTYKLVIVLNGTTFTYTTEAVDAATAEKVFKQYANDAGVDGEWTYDAATKTFTVTEASENLYFQSPQQATAAAAAAAAGQPGQPQPPGNGGQAPPRGQPQNGPNPQQGNPQGGAPKNGQPPQARNGPQNGQPPQGGQPRNANDNNQPGQ

>Pab1_MVtoAGQ
MGSSHHHHHHHHASDTYKLVIVLNGTTFTYTTEAVDAATAEKVFKQYANDAGVDGEWTYDAATKTFTVTEASENLYFQSYQQATAAAAAAAAGQPGQFQPPGFYGQAPPRGQPFNGPNPQQGNPQGGAPKNGQPPQFRNGPQYGQPPQGGFPRNANDNNQFYQ

>Pab1_MVtoA
MGSSHHHHHHHHASDTYKLVIVLNGTTFTYTTEAVDAATAEKVFKQYANDAGVDGEWTYDAATKTFTVTEASENLYFQSYQQATAAAAAAAAGAPGQFAPPAFYGAAPPRGAPFNGPNPQQANPAGGAPKNGAPPQFRNGPAYGAPPQGGFPRNANDNNQFYQ

>Pab1_MVtoM
MGSSHHHHHHHHASDTYKLVIVLNGTTFTYTTEAVDAATAEKVFKQYANDAGVDGEWTYDAATKTFTVTEASENLYFQSYQQATAAAAAAAAGMPGQFMPPMFYGMMPPRGMPFNGPNPQQMNPMGGMPKNGMPPQFRNGPMYGMPPQGGFPRNANDNNQFYQ

>Pab1_MVtoL
MGSSHHHHHHHHASDTYKLVIVLNGTTFTYTTEAVDAATAEKVFKQYANDAGVDGEWTYDAATKTFTVTEASENLYFQSYQQATAAAAAAAAGLPGQFLPPLFYGLLPPRGLPFNGPNPQQLNPLGGLPKNGLPPQFRNGPLYGLPPQGGFPRNANDNNQFYQ

>Pab1_MVtoI
MGSSHHHHHHHHASDTYKLVIVLNGTTFTYTTEAVDAATAEKVFKQYANDAGVDGEWTYDAATKTFTVTEASENLYFQSYQQATAAAAAAAAGIPGQFIPPIFYGIIPPRGIPFNGPNPQQINPIGGIPKNGIPPQFRNGPIYGIPPQGGFPRNANDNNQFYQ

>Pab1_GtoP
MGSSHHHHHHHHASDTYKLVIVLNGTTFTYTTEAVDAATAEKVFKQYANDAGVDGEWTYDAATKTFTVTEASENLYFQSYQQATAAAAAAAAPMPPQFMPPMFYPVMPPRPVPFNPPNPQQMNPMPPMPKNPMPPQFRNPPVYPVPPQPPFPRNANDNNQFYQ

>FMRP_RGG
RRGDGRRRGGGGRGQGGRGRGGGFKGNDDHSRTDNRPRNP

>FUS_RGG_Bosch
DRRGGRGGYDRGGYRGRGGDRGGFRGGRGGGDRGGFGPGK

>hnRNPA1_RGG
RGGGFGGNDNFGRGGNFSGRGGFGGSRGGGGYGGSGDGYN

>GR20
GRGRGRGRGRGRGRGRGRGRGRGRGRGRGRGRGRGRGRGR

>PR20
PRPRPRPRPRPRPRPRPRPRPRPRPRPRPRPRPRPRPRPR

>Edc3_Sprangers
MSVADFYGSNVEVLLNNDSKARGVITNFDSSNSILQLRLANDSTKSIVTKDIKDLRILPKNEIMPKNGTKSPSTNSTKLKSAETYSSKNKWSMDCDEEFDFAANLEKFDKKQVFAEFREKDKKDPAKLLVSHNKSPNRNYHHKQNVLGPSVKDEFVDLPSAGSQINGIDAVLSSSSNGHVTPGSKKGSRETLKKKPFVDENIPAELHTTTGDILKPITPEQLSQGIALAIAKTSTDIVVENAAQLLSQFVFSVLGGHKRLSSRNHNSQPLVCILVGSHDHASAAVAAGRRLCAIGIKVVLRLLTPFNVDNRQLLMFQAAGGYIPTENFDQFLNKLTSPIELVVDVLTGFHPSIDKNSHALIQWANDLNVLILSVDIPSGYTVQKKNTAILPKWTLALGAVTTTLAQAALVKQAAGVSVFVGNLGTGSQTWAELGILESQVTGQYLAQISCTSTN

>Edc3_delLSm
PSTNSTKLKSAETYSSKNKWSMDCDEEFDFAANLEKFDKKQVFAEFREKDKKDPAKLLVSHNKSPNRNYHHKQNVLGPSVKDEFVDLPSAGSQINGIDAVLSSSSNGHVTPGSKKGSRETLKKKPFVDENIPAELHTTTGDILKPITPEQLSQGIALAIAKTSTDIVVENAAQLLSQFVFSVLGGHKRLSSRNHNSQPLVCILVGSHDHASAAVAAGRRLCAIGIKVVLRLLTPFNVDNRQLLMFQAAGGYIPTENFDQFLNKLTSPIELVVDVLTGFHPSIDKNSHALIQWANDLNVLILSVDIPSGYTVQKKNTAILPKWTLALGAVTTTLAQAALVKQAAGVSVFVGNLGTGSQTWAELGILESQVTGQYLAQISCTSTN

>ELP3
AAAAAKAAKYGAGVPGVGVPGVGVPGVGVPGVGVPGVGVPGVGVPGVAAAAAKAAKYGAGVPGVGVPGVGVPGVGVPGVGVPGVGVPGVGVPGVAAAAAKAAKYGAGVPGVGVPGVGVPGVGVPGVGVPGVGVPGVGVPGVAAAAAKAAKYGA

>hnRNPA3_GFP
MEVKPPPGRPQPDSGRRRRRRGEEGHDPKEPEQLRKLFIGGLSFETTDDSLREHFEKWGTLTDCVVMRDPQTKRSRGFGFVTYSCVEEVDAAMCARPHKVDGRVVEPKRAVSREDSVKPGAHLTVKKIFVGGIKEDTEEYNLRDYFEKYGKIETIEVMEDRQSGKKRGFAFVTFDDHDTVDKIVVQKYHTINGHNCEVKKALSKQEMQSAGSQRGRGGGSGNFMGRGGNFGGGGGNFGRGGNFGGRGGYGGGGGGSRGSYGGGDGGYNGFGGDGGNYGGGPGYSSRGGYGGGGPGYGNQGGGYGGGGGYDGYNEGGNFGGGNYGGGGNYNDFGNYSGQQQSNYGPMKGGSFGGRSSGSPYGGGYGSGGGSGGYGSRRF

>PGL3_GFP_Hyman2
MEANKRQIVEVDGIKSYFFPHLAHYLASNDELLVNNIAQANKLAAFVLGATDKRPSNEEIAEMILPNDSSAYVLAAGMDVCLILGDDFRPKFDSGAEKLSQLGQAHDLAPIIDDEKKISMLARKTKLKKSNDAKILQVLLKVLGAEEAEEKFVELSELSSALDLDFDVYVLAKLLGFASEELQEEIEIIRDNVTDAFEACKPLLKKLMIEGPKIDSVDPFTQLLLTPQEESIEKAVSHIVARFEEASAVEDDESLVLKSQLGYQLIFLVVRSLADGKRDASRTIQSLMPSSVRAEVFPGLQRSVFKSAVFLASHIIQVFLGSMKSFEDWAFVGLAEDLESTWRRRAIAELLKKFRISVLEQCFSQPIPLLPQSELNNETVIENVNNALQFALWITEFYGSESEKKSLNQLQFLSPKSKNLLVDSFKKFAQGLDSKDHVNRIIESLEKSSSSEPSATAKQTTTSNGPTTVSTAAQVVTVEKMPFSRQTIPCEGTDLANVLNSAKIIGESVTVAAHDVIPEKLNAEKNDNTPSTASPVQFSSDGWDSPTKSVALPPKISTLEEEQEEDTTITKVSPQPQERTGTAWGSGDATPVPLATPVNEYKVSGFGAAPVASGFGQFASSNGTSGRGSYGGGRGGDRGGRGAYGGDRGRGGSGDGSRGYRGGDRGGRGSYGEGSRGYQGGRAGFFGGSRGGS

>TAF15_SNAP_Hyman
MSDSGSYGQSGGEQQSYSTYGNPGSQGYGQASQSYSGYGQTTDSSYGQNYSGYSSYGQSYSQSYGGYENQKQSSYSQQPYNNQGQQQNMESSGSQGGRAPSYDQPDYGQQDSYDQQSGYDQHQGSYDEQSNYDQQHDSYSQNQQSYHSQRENYSHHTQDDRRDVSRYGEDNRGYGGSQGGGRGRGGYDKDGRGPMTGSSGGDRGGFKNFGGHRDYGPRTDADSESDNSDNNTIFVQGLGEGVSTDQVGEFFKQIGIIKTNKKTGKPMINLYTDKDTGKPKGEATVSFDDPPSAKAAIDWFDGKEFHGNIIKVSFATRRPEFMRGGGSGGGRRGRGGYRGRGGFQGRGGDPKSGDWVCPNPSCGNMNFARRNSCNQCNEPRPEDSRPSGGDFRGRGYGGERGYRGRGGRGGDRGGYGGDRSGGGYGGDRSSGGGYSGDRSGGGYGGDRSGGGYGGDRGGGYGGDRGGGYGGDRGGGYGGDRGGYGGDRGGGYGGDRGGYGGDRGGYGGDRGGYGGDRGGYGGDRSRGGYGGDRGGGSGYGGDRSGGYGGDRSGGGYGGDRGGGYGGDRGGYGGKMGGRNDYRNDQRNRPY

>SPD5_GFP
MEDNSVLNEDSNLEHVEGQPRRSMSQPVLNVEGDKRTSSTSATQQQVLSGAFSSADVRSIPIIQTWEENKALKTKITILRGELQMYQRRYSEAKEASQKRVKEVMDDYVDLKLGQENVQEKMEQYKLMEEDLLAMQSRIETSEDNFARQMKEFEAQKHAMEERIKELELSATDANNTTVGSFRGTLDDILKKNDPDFTLTSGYEERKINDLEAKLLSEIDKVAELEDHIQQLRQELDDQSARLADSENVRAQLEAATGQGILGAAGNAMVPNSTFMIGNGRESQTRDQLNYIDDLETKLADAKKENDKARQALVEYMNKCSKLEHEIRTMVKNSTFDSSSMLLGGQTSDELKIQIGKVNGELNVLRAENRELRIRCDQLTGGDGNLSISLGQSRLMAGIATNDVDSIGQGNETGGTSMRILPRESQLDDLEESKLPLMDTSSAVRNQQQFASMWEDFESVKDSLQNNHNDTLEGSFNSSMPPPGRDATQSFLSQKSFKNSPIVMQKPKSLHLHLKSHQSEGAGEQIQNNSFSTKTASPHVSQSHIPILHDMQQILDSSAMFLEGQHDVAVNVEQMQEKMSQIREALARLFERLKSSAALFEEILERMGSSDPNADKIKKMKLAFETSINDKLNVSAILEAAEKDLHNMSLNFSILEKSIVSQAAEASRRFTIAPDAEDVASSSLLNASYSPLFKFTSNSDIVEKLQNEVSELKNELEMARTRDMRSPLNGSSGRLSDVQINTNRMFEDLEVSEATLQKAKEENSTLKSQFAELEANLHQVNSKLGEVRCELNEALARVDGEQETRVKAENALEEARQLISSLKHEENELKKTITDMGMRLNEAKKSDEFLKSELSTALEEEKKSQNLADELSEELNGWRMRTKEAENKVEHASSEKSEMLERIVHLETEMEKLSTSEIAADYCSTKMTERKKEIELAKYREDFENAAIVGLERISKEISELTKKTLKAKIIPSNISSIQLVCDELCRRLSREREQQHEYAKVMRDVNEKIEKLQLEKDALEHELKMMSSNNENVPPVGTSVSGMPTKTSNQKCAQPHYTSPTRQLLHESTMAVDAIVQKLKKTHNMSGMGPELKETIGNVINESRVLRDFLHQKLILFKGIDMSNWKNETVDQLITDLGQLHQDNLMLEEQIKKYKKELKLTKSAIPTLGVEFQDRIKTEIGKIATDMGGAVKEIRKK

>rmfp1_12
MAKPSYPPTYKAKPSYPPTYKAKPSYPPTYKAKPSYPPTYKAKPSYPPTYKAKPSYPPTYKAKPSYPPTYKAKPSYPPTYKAKPSYPPTYKAKPSYPPTYKAKPSYPPTYK

>rmfp1_22
MAKPSYPPTYKAKPSYPPTYKAKPSYPPTYKAKPSYPPTYKAKPSYPPTYKAKPSYPPTYKAKPSYPPTYKAKPSYPPTYKAKPSYPPTYKAKPSYPPTYKAKPSYPPTYKAKPSYPPTYKAKPSYPPTYKAKPSYPPTYKAKPSYPPTYKAKPSYPPTYKAKPSYPPTYKAKPSYPPTYKAKPSYPPTYKAKPSYPPTYKAKPSYPPTYKAKPSYPPTYK

>HP1a
MGKKIDNPESSAKVSDAEEEEEEYAVEKIIDRRVRKGKVEYYLKWKGYPETENTWEPENNLDCQDLIQQYEASRKDEEKSAASKKDRPSSSAKAKETQGRASSSTSTASKRKSEEPTAPSGNKSKRTTDAEQDTIPVSGSTGFDRGLEAEKILGASDNNGRLTFLIQFKGVDQAEMVPSSVANEKIPRMVIHFYEERLSWYSDNED

>hPhos_HP1alpha
MGKKTKRTADAAAAEDEEEYVVEKVLDRRVVKGQVEYLLKWKGFSEEHNTWEPEKNLDCPELISEFMKKYKKMKEGENNKPREKSESNKRKSNFSNSADDIKSKKKREQSNDIARGFERGLEPEKIIGATDSCGDLMFLMKWKDTDEADLVLAKEANVKCPQIVIAFYEERLTWHAYPEDAENKEKETAKS

>nPhos_HP1alpha
MGKKTKRTADSSSSEDEEEYVVEKVLDRRVVKGQVEYLLKWKGFSEEHNTWEPEKNLDCPELISEFMKKYKKMKEGENNKPREKSESNKRKANFANAADDIKSKKKREQSNDIARGFERGLEPEKIIGATDSCGDLMFLMKWKDTDEADLVLAKEANVKCPQIVIAFYEERLTWHAYPEDAENKEKETAKS

>HP1alpha_delCTE
MGKKTKRTADSSSSEDEEEYVVEKVLDRRVVKGQVEYLLKWKGFSEEHNTWEPEKNLDCPELISEFMKKYKKMKEGENNKPREKSESNKRKSNFSNSADDIKSKKKREQSNDIARGFERGLEPEKIIGATDSCGDLMFLMKWKDTDEADLVLAKEANVKCPQIVIAFYEERLTWHAY

>FUS_WT_12E
MASNDYEQQAEQSYGAYPEQPGQGYEQQSEQPYGQQSYSGYEQSTDTSGYGQSSYSSYGQEQNTGYGEQSTPQGYGSTGGYGSEQSEQSSYGQQSSYPGYGQQPAPSSTSGSYGSSEQSSSYGQPQSGSYEQQPSYGGQQQSYGQQQSYNPPQGYGQQNQYNSSSGGGGGGGGGGNYGQDQSSMSSGGGSGGGYGNQDQSGGGGSGGYGQQDRGGRGRGGSGGGGGGGGGGYNRSSGGYEPRGRGGGRGGRGGMGGSDRGGFNKFGGPRDQGSRHDSEQDNSDNNTIFVQGLGENVTIESVADYFKQIGIIKTNKKTGQPMINLYTDRETGKLKGEATVSFDDPPSAKAAIDWFDGKEFSGNPIKVSFATRRADFNRGGGNGRGGRGRGGPMGRGGYGGGGSGGGGRGGFPSGGGGGGGQQRAGDWKCPNPTCENMNFSWRNECNQCKAPKPDGPGGGPGGSHMGGNYGDDRRGGRGGYDRGGYRGRGGDRGGFRGGRGGGDRGGFGPGKMDSRGEHRQDRRERPY

>FUS_WT_6E
MASNDYTQQATQSYGAYPTQPGQGYEQQSEQPYGQQSYSGYSQSTDTSGYGQSSYSSYGQSQNTGYGEQSTPQGYGSTGGYGSEQSEQSSYGQQSSYPGYGQQPAPSSTSGSYGSSEQSSSYGQPQSGSYSQQPSYGGQQQSYGQQQSYNPPQGYGQQNQYNSSSGGGGGGGGGGNYGQDQSSMSSGGGSGGGYGNQDQSGGGGSGGYGQQDRGGRGRGGSGGGGGGGGGGYNRSSGGYEPRGRGGGRGGRGGMGGSDRGGFNKFGGPRDQGSRHDSEQDNSDNNTIFVQGLGENVTIESVADYFKQIGIIKTNKKTGQPMINLYTDRETGKLKGEATVSFDDPPSAKAAIDWFDGKEFSGNPIKVSFATRRADFNRGGGNGRGGRGRGGPMGRGGYGGGGSGGGGRGGFPSGGGGGGGQQRAGDWKCPNPTCENMNFSWRNECNQCKAPKPDGPGGGPGGSHMGGNYGDDRRGGRGGYDRGGYRGRGGDRGGFRGGRGGGDRGGFGPGKMDSRGEHRQDRRERPY

>GFP_TIA1_P362L
MEDEMPKTLYVGNLSRDVTEALILQLFSQIGPCKNCKMIMDTAGNDPYCFVEFHEHRHAAAALAAMNGRKIMGKEVKVNWATTPSSQKKDTSSSTVVSTQRSQDHFHVFVGDLSPEITTEDIKAAFAPFGRISDARVVKDMATGKSKGYGFVSFFNKWDAENAIQQMGGQWLGGRQIRTNWATRKPPAPKSTYESNTKQLSYDEVVNQSSPSNCTVYCGGVTSGLTEQLMRQTFSPFGQIMEIRVFPDKGYSFVRFNSHESAAHAIVSVNGTTIEGHVVKCYWGKETLDMINPVQQQNQIGYPQPYGQWGQWYGNAQQIGQYMPNGWQVPAYGMYGQAWNQQGFNQTQSSAPWMGPNYGVQLPQGQNGSMLPNQPSGYRVAGYETQ

>GFP_TIA1_E384K
MEDEMPKTLYVGNLSRDVTEALILQLFSQIGPCKNCKMIMDTAGNDPYCFVEFHEHRHAAAALAAMNGRKIMGKEVKVNWATTPSSQKKDTSSSTVVSTQRSQDHFHVFVGDLSPEITTEDIKAAFAPFGRISDARVVKDMATGKSKGYGFVSFFNKWDAENAIQQMGGQWLGGRQIRTNWATRKPPAPKSTYESNTKQLSYDEVVNQSSPSNCTVYCGGVTSGLTEQLMRQTFSPFGQIMEIRVFPDKGYSFVRFNSHESAAHAIVSVNGTTIEGHVVKCYWGKETLDMINPVQQQNQIGYPQPYGQWGQWYGNAQQIGQYMPNGWQVPAYGMYGQAWNQQGFNQTQSSAPWMGPNYGVQPPQGQNGSMLPNQPSGYRVAGYKTQ

>GFP_TIA1_A381T
MEDEMPKTLYVGNLSRDVTEALILQLFSQIGPCKNCKMIMDTAGNDPYCFVEFHEHRHAAAALAAMNGRKIMGKEVKVNWATTPSSQKKDTSSSTVVSTQRSQDHFHVFVGDLSPEITTEDIKAAFAPFGRISDARVVKDMATGKSKGYGFVSFFNKWDAENAIQQMGGQWLGGRQIRTNWATRKPPAPKSTYESNTKQLSYDEVVNQSSPSNCTVYCGGVTSGLTEQLMRQTFSPFGQIMEIRVFPDKGYSFVRFNSHESAAHAIVSVNGTTIEGHVVKCYWGKETLDMINPVQQQNQIGYPQPYGQWGQWYGNAQQIGQYMPNGWQVPAYGMYGQAWNQQGFNQTQSSAPWMGPNYGVQPPQGQNGSMLPNQPSGYRVTGYETQ

>Tau_K18_Zweckstetter
LQTAPVPMPDLKNVKSKIGSTENLKHQPGGGKVQIINKKLDLSNVQSKCGSKDNIKHVPGGGSVQIVYKPVDLSKVTSKCGSLGNIHHKPGGGQVEVKSEKLDFKDRVQSKIGSLDNITHVPGGGNKKIE

>Tau_K19
LQTAPVPMPDLKNVKSKIGSTENLKHQPGGGKVQIVYKPVDLSKVTSKCGSLGNIHHKPGGGQVEVKSEKLDFKDRVQSKIGSLDNITHVPGGGNKKIE

>HSPB2
MSGRSVPHAHPATAEYEFANPSRLGEQRFGEGLLPEEILTPTLYHGYYVRPRAAPAGEGSRAGASELRLSEGKFQAFLDVSHFTPDEVTVRTVDNLLEVSARHPQRLDRHGFVSREFCRTYVLPADVDPWRVRAALSHDGILNLEAPRGGRHLDTEVNEVYISLLPAPPDPEEEEEAAIVEP

>Tau_GFP
MAAAAEPRQEFEVMEDHAGTYGLGDRKDQGGYTMHQDQEGDTDAGLKESPLQTPTEDGSEEPGSETSDAKSTPTAEDVTAPLVDEGAPGKQAAAQPHTEIPEGTTAEEAGIGDTPSLEDEAAGHVTQARMVSKSKDGTGSDDKKAKGADGKTKIATPRGAAPPGQKGQANATRIPAKTPPAPKTPPSSGEPPKSGDRSGYSSPGSPGTPGSRSRTPSLPTPPTREPKKVAVVRTPPKSPSSAKSRLQTAPVPMPDLKNVKSKIGSTENLKHQPGGGKVQIINKKLDLSNVQSKCGSKDNIKHVPGGGSVQIVYKPVDLSKVTSKCGSLGNIHHKPGGGQVEVKSEKLDFKDRVQSKIGSLDNITHVPGGGNKKIETHKLTFRENAKAKTDHGAEIVYKSPVVSGDTSPRHLSNVSSTGSIDMVDSPQLATLADEVSASLAKQGLGAPGSAGSAAGSGM

>galectin3_NTD
MADNFSLHDALSGSGNPNPQGWPGAWGNQPAGAGGYPGASYPGAYPGQAPPGAYPGQAPPGAYHGAPGAYPGAPAPGVYPGPPSGPGAYPSSGQPSAPGAYPATGPYGAPAG

>Ddx4_N1_CS
MGDEDWEAEINPHMSSYVPIFEKDRYSGENGDNFNRTPASSSEMDDGPSERDHFMKSGFASGDNFGNRDAGKCNERDNTSTMGGFGVGKSFGNEGFSNSRFERGDSSGFWRESSNDCRDNPTRNDGFSDRGGYEKGNNSEASGPYERGGRGSFDGCRGGFGLGSPNNRLDPRECMQRTGGLFGSDRPVLSGTGNGDTSQSRSGSGSERGGYKGLNEKVITGSGENSWKSEARGGES

>TDP43_266to414_WT
SNRQLERSGRFGGNPGGFGNQGGFGNSRGGGAGLGNNQGSNMGGGMNFGAFSINPAMMAAAQAALQSSWGMMGMLASQQNQSGPSGNNQNQGNMQREPNQAFGSGNNSYSGSNSGAAIGWGSASNAGSGSGFNGGFGSSMDSKSSGWGM

>TDP43_266to414_M337V
SNRQLERSGRFGGNPGGFGNQGGFGNSRGGGAGLGNNQGSNMGGGMNFGAFSINPAMMAAAQAALQSSWGMVGMLASQQNQSGPSGNNQNQGNMQREPNQAFGSGNNSYSGSNSGAAIGWGSASNAGSGSGFNGGFGSSMDSKSSGWGM

>TDP43_266to414_G298S
SNRQLERSGRFGGNPGGFGNQGGFGNSRGGGASLGNNQGSNMGGGMNFGAFSINPAMMAAAQAALQSSWGMMGMLASQQNQSGPSGNNQNQGNMQREPNQAFGSGNNSYSGSNSGAAIGWGSASNAGSGSGFNGGFGSSMDSKSSGWGM

>LAF1_RGG_Brangwynne2
MESNQSNNGGSGNAALNRGGRYVPPHLRGGDGGAAAAASAGGDDRRGGAGGGGYRRGGGNSGGGGGGGYDRGYNDNRDDRDNRGGSGGYGRDRNYEDRGYNGGGGGGGNRGYNNNRGGGG

>YFP_xBuGZdelN58
MKETIDAVPNAIPGRTDIELEIYGMEGIPEKDMEERRRILEQKTQVDGQKKKTNQDDSDYDDDDDTAPSTSFQQMQTQQAFMPTMGQPGIPGLPGAPGMPPGITSLMPAVPPLISGIPHVMAGMHPHGMMSMGGMMHPHRPGIPPMMAGLPPGVPPPGLRPGIPPVTQAQPALSQAVVSRLPVPSTSAPALQSVPKPLFPSAGQAQAHISGPVGTDFKPLNNIPATTAEHPKPTFPAYTQSTMSTTSTTNSTASKPSTSITSKPATLTTTSATSKLVHPDEDISLEEKRAQLPKYQRNLPRPGQAPISNMGSTAVGPLGAMMAPRPGLPPQQHGMRHPLPPHGQYGAPLQGMAGYHPGTMPPFGQGPPMVPPFQGGPPRPLMGIRPPVMSQGGRY

>ELP
GVPGVGVPGVGVPGVGVPGVGVPGVGVPGVGVPGV

>GFP_Std1
MFVSPPPATARNQVLGKRKSKRHDENPKNVQPNADTEMTNSVPSIGFNSNLPHNNQEINTPNHYNLSSNSGNVRSNNNFVTTPPEYADRARIEIIKRLLPTAGTKPMEVNSNTAENANIQHINTPDSQSFVSDHSSSYESSIFSQPSTALTDITTGSSLIDTKTPKFVTEVTLEDALPKTFYDMYSPEVLMSDPANILYNGRPKFTKRELLDWDLNDIRSLLIVEQLRPEWGSQLPTVVTSGINLPQFRLQLLPLSSSDEFIIATLVNSDLYIEANLDRNFKLTSAKYTVASARKRHEEMTGSKEPIMRLSKPEWRNIIENYLLNVAVEAQCRYDFKQKRSEYKRWKLLNSNLKRPDMPPPSLIPHGFKIHDCTNSGSLLKKALMKNLQLKNYKNDAKTLGAGTQKNVVNKVSLTSEERAAIWFQCQTQVYQRLGLDWKPDGMS

>TIA1_YFP
MEDEMPKTLYVGNLSRDVTEALILQLFSQIGPCKNCKMIMDTAGNDPYCFVEFHEHRHAAAALAAMNGRKIMGKEVKVNWATTPSSQKKDTSSSTVVSTQRSQDHFHVFVGDLSPEITTEDIKAAFAPFGRISDARVVKDMATGKSKGYGFVSFFNKWDAENAIQQMGGQWLGGRQIRTNWATRKPPAPKSTYESNTKQLSYDEVVSQSSPNNCTVYCGGVTSGLTEQLMRQTFSPFGQIMEIRVFPDKGYSFVRFSSHESAAHAIVSVNGTTIEGHVVKCYWGKETLDMINPVQQQNQIGYPPTYGQWGQWYGNAQQIGQYVPNGWQVPAYGVYGQPWSQQGFNQTQSSAPWMGPNYSVPPPQGQNGSMLPSQPAGYRVAGYETQ

>Sup35_MC
AGFQPQSQGMSLNDFQKQQKQAAPKPKKTLKLVSSSGIKLANATKKVGTKPAESDKKEEEKSAETKEPTKEPTKVEEPVKKEEKPVQTEEKTEEKSELPKVEDLKISESTHNTNNANVTSADALIKEQEEEVDDEVVNDMFGGKDHVSLIFMGHVDAGKSTMGGNLLYLTGSVDKRTIEKYEREAKDAGRQGWYLSWVMDTNKEERNDGKTIEVGKAYFETEKRRYTILDAPGHKMYVSEMIGGASQADVGVLVISARKGEYETGFERGGQTREHALLAKTQGVNKMVVVVNKMDDPTVNWSKERYDQCVSNVSNFLRAIGYNIKTDVVFMPVSGYSGANLKDHVDPKECPWYTGPTLLEYLDTMNHVDRHINAPFMLPIAAKMKDLGTIVEGKIESGHIKKGQSTLLMPNKTAVEIQNIYNETENEVDMAMCGEQVKLRIKGVEEEDISPGFVLTSPKNPIKSVTKFVAQIAIVELKSIIAAGFSCVMHVHTAIEEVHIVKLLHKLEKGTNRKSKKPPAFAKKGMKVIAVLETEAPVCVETYQDYPQLGRFTLRDQGTTIAIGKIVKIAE

>Sup35_NM
MSDSNQGNNQQNYQQYSQNGNQQQGNNRYQGYQAYNAQAQPAGGYYQNYQGYSGYQQGGYQQYNPDAGYQQQYNPQGGYQQYNPQGGYQQQFNPQGGRGNYKNFNYNNNLQGYQAGFQPQSQGMSLNDFQKQQKQAAPKPKKTLKLVSSSGIKLANATKKVGTKPAESDKKEEEKSAETKEPTKEPTKVEEPVKKEEKPVQTEEKTEEKSELPKVEDLKISESTHNTNNANVTSADALIKEQEEEVDDEVVNDM

>Sup35_WT_GFP
MSDSNQGNNQQNYQQYSQNGNQQQGNNRYQGYQAYNAQAQPAGGYYQNYQGYSGYQQGGYQQYNPDAGYQQQYNPQGGYQQYNPQGGYQQQFNPQGGRGNYKNFNYNNNLQGYQAGFQPQSQGMSLNDFQKQQKQAAPKPKKTLKLVSSSGIKLANATKKVGTKPAESDKKEEEKSAETKEPTKEPTKVEEPVKKEEKPVQTEEKTEEKSELPKVEDLKISESTHNTNNANVTSADALIKEQEEEVDDEVVNDMFGGKDHVSLIFMGHVDAGKSTMGGNLLYLTGSVDKRTIEKYEREAKDAGRQGWYLSWVMDTNKEERNDGKTIEVGKAYFETEKRRYTILDAPGHKMYVSEMIGGASQADVGVLVISARKGEYETGFERGGQTREHALLAKTQGVNKMVVVVNKMDDPTVNWSKERYDQCVSNVSNFLRAIGYNIKTDVVFMPVSGYSGANLKDHVDPKECPWYTGPTLLEYLDTMNHVDRHINAPFMLPIAAKMKDLGTIVEGKIESGHIKKGQSTLLMPNKTAVEIQNIYNETENEVDMAMCGEQVKLRIKGVEEEDISPGFVLTSPKNPIKSVTKFVAQIAIVELKSIIAAGFSCVMHVHTAIEEVHIVKLLHKLEKGTNRKSKKPPAFAKKGMKVIAVLETEAPVCVETYQDYPQLGRFTLRDQGTTIAIGKIVKIAE

>Sup35_M3_GFP
MSDSNQGNNQQNYQQYSQNGNQQQGNNRYQGYQAYNAQAQPAGGYYQNYQGYSGYQQGGYQQYNPDAGYQQQYNPQGGYQQYNPQGGYQQQFNPQGGRGNYKNFNYNNNLQGYQAGFQPQSQGMSLNDFQKQQKQAAPKPKKTLKLVSSSGIKLANATKKVGTKPAESDKKEEEKSAETKEPTKEPTKVEEPVKKEEKPVQTEEKTEEKSELPKVEDLKISESTHNTNNANVTSANALIKQQQQQVNNQVVNNMFGGKDHVSLIFMGHVDAGKSTMGGNLLYLTGSVDKRTIEKYEREAKDAGRQGWYLSWVMDTNKEERNDGKTIEVGKAYFETEKRRYTILDAPGHKMYVSEMIGGASQADVGVLVISARKGEYETGFERGGQTREHALLAKTQGVNKMVVVVNKMDDPTVNWSKERYDQCVSNVSNFLRAIGYNIKTDVVFMPVSGYSGANLKDHVDPKECPWYTGPTLLEYLDTMNHVDRHINAPFMLPIAAKMKDLGTIVEGKIESGHIKKGQSTLLMPNKTAVEIQNIYNETENEVDMAMCGEQVKLRIKGVEEEDISPGFVLTSPKNPIKSVTKFVAQIAIVELKSIIAAGFSCVMHVHTAIEEVHIVKLLHKLEKGTNRKSKKPPAFAKKGMKVIAVLETEAPVCVETYQDYPQLGRFTLRDQGTTIAIGKIVKIAE

>spSup35
MASNQPNNGEQDEQLAKQTSKLSMSAKAPTFTPKAAPFIPSFQRPGFVPVNNIAGGYPYAQYTGQGQNSNSPHPTKSYQQYYQKPTGNTVDEDKSRVPDFSKKKSFVPPKPAIPKGKVLSLGGNTSAPKSTKPISISLGGTKAPTTTKPAAPAAQSKTETPAPKVTSESTKKETAAPPPQETPTKSADAELAKTPSAPAAALKKAAEAAEPATVTEDATDLQNEVDQELLKDMYGKEHVNIVFIGHVDAGKSTLGGNILFLTGMVDKRTMEKIEREAKEAGKESWYLSWALDSTSEEREKGKTVEVGRAYFETEHRRFSLLDAPGHKGYVTNMINGASQADIGVLVISARRGEFEAGFERGGQTREHAVLARTQGINHLVVVINKMDEPSVQWSEERYKECVDKLSMFLRRVAGYNSKTDVKYMPVSAYTGQNVKDRVDSSVCPWYQGPSLLEYLDSMTHLERKVNAPFIMPIASKYKDLGTILEGKIEAGSIKKNSNVLVMPINQTLEVTAIYDEADEEISSSICGDQVRLRVRGDDSDVQTGYVLTSTKNPVHATTRFIAQIAILELPSILTTGYSCVMHIHTAVEEVSFAKLLHKLDKTNRKSKKPPMFATKGMKIIAELETQTPVCMERFEDYQYMGRFTLRDQGTTVAVGKVVKILD

>hnRNPA2_LC_P298L_Fawzi
GRGGNFGFGDSRGGGGNFGPGPGSNFRGGSDGYGSGRGFGDGYNGYGGGPGGGNFGGSPGYGGGRGGYGGGGPGYGNQGGGYGGGYDNYGGGNYGSGNYNDFGNYNQQLSNYGPMKSGNFGGSRNMGGPYGGGNYGPGGSGGSGGYGGRSRY

>hnRNPA2_LC_Fawzi
GRGGNFGFGDSRGGGGNFGPGPGSNFRGGSDGYGSGRGFGDGYNGYGGGPGGGNFGGSPGYGGGRGGYGGGGPGYGNQGGGYGGGYDNYGGGNYGSGNYNDFGNYNQQPSNYGPMKSGNFGGSRNMGGPYGGGNYGPGGSGGSGGYGGRSRY

>hnRNPA2_LC_D290V_Fawzi
GRGGNFGFGDSRGGGGNFGPGPGSNFRGGSDGYGSGRGFGDGYNGYGGGPGGGNFGGSPGYGGGRGGYGGGGPGYGNQGGGYGGGYDNYGGGNYGSGNYNVFGNYNQQPSNYGPMKSGNFGGSRNMGGPYGGGNYGPGGSGGSGGYGGRSRY

>hnRNPA2_FL_P298L
MEREKEQFRKLFIGGLSFETTEESLRNYYEQWGKLTDCVVMRDPASKRSRGFGFVTFSSMAEVDAAMAARPHSIDGRVVEPKRAVAREESGKPGAHVTVKKLFVGGIKEDTEEHHLRDYFEEYGKIDTIEIITDRQSGKKRGFGFVTFDDHDPVDKIVLQKYHTINGHNAEVRKALSRQEMQEVQSSRSGRGGNFGFGDSRGGGGNFGPGPGSNFRGGSDGYGSGRGFGDGYNGYGGGPGGGNFGGSPGYGGGRGGYGGGGPGYGNQGGGYGGGYDNYGGGNYGSGNYNDFGNYNQQLSNYGPMKSGNFGGSRNMGGPYGGGNYGPGGSGGSGGYGGRSRY

>hnRNPA2_FL
MEREKEQFRKLFIGGLSFETTEESLRNYYEQWGKLTDCVVMRDPASKRSRGFGFVTFSSMAEVDAAMAARPHSIDGRVVEPKRAVAREESGKPGAHVTVKKLFVGGIKEDTEEHHLRDYFEEYGKIDTIEIITDRQSGKKRGFGFVTFDDHDPVDKIVLQKYHTINGHNAEVRKALSRQEMQEVQSSRSGRGGNFGFGDSRGGGGNFGPGPGSNFRGGSDGYGSGRGFGDGYNGYGGGPGGGNFGGSPGYGGGRGGYGGGGPGYGNQGGGYGGGYDNYGGGNYGSGNYNDFGNYNQQPSNYGPMKSGNFGGSRNMGGPYGGGNYGPGGSGGSGGYGGRSRY

>hnRNPA2_FL_D290V
MEREKEQFRKLFIGGLSFETTEESLRNYYEQWGKLTDCVVMRDPASKRSRGFGFVTFSSMAEVDAAMAARPHSIDGRVVEPKRAVAREESGKPGAHVTVKKLFVGGIKEDTEEHHLRDYFEEYGKIDTIEIITDRQSGKKRGFGFVTFDDHDPVDKIVLQKYHTINGHNAEVRKALSRQEMQEVQSSRSGRGGNFGFGDSRGGGGNFGPGPGSNFRGGSDGYGSGRGFGDGYNGYGGGPGGGNFGGSPGYGGGRGGYGGGGPGYGNQGGGYGGGYDNYGGGNYGSGNYNVFGNYNQQPSNYGPMKSGNFGGSRNMGGPYGGGNYGPGGSGGSGGYGGRSRY

>Rbfox1
MYYPHMVQAGVAPFPGAPAGYAAAPNPGAAVVAAAAAAQQQQQQQQQQQQQQQQAQQQQQQQVAGGPPSAADSLSMAVAAAAAKQSADPVTQMKSGSEAAGSGNSNNNNTAGAGTGAPGAAGGLTTEYSSGGCGGGGASTANSVVVATSVSDVVNASLYMQQKSTVLIANEAAESQQSSAMQNAGGGGNTGGGGGGGGGGTPSSPLSNSPSSATASQAGGCGLTLNGSATEGSMSGDTSPVASGEPLLQTPPAHQQQQQQQQPLLCSSPTSMQSSGTSVTGSSIASGTLAATSSSGVGLLPTTGLDSIANGGAPTGCAVVPASTSQVIAHLNAAAAAASGIVSPSANVATSLSSALVPAQSVAAVAAASLDAKSQPKRLHVSNIPFRFRDPDLRAMFGQFGTILDVEIIFNERGSKGFGFVTFANSNDAERARERLHGTVVEGRKIEVNNATARVQTKKVTAVPNVCVQWPEAAVAAAMRGVAIQRGHVGVVGATPYHHPHHPHHHPALLAASAAAAQQQQQRQLAAAAVATAAVAQQQQQQQQAVVQQQQQQVAAAAQQQHQQQQQQQQQAVQQQQAVQQQQQHQQQQQQQQQQQHAAVAAAAAAASHPHMHAAHAHAHAHALGPQLAQLQAVAVPTAASNAAALQQSLAAAIQNPSGNPNAAAAAAAYAARLSAATGATQSPQTAAAAAAAASMAASANAANNAAALHGFAPVYYDPFLAAAASADPNLRFQAAKPVTEVPAAQPAAILNRRTVTTLNSNPHTINRIPVPQNVLATAPLLKTPLSQAQQQAYATAATTYTAVAARAAYGAAAAAAAQPALAGYATVAGYAREYADPYLGHGIGPVPGYGATMYRGGFNRFTPY

>Ddx4_N1_14FtoA
MGDEDWEAEINPHMSSYVPIAEKDRYSGENGDNANRTPASSSEMDDGPSRRDHAMKSGAASGRNAGNRDAGECNKRDNTSTMGGAGVGKSAGNRGASNSRAEDGDSSGAWRESSNDCEDNPTRNRGASKRGGYRDGNNSEASGPYRRGGRGSARGCRGGAGLGSPNNDLDPDECMQRTGGLAGSRRPVLSGTGNGDTSQSRSGSGSERGGYKGLNEEVITGSGKNSWKSEAEGGES

>Ddx4_N1_9FtoA
MGDEDWEAEINPHMSSYVPIFEKDRYSGENGDNFNRTPASSSEMDDGPSRRDHFMKSGAASGRNAGNRDAGECNKRDNTSTMGGAGVGKSAGNRGASNSRFEDGDSSGFWRESSNDCEDNPTRNRGASKRGGYRDGNNSEASGPYRRGGRGSARGCRGGAGLGSPNNDLDPDECMQRTGGLAGSRRPVLSGTGNGDTSQSRSGSGSERGGYKGLNEEVITGSGKNSWKSEAEGGES

>EN2
MEENDPKPGEAAAAVEGQRQPESSPGGGSGGGGGSSPGEADTGRRRALMLPAVLQAPGNHQHPHRITNFFIDNILRPEFGRRKDAGTCCAGAGGGRGGGAGGEGGASGAEGGGGAGGSEQLLGSGSREPRQNPPCAPGAGGPLPAAGSDSPGDGEGGSKTLSLHGGAKKGGDPGGPLDGSLKARGLGGGDLSVSSDSDSSQAGANLGAQPMLWPAWVYCTRYSDRPSSGPRSRKPKKKNPNKEDKRPRTAFTAEQLQRLKAEFQTNRYLTEQRRQSLAQELSLNESQIKIWFQNKRAKIKKATGNKNTLAVHLMAQGLYNHSTTAKEGKSDSE

>FMR1_LCR_445to632
GASSRPPPNRTDKEKSYVTDDGQGMGRGSRPYRNRGHGRRGPGYTSGTNSEASNASETESDHRDELSDWSLAPTEEERESFLRRGDGRRRGGGGRGQGGRGRGGGFKGNDDHSRTDNRPRNPREAKGRTTDGSLQIRVDCNNERSVHTKTLQNTSSEGSRLRTGKDRNQKKEKPDSVDGQQPLVNGVP

>pAP_A341Q
MSHPLSAAVPAATAPPGATVAGASPAVSSLAWPHDGVYLPKDAFFSLLGASRSAVPVMYPGAVAAPPSASPAPLPLPSYPASYGAPVVGYDQLAARHFADYVDPHYPGWGRRYEPAPSLHPSYPVPPPPSPAYYRRRDSPGGMDEPPSGWERYDGGHRGQSQKQHRHGGSGGHNKRRKETAAASSSSSDEDLSFPGEAEHGRARKRLKSHVNSDGGSGGHAGSNQQQQQRYDELRDAIHELKRDLFAARQSSTLLSAALPSAASSSPTTTTVCTPTGELTSGGGETPTALLSGGAKVAERAQAGVVNASCRLATASGSEAATAGPSTAGSSSCPASVVLAQAAAQAAAASQSPPKDMVDLNRRIFVAALNKLE

>SNAP_hnRNPA1_delhexa
MSKSESPKEPEQLRKLFIGGLSFETTDESLRSHFEQWGTLTDCVVMRDPNTKRSRGFGFVTYATVEEVDAAMNARPHKVDGRVVEPKRAVSREDSQRPGAHLTVKKIFVGGIKEDTEEHHLRDYFEQYGKIEVIEIMTDRGSGKKRGFAFVTFDDHDSVDKIVIQKYHTVNGHNCEVRKALSKQEMASASSSQRGRSGSGNFGGGRGGGFGGNDNFGRGGNFSGRGGFGGSRGGGGYGGSGDGYNGFGNDGSNFGGGGNYNNQSSNFGPMKGGNFGGRSSGPYGGGGQYFAKPRNQGGYGGSSSSSSYGSGRRF

>TDP43_S48E
MSEYIRVTEDENDEPIEIPSEDDGTVLLSTVTAQFPGACGLRYRNPVEQCMRGVRLVEGILHAPDAGWGNLVYVVNYPKDNKRKMDETDASSAVKVKRAVQKTSDLIVLGLPWKTTEQDLKEYFSTFGEVLMVQVKKDLKTGHSKGFGFVRFTEYETQVKVMSQRHMIDGRWCDCKLPNSKQSQDEPLRSRKVFVGRCTEDMTEDELREFFSQYGDVMDVFIPKPFRAFAFVTFADDQIAQSLCGEDLIIKGISVHISNAEPKHNSNRQLERSGRFGGNPGGFGNQGGFGNSRGGGAGLGNNQGSNMGGGMNFGAFSINPAMMAAAQAALQSSWGMMGMLASQQNQSGPSGNNQNQGNMQREPNQAFGSGNNSYSGSNSGAAIGWGSASNAGSGSGFNGGFGSSMDSKSSGWGM

>TDP43_WT
MSEYIRVTEDENDEPIEIPSEDDGTVLLSTVTAQFPGACGLRYRNPVSQCMRGVRLVEGILHAPDAGWGNLVYVVNYPKDNKRKMDETDASSAVKVKRAVQKTSDLIVLGLPWKTTEQDLKEYFSTFGEVLMVQVKKDLKTGHSKGFGFVRFTEYETQVKVMSQRHMIDGRWCDCKLPNSKQSQDEPLRSRKVFVGRCTEDMTEDELREFFSQYGDVMDVFIPKPFRAFAFVTFADDQIAQSLCGEDLIIKGISVHISNAEPKHNSNRQLERSGRFGGNPGGFGNQGGFGNSRGGGAGLGNNQGSNMGGGMNFGAFSINPAMMAAAQAALQSSWGMMGMLASQQNQSGPSGNNQNQGNMQREPNQAFGSGNNSYSGSNSGAAIGWGSASNAGSGSGFNGGFGSSMDSKSSGWGM

>GFP_TIA1_N357S
MEDEMPKTLYVGNLSRDVTEALILQLFSQIGPCKNCKMIMDTAGNDPYCFVEFHEHRHAAAALAAMNGRKIMGKEVKVNWATTPSSQKKDTSSSTVVSTQRSQDHFHVFVGDLSPEITTEDIKAAFAPFGRISDARVVKDMATGKSKGYGFVSFFNKWDAENAIQQMGGQWLGGRQIRTNWATRKPPAPKSTYESNTKQLSYDEVVNQSSPSNCTVYCGGVTSGLTEQLMRQTFSPFGQIMEIRVFPDKGYSFVRFNSHESAAHAIVSVNGTTIEGHVVKCYWGKETLDMINPVQQQNQIGYPQPYGQWGQWYGNAQQIGQYMPNGWQVPAYGMYGQAWNQQGFNQTQSSAPWMGPSYGVQPPQGQNGSMLPNQPSGYRVAGYETQ

>GFP_tau441E17
MAEPRQEFEVMEDHAGTYGLGDRKDQGGYTMHQDQEGDTDAGLKEEPLQEPTEDGSEEPGSETSDAKSEPTAEDVTAPLVDEGAPGKQAAAQPHTEIPEGTTAEEAGIGDEPSLEDEAAGHVTQARMVSKSKDGTGSDDKKAKGADGKTKIAEPRGAAPPGQKGQANATRIPAKEPPAPKEPPSSGEPPKSGDRSGYSEPGEPGEPGSRSREPSLPEPPTREPKKVAVVREPPKEPSSAKSRLQTAPVPMPDLKNVKSKIGSTENLKHQPGGGKVQIINKKLDLSNVQSKCGSKDNIKHVPGGGSVQIVYKPVDLSKVTSKCGSLGNIHHKPGGGQVEVKSEKLDFKDRVQSKIGSLDNITHVPGGGNKKIETHKLTFRENAKAKTDHGAEIVYKEPVVSGDTEPRHLSNVSSTGSIDMVDEPQLATLADEVSASLAKQGL

>GFP_tau256
MAEPRQEFEVMEDHAGTYGLGDRKDQGGYTMHQDQEGDTDAGLKESPLQTPTEDGSEEPGSETSDAKSTPTAEDVTAPLVDEGAPGKQAAAQPHTEIPEGTTAEEAGIGDTPSLEDEAAGHVTQARMVSKSKDGTGSDDKKAKGADGKTKIATPRGAAPPGQKGQANATRIPAKTPPAPKTPPSSGEPPKSGDRSGYSSPGSPGTPGSRSRTPSLPTPPTREPKKVAVVRTPPKSPSSAKSRLQTAPVPMPDLKNV

>GFP_tau441_P301L
MAEPRQEFEVMEDHAGTYGLGDRKDQGGYTMHQDQEGDTDAGLKESPLQTPTEDGSEEPGSETSDAKSTPTAEDVTAPLVDEGAPGKQAAAQPHTEIPEGTTAEEAGIGDTPSLEDEAAGHVTQARMVSKSKDGTGSDDKKAKGADGKTKIATPRGAAPPGQKGQANATRIPAKTPPAPKTPPSSGEPPKSGDRSGYSSPGSPGTPGSRSRTPSLPTPPTREPKKVAVVRTPPKSPSSAKSRLQTAPVPMPDLKNVKSKIGSTENLKHQPGGGKVQIINKKLDLSNVQSKCGSKDNIKHVLGGGSVQIVYKPVDLSKVTSKCGSLGNIHHKPGGGQVEVKSEKLDFKDRVQSKIGSLDNITHVPGGGNKKIETHKLTFRENAKAKTDHGAEIVYKSPVVSGDTSPRHLSNVSSTGSIDMVDSPQLATLADEVSASLAKQGL

>GFP_tau441_P301S
MAEPRQEFEVMEDHAGTYGLGDRKDQGGYTMHQDQEGDTDAGLKESPLQTPTEDGSEEPGSETSDAKSTPTAEDVTAPLVDEGAPGKQAAAQPHTEIPEGTTAEEAGIGDTPSLEDEAAGHVTQARMVSKSKDGTGSDDKKAKGADGKTKIATPRGAAPPGQKGQANATRIPAKTPPAPKTPPSSGEPPKSGDRSGYSSPGSPGTPGSRSRTPSLPTPPTREPKKVAVVRTPPKSPSSAKSRLQTAPVPMPDLKNVKSKIGSTENLKHQPGGGKVQIINKKLDLSNVQSKCGSKDNIKHVSGGGSVQIVYKPVDLSKVTSKCGSLGNIHHKPGGGQVEVKSEKLDFKDRVQSKIGSLDNITHVPGGGNKKIETHKLTFRENAKAKTDHGAEIVYKSPVVSGDTSPRHLSNVSSTGSIDMVDSPQLATLADEVSASLAKQGL

>GFP_tau441_delK280
MAEPRQEFEVMEDHAGTYGLGDRKDQGGYTMHQDQEGDTDAGLKESPLQTPTEDGSEEPGSETSDAKSTPTAEDVTAPLVDEGAPGKQAAAQPHTEIPEGTTAEEAGIGDTPSLEDEAAGHVTQARMVSKSKDGTGSDDKKAKGADGKTKIATPRGAAPPGQKGQANATRIPAKTPPAPKTPPSSGEPPKSGDRSGYSSPGSPGTPGSRSRTPSLPTPPTREPKKVAVVRTPPKSPSSAKSRLQTAPVPMPDLKNVKSKIGSTENLKHQPGGGKVQIINKLDLSNVQSKCGSKDNIKHVPGGGSVQIVYKPVDLSKVTSKCGSLGNIHHKPGGGQVEVKSEKLDFKDRVQSKIGSLDNITHVPGGGNKKIETHKLTFRENAKAKTDHGAEIVYKSPVVSGDTSPRHLSNVSSTGSIDMVDSPQLATLADEVSASLAKQGL

>GFP_tau441_A152T
MAEPRQEFEVMEDHAGTYGLGDRKDQGGYTMHQDQEGDTDAGLKESPLQTPTEDGSEEPGSETSDAKSTPTAEDVTAPLVDEGAPGKQAAAQPHTEIPEGTTAEEAGIGDTPSLEDEAAGHVTQARMVSKSKDGTGSDDKKAKGADGKTKITTPRGAAPPGQKGQANATRIPAKTPPAPKTPPSSGEPPKSGDRSGYSSPGSPGTPGSRSRTPSLPTPPTREPKKVAVVRTPPKSPSSAKSRLQTAPVPMPDLKNVKSKIGSTENLKHQPGGGKVQIINKKLDLSNVQSKCGSKDNIKHVPGGGSVQIVYKPVDLSKVTSKCGSLGNIHHKPGGGQVEVKSEKLDFKDRVQSKIGSLDNITHVPGGGNKKIETHKLTFRENAKAKTDHGAEIVYKSPVVSGDTSPRHLSNVSSTGSIDMVDSPQLATLADEVSASLAKQGL

>phos_tauCt
RLQTAPVPMPDLKNVKSKIGSTENLKHQPGGGKVQIINKKLDLSNVQSKCGSKDNIKHVPGGGSVQIVYKPVDLSKVTSKCGSLGNIHHKPGGGQVEVKSEKLDFKDRVQSKIGSLDNITHVPGGGNKKIETHKLTFRENAKAKTDHGAEIVYKSPVVSGDTSPRHLSNVSSTGSIDMVDSPQLATLADEVSASLAKQGL

>NPM1_WT_Kriwacki
GSMEDSMDMDMSPLRPQNYLFGCELKADKDYHFKVDNDENEHQLSLRTVSLGAGAKDELHIVEAEAMNYEGSPIKVTLATLKMSVQPTVSLGGFEITPPVVLRLKCGSGPVHISGQHLVAVEEDAESEDEEEEDVKLLSISGKRSAPGGGSKVPQKKVKLAADEDDDDDDEEDDDEDDDDDDFDDEEAEEKAPVKKSIRDTPAKNAQKSNQNGKDSKPSSTPRSKGQESFKKQEKTPKTPKGPSSVEDIKAKMQASIEKGGSLPKVEAKFINYVKNCFRMTDQEAIQDLWQWRKSL

>NPM1_N240
GPLGSMEDSMDMDMSPLRPQNYLFGCELKADKDYHFKVDNDENEHQLSLRTVSLGAGAKDELHIVEAEAMNYEGSPIKVTLATLKMSVQPTVSLGGFEITPPVVLRLKCGSGPVHISGQHLVAVEEDAESEDEEEEDVKLLSISGKRSAPGGGSKVPQKKVKLAADEDDDDDDEEDDDEDDDDDDFDDEEAEEKAPVKKSIRDTPAKNAQKSNQNGKDSKPSSTPRSKGQESFKKQEKTPKTPKG

>NPM1_mutB1
GSHMEDSMDMDMSPLRPQNYLFGCELKADKDYHFKVDNDEEHQLSLRTVSLGAGAKDELHIVEAEAMNYEGSPIKVTLATLKMSVQPTVSLGGFEITPPVVLRLKCGSGPVHISGQHLVAVEEDAESEDEEEEDVALLSISGARSAPGGGSAVPQAAVALAADEDDDDDDEEDDDEDDDDDDFDDEEAEEKAPVKKSIRDTPAKNAQKSNQNGKDSKPSSTPRSKGQESFKKQEKTPKTPKGPSSVEDIKAKMQASIEKGGSLPKVEAKFINYVKNCFRMTDQEAIQDLWQWRKSL

>mCherry_p62_WT
MASLTVKAYLLGKEDAAREIRRFSFCCSPEPEAEAEAAAGPGPCERLLSRVAALFPALRPGGFQAHYRDEDGDLVAFSSDEELTMAMSYVKDDIFRIYIKEKKECRRDHRPPCAQEAPRNMVHPNVICDGCNGPVVGTRYKCSVCPDYDLCSVCEGKGLHRGHTKLAFPSPFGHLSEGFSHSRWLRKVKHGHFGWPGWEMGPPGNWSPRPPRAGEARPGPTAESASGPSEDPSVNFLKNVGESVAAALSPLGIEVDIDVEHGGKRSRLTPVSPESSSTEEKSSSQPSSCCSDPSKPGGNVEGATQSLAEQMRKIALESEGRPEEQMESDNCSGGDDDWTHLSSKEVDPSTGELQSLQMPESEGPSSLDPSQEGPTGLKEAALYPHLPPEADPRLIESLSQMLSMGFSDEGGWLTRLLQTKNYDIGAALDTIQYSKHPPPL

>mCherry_p62_S403E
MASLTVKAYLLGKEDAAREIRRFSFCCSPEPEAEAEAAAGPGPCERLLSRVAALFPALRPGGFQAHYRDEDGDLVAFSSDEELTMAMSYVKDDIFRIYIKEKKECRRDHRPPCAQEAPRNMVHPNVICDGCNGPVVGTRYKCSVCPDYDLCSVCEGKGLHRGHTKLAFPSPFGHLSEGFSHSRWLRKVKHGHFGWPGWEMGPPGNWSPRPPRAGEARPGPTAESASGPSEDPSVNFLKNVGESVAAALSPLGIEVDIDVEHGGKRSRLTPVSPESSSTEEKSSSQPSSCCSDPSKPGGNVEGATQSLAEQMRKIALESEGRPEEQMESDNCSGGDDDWTHLSSKEVDPSTGELQSLQMPESEGPSSLDPSQEGPTGLKEAALYPHLPPEADPRLIESLSQMLEMGFSDEGGWLTRLLQTKNYDIGAALDTIQYSKHPPPL

>mCherry_p62_G411S
MASLTVKAYLLGKEDAAREIRRFSFCCSPEPEAEAEAAAGPGPCERLLSRVAALFPALRPGGFQAHYRDEDGDLVAFSSDEELTMAMSYVKDDIFRIYIKEKKECRRDHRPPCAQEAPRNMVHPNVICDGCNGPVVGTRYKCSVCPDYDLCSVCEGKGLHRGHTKLAFPSPFGHLSEGFSHSRWLRKVKHGHFGWPGWEMGPPGNWSPRPPRAGEARPGPTAESASGPSEDPSVNFLKNVGESVAAALSPLGIEVDIDVEHGGKRSRLTPVSPESSSTEEKSSSQPSSCCSDPSKPGGNVEGATQSLAEQMRKIALESEGRPEEQMESDNCSGGDDDWTHLSSKEVDPSTGELQSLQMPESEGPSSLDPSQEGPTGLKEAALYPHLPPEADPRLIESLSQMLSMGFSDEGSWLTRLLQTKNYDIGAALDTIQYSKHPPPL

>TDP43_266to414_Q331K
SNRQLERSGRFGGNPGGFGNQGGFGNSRGGGAGLGNNQGSNMGGGMNFGAFSINPAMMAAAQAALKSSWGMMGMLASQQNQSGPSGNNQNQGNMQREPNQAFGSGNNSYSGSNSGAAIGWGSASNAGSGSGFNGGFGSSMDSKSSGWGM

>TDP43_266to414_W334G_W385G
SNRQLERSGRFGGNPGGFGNQGGFGNSRGGGAGLGNNQGSNMGGGMNFGAFSINPAMMAAAQAALQSSGGMMGMLASQQNQSGPSGNNQNQGNMQREPNQAFGSGNNSYSGSNSGAAIGGGSASNAGSGSGFNGGFGSSMDSKSSGWGM

>TDP43_266to414_W334G_W412G
SNRQLERSGRFGGNPGGFGNQGGFGNSRGGGAGLGNNQGSNMGGGMNFGAFSINPAMMAAAQAALQSSGGMMGMLASQQNQSGPSGNNQNQGNMQREPNQAFGSGNNSYSGSNSGAAIGWGSASNAGSGSGFNGGFGSSMDSKSSGGGM

>TDP43_266to414_W334G
SNRQLERSGRFGGNPGGFGNQGGFGNSRGGGAGLGNNQGSNMGGGMNFGAFSINPAMMAAAQAALQSSGGMMGMLASQQNQSGPSGNNQNQGNMQREPNQAFGSGNNSYSGSNSGAAIGWGSASNAGSGSGFNGGFGSSMDSKSSGWGM

>TDP43_266to414_W385G_W412G
SNRQLERSGRFGGNPGGFGNQGGFGNSRGGGAGLGNNQGSNMGGGMNFGAFSINPAMMAAAQAALQSSWGMMGMLASQQNQSGPSGNNQNQGNMQREPNQAFGSGNNSYSGSNSGAAIGGGSASNAGSGSGFNGGFGSSMDSKSSGGGM

>TDP43_266to414_W385G
SNRQLERSGRFGGNPGGFGNQGGFGNSRGGGAGLGNNQGSNMGGGMNFGAFSINPAMMAAAQAALQSSWGMMGMLASQQNQSGPSGNNQNQGNMQREPNQAFGSGNNSYSGSNSGAAIGGGSASNAGSGSGFNGGFGSSMDSKSSGWGM

>TDP43_266to414_W412G
SNRQLERSGRFGGNPGGFGNQGGFGNSRGGGAGLGNNQGSNMGGGMNFGAFSINPAMMAAAQAALQSSWGMMGMLASQQNQSGPSGNNQNQGNMQREPNQAFGSGNNSYSGSNSGAAIGWGSASNAGSGSGFNGGFGSSMDSKSSGGGM

>TDP43_266to414_A315E
SNRQLERSGRFGGNPGGFGNQGGFGNSRGGGAGLGNNQGSNMGGGMNFGEFSINPAMMAAAQAALQSSWGMMGMLASQQNQSGPSGNNQNQGNMQREPNQAFGSGNNSYSGSNSGAAIGWGSASNAGSGSGFNGGFGSSMDSKSSGWGM

>UBLQN2_delUBA
MAENGESSGPPRPSRGPAAAQGSAAAPAEPKIIKVTVKTPKEKEEFAVPENSSVQQFKEAISKRFKSQTDQLVLIFAGKILKDQDTLIQHGIHDGLTVHLVIKSQNRPQGQSTQPSNAAGTNTTSASTPRSNSTPISTNSNPFGLGSLGGLAGLSSLGLSSTNFSELQSQMQQQLMASPEMMIQIMENPFVQSMLSNPDLMRQLIMANPQMQQLIQRNPEISHLLNNPDIMRQTLEIARNPAMMQEMMRNQDLALSNLESIPGGYNALRRMYTDIQEPMLNAAQEQFGGNPFASVGSSSSSGEGTQPSRTENRDPLPNPWAPPPATQSSATTSTTTSTGSGSGNSSSNATGNTVAAANYVASIFSTPGMQSLLQQITENPQLIQNMLSAPYMRSMMQSLSQNPDLAAQMMLNSPLFTANPQLQEQMRPQLPAFLQQMQNPDTLSAMSNPRAMQALMQIQQGLQTLATEAPGLIPSFTPGVGVGVLGTAIGPVGPVTPIGPIGPIVPFTPIGPIGPIGPTGPAAPPGSTGSGGPTGPTVSSAAPSETTSPTSESGPNQQFIQQMVQALAGANAPQLP

>UBLQN2_FL
MAENGESSGPPRPSRGPAAAQGSAAAPAEPKIIKVTVKTPKEKEEFAVPENSSVQQFKEAISKRFKSQTDQLVLIFAGKILKDQDTLIQHGIHDGLTVHLVIKSQNRPQGQSTQPSNAAGTNTTSASTPRSNSTPISTNSNPFGLGSLGGLAGLSSLGLSSTNFSELQSQMQQQLMASPEMMIQIMENPFVQSMLSNPDLMRQLIMANPQMQQLIQRNPEISHLLNNPDIMRQTLEIARNPAMMQEMMRNQDLALSNLESIPGGYNALRRMYTDIQEPMLNAAQEQFGGNPFASVGSSSSSGEGTQPSRTENRDPLPNPWAPPPATQSSATTSTTTSTGSGSGNSSSNATGNTVAAANYVASIFSTPGMQSLLQQITENPQLIQNMLSAPYMRSMMQSLSQNPDLAAQMMLNSPLFTANPQLQEQMRPQLPAFLQQMQNPDTLSAMSNPRAMQALMQIQQGLQTLATEAPGLIPSFTPGVGVGVLGTAIGPVGPVTPIGPIGPIVPFTPIGPIGPIGPTGPAAPPGSTGSGGPTGPTVSSAAPSETTSPTSESGPNQQFIQQMVQALAGANAPQLPNPEVRFQQQLEQLNAMGFLNREANLQALIATGGDINAAIERLLGSQPS

>UBLQN2_delPXX
MAENGESSGPPRPSRGPAAAQGSAAAPAEPKIIKVTVKTPKEKEEFAVPENSSVQQFKEAISKRFKSQTDQLVLIFAGKILKDQDTLIQHGIHDGLTVHLVIKSQNRPQGQSTQPSNAAGTNTTSASTPRSNSTPISTNSNPFGLGSLGGLAGLSSLGLSSTNFSELQSQMQQQLMASPEMMIQIMENPFVQSMLSNPDLMRQLIMANPQMQQLIQRNPEISHLLNNPDIMRQTLEIARNPAMMQEMMRNQDLALSNLESIPGGYNALRRMYTDIQEPMLNAAQEQFGGNPFASVGSSSSSGEGTQPSRTENRDPLPNPWAPPPATQSSATTSTTTSTGSGSGNSSSNATGNTVAAANYVASIFSTPGMQSLLQQITENPQLIQNMLSAPYMRSMMQSLSQNPDLAAQMMLNSPLFTANPQLQEQMRPQLPAFLQQMQNPDTLSAMSNPRAMQALMQIQQGLQTLATEAPGLIPSFTPGVGVGVLGTGPTVSSAAPSETTSPTSESGPNQQFIQQMVQALAGANAPQLPNPEVRFQQQLEQLNAMGFLNREANLQALIATGGDINAAIERLLG

>UBLQN2_379to624
NPQLIQNMLSAPYMRSMMQSLSQNPDLAAQMMLNSPLFTANPQLQEQMRPQLPAFLQQMQNPDTLSAMSNPRAMQALMQIQQGLQTLATEAPGLIPSFTPGVGVGVLGTAIGPVGPVTPIGPIGPIVPFTPIGPIGPIGPTGPAAPPGSTGSGGPTGPTVSSAAPSETTSPTSESGPNQQFIQQMVQALAGANAPQLPNPEVRFQQQLEQLNAMGFLNREANLQALIATGGDINAAIERLLGSQPS

>UBLQN2_450to624_WT
RAMQALMQIQQGLQTLATEAPGLIPSFTPGVGVGVLGTAIGPVGPVTPIGPIGPIVPFTPIGPIGPIGPTGPAAPPGSTGSGGPTGPTVSSAAPSETTSPTSESGPNQQFIQQMVQALAGANAPQLPNPEVRFQQQLEQLNAMGFLNREANLQALIATGGDINAAIERLLGSQPS

>EWSR1_GFP
MASTDYSTYSQAAAQQGYSAYTAQPTQGYAQTTQAYGQQSYGTYGQPTDVSYTQAQTTATYGQTAYATSYGQPPTGYTTPTAPQAYSQPVQGYGTGAYDTTTATVTTTQASYAAQSAYGTQPAYPAYGQQPAATAPTRPQDGNKPTETSQPQSSTGGYNQPSLGYGQSNYSYPQVPGSYPMQPVTAPPSYPPTSYSSTQPTSYDQSSYSQQNTYGQPSSYGQQSSYGQQSSYGQQPPTSYPPQTGSYSQAPSQYSQQSSSYGQQSSFRQDHPSSMGVYGQESGGFSGPGENRSMSGPDNRGRGRGGFDRGGMSRGGRGGGRGGMGSAGERGGFNKPGGPMDEGPDLDLGPPVDPDEDSDNSAIYVQGLNDSVTLDDLADFFKQCGVVKMNKRTGQPMIHIYLDKETGKPKGDATVSYEDPPTAKAAVEWFDGKDFQGSKLKVSLARKKPPMNSMRGGLPPREGRGMPPPLRGGPGGPGGPGGPMGRMGGRGGDRGGFPPRGPRGSRGNPSGGGNVQHRAGDWQCPNPGCGNQNFAWRTECNQCKAPKPEGFLPPPFPPPGGDRGRGGPGGMRGGRGGLMDRGGPGGMFRGGRGGDRGGFRGGRGMDRGGFGGGRRGGPGGPPGPLMEQMGGRRGGRGGPGKMDKGEHRQERRDRPY

>hnRNPA1_GFP
MSKSESPKEPEQLRKLFIGGLSFETTDESLRSHFEQWGTLTDCVVMRDPNTKRSRGFGFVTYATVEEVDAAMNARPHKVDGRVVEPKRAVSREDSQRPGAHLTVKKIFVGGIKEDTEEHHLRDYFEQYGKIEVIEIMTDRGSGKKRGFAFVTFDDHDSVDKIVIQKYHTVNGHNCEVRKALSKQEMASASSSQRGRSGSGNFGGGRGGGFGGNDNFGRGGNFSGRGGFGGSRGGGGYGGSGDGYNGFGNDGGYGGGGPGYSGGSRGYGSGGQGYGNQGSGYGGSGSYDSYNNGGGGGFGGGSGSNFGGGGSYNDFGNYNNQSSNFGPMKGGNFGGRSSGPYGGGGQYFAKPRNQGGYGGSSSSSSYGSGRRF

>TAF15_GFP
MSDSGSYGQSGGEQQSYSTYGNPGSQGYGQASQSYSGYGQTTDSSYGQNYSGYSSYGQSYSQSYGGYENQKQSSYSQQPYNNQGQQQNMESSGSQGGRAPSYDQPDYGQQDSYDQQSGYDQHQGSYDEQSNYDQQHDSYSQNQQSYHSQRENYSHHTQDDRRDVSRYGEDNRGYGGSQGGGRGRGGYDKDGRGPMTGSSGGDRGGFKNFGGHRDYGPRTDADSESDNSDNNTIFVQGLGEGVSTDQVGEFFKQIGIIKTNKKTGKPMINLYTDKDTGKPKGEATVSFDDPPSAKAAIDWFDGKEFHGNIIKVSFATRRPEFMRGGGSGGGRRGRGGYRGRGGFQGRGGDPKSGDWVCPNPSCGNMNFARRNSCNQCNEPRPEDSRPSGGDFRGRGYGGERGYRGRGGRGGDRGGYGGDRSGGGYGGDRSSGGGYSGDRSGGGYGGDRSGGGYGGDRGGGYGGDRGGGYGGDRGGGYGGDRGGYGGDRGGGYGGDRGGYGGDRGGYGGDRGGYGGDRGGYGGDRSRGGYGGDRGGGSGYGGDRSGGYGGDRSGGGYGGDRGGGYGGDRGGYGGKMGGRNDYRNDQRNRPY

>TDP43_GFP_Alberti
MSEYIRVTEDENDEPIEIPSEDDGTVLLSTVTAQFPGACGLRYRNPVSQCMRGVRLVEGILHAPDAGWGNLVYVVNYPKDNKRKMDETDASSAVKVKRAVQKTSDLIVLGLPWKTTEQDLKEYFSTFGEVLMVQVKKDLKTGHSKGFGFVRFTEYETQVKVMSQRHMIDGRWCDCKLPNSKQSQDEPLRSRKVFVGRCTEDMTEDELREFFSQYGDVMDVFIPKPFRAFAFVTFADDQIAQSLCGEDLIIKGISVHISNAEPKHNSNRQLERSGRFGGNPGGFGNQGGFGNSRGGGAGLGNNQGSNMGGGMNFGAFSINPAMMAAAQAALQSSWGMMGMLASQQNQSGPSGNNQNQGNMQREPNQAFGSGNNSYSGSNSGAAIGWGSASNAGSGSGFNGGFGSSMDSKSSGWGM

>MBP_FUS_Y5A
MASNDYTQQATQSYGAYPTQPGQGYSQQSSQPYGQQSASGASQSTDTSGYGQSSYSSYGQSQNTGYGTQSTPQGYGSTGGYGSSQSSQSSYGQQSSAPGAGQQPAPSSTSGSYGSSSQSSSYGQPQSGSYSQQPSYGGQQQSYGQQQSANPPQGYGQQNQYNSSSGGGGGGGGGGNYGQDQSSMSSGGGSGGGYGNQDQSGGGGSGGYGQQDRGGRGRGGSGGGGGGGGGGYNRSSGGYEPRGRGGGRGGRGGMGGSDRGGFNKFGGPRDQGSRHDSEQDNSDNNTIFVQGLGENVTIESVADYFKQIGIIKTNKKTGQPMINLYTDRETGKLKGEATVSFDDPPSAKAAIDWFDGKEFSGNPIKVSFATRRADFNRGGGNGRGGRGRGGPMGRGGYGGGGSGGGGRGGFPSGGGGGGGQQRAGDWKCPNPTCENMNFSWRNECNQCKAPKPDGPGGGPGGSHMGGNYGDDRRGGRGGYDRGGYRGRGGDRGGFRGGRGGGDRGGFGPGKMDSRGEHRQDRRERPY

>MBP_FUS_RtoK
MASNDYTQQATQSYGAYPTQPGQGYSQQSSQPYGQQSYSGYSQSTDTSGYGQSSYSSYGQSQNTGYGTQSTPQGYGSTGGYGSSQSSQSSYGQQSSYPGYGQQPAPSSTSGSYGSSSQSSSYGQPQSGSYSQQPSYGGQQQSYGQQQSYNPPQGYGQQNQYNSSSGGGGGGGGGGNYGQDQSSMSSGGGSGGGYGNQDQSGGGGSGGYGQQDKGGKGKGGSGGGGGGGGGGYNKSSGGYEPKGKGGGKGGKGGMGGSDKGGFNKFGGPKDQGSKHDSEQDNSDNNTIFVQGLGENVTIESVADYFKQIGIIKTNKKTGQPMINLYTDRETGKLKGEATVSFDDPPSAKAAIDWFDGKEFSGNPIKVSFATKKADFNKGGGNGKGGKGKGGPMGKGGYGGGGSGGGGKGGFPSGGGGGGGQQRAGDWKCPNPTCENMNFSWRNECNQCKAPKPDGPGGGPGGSHMGGNYGDDKKGGKGGYDKGGYKGKGGDKGGFKGGKGGGDRGGFGPGKMDSRGEHRQDRRERPY

>MBP_FUS_delRRM
MASNDYTQQATQSYGAYPTQPGQGYSQQSSQPYGQQSYSGYSQSTDTSGYGQSSYSSYGQSQNTGYGTQSTPQGYGSTGGYGSSQSSQSSYGQQSSYPGYGQQPAPSSTSGSYGSSSQSSSYGQPQSGSYSQQPSYGGQQQSYGQQQSYNPPQGYGQQNQYNSSSGGGGGGGGGGNYGQDQSSMSSGGGSGGGYGNQDQSGGGGSGGYGQQDRGGRGRGGSGGGGGGGGGGYNRSSGGYEPRGRGGGRGGRGGMGGSDRGGFNKFGGPRDQGSRHDSEQDNSDNNRRADFNRGGGNGRGGRGRGGPMGRGGYGGGGSGGGGRGGFPSGGGGGGGQQRAGDWKCPNPTCENMNFSWRNECNQCKAPKPDGPGGGPGGSHMGGNYGDDRRGGRGGYDRGGYRGRGGDRGGFRGGRGGGDRGGFGPGKMDSRGEHRQDRRERPY

>MBP_FUS_1to370
MASNDYTQQATQSYGAYPTQPGQGYSQQSSQPYGQQSYSGYSQSTDTSGYGQSSYSSYGQSQNTGYGTQSTPQGYGSTGGYGSSQSSQSSYGQQSSYPGYGQQPAPSSTSGSYGSSSQSSSYGQPQSGSYSQQPSYGGQQQSYGQQQSYNPPQGYGQQNQYNSSSGGGGGGGGGGNYGQDQSSMSSGGGSGGGYGNQDQSGGGGSGGYGQQDRGGRGRGGSGGGGGGGGGGYNRSSGGYEPRGRGGGRGGRGGMGGSDRGGFNKFGGPRDQGSRHDSEQDNSDNNTIFVQGLGENVTIESVADYFKQIGIIKTNKKTGQPMINLYTDRETGKLKGEATVSFDDPPSAKAAIDWFDGKEFSGNPIKVSFAT

>MBP_FUS_delZnF
MASNDYTQQATQSYGAYPTQPGQGYSQQSSQPYGQQSYSGYSQSTDTSGYGQSSYSSYGQSQNTGYGTQSTPQGYGSTGGYGSSQSSQSSYGQQSSYPGYGQQPAPSSTSGSYGSSSQSSSYGQPQSGSYSQQPSYGGQQQSYGQQQSYNPPQGYGQQNQYNSSSGGGGGGGGGGNYGQDQSSMSSGGGSGGGYGNQDQSGGGGSGGYGQQDRGGRGRGGSGGGGGGGGGGYNRSSGGYEPRGRGGGRGGRGGMGGSDRGGFNKFGGPRDQGSRHDSEQDNSDNNTIFVQGLGENVTIESVADYFKQIGIIKTNKKTGQPMINLYTDRETGKLKGEATVSFDDPPSAKAAIDWFDGKEFSGNPIKVSFATRRADFNRGGGNGRGGRGRGGPMGRGGYGGGGSGGGGRGGFPSGGGGGGGQDGPGGGPGGSHMGGNYGDDRRGGRGGYDRGGYRGRGGDRGGFRGGRGGGDRGGFGPGKMDSRGEHRQDRRERPY

>MBP_FUS_1to452
MASNDYTQQATQSYGAYPTQPGQGYSQQSSQPYGQQSYSGYSQSTDTSGYGQSSYSSYGQSQNTGYGTQSTPQGYGSTGGYGSSQSSQSSYGQQSSYPGYGQQPAPSSTSGSYGSSSQSSSYGQPQSGSYSQQPSYGGQQQSYGQQQSYNPPQGYGQQNQYNSSSGGGGGGGGGGNYGQDQSSMSSGGGSGGGYGNQDQSGGGGSGGYGQQDRGGRGRGGSGGGGGGGGGGYNRSSGGYEPRGRGGGRGGRGGMGGSDRGGFNKFGGPRDQGSRHDSEQDNSDNNTIFVQGLGENVTIESVADYFKQIGIIKTNKKTGQPMINLYTDRETGKLKGEATVSFDDPPSAKAAIDWFDGKEFSGNPIKVSFATRRADFNRGGGNGRGGRGRGGPMGRGGYGGGGSGGGGRGGFPSGGGGGGGQQRAGDWKCPNPTCENMNFSWRNECNQCKAPKP

>MBP_FUS_1to500
MASNDYTQQATQSYGAYPTQPGQGYSQQSSQPYGQQSYSGYSQSTDTSGYGQSSYSSYGQSQNTGYGTQSTPQGYGSTGGYGSSQSSQSSYGQQSSYPGYGQQPAPSSTSGSYGSSSQSSSYGQPQSGSYSQQPSYGGQQQSYGQQQSYNPPQGYGQQNQYNSSSGGGGGGGGGGNYGQDQSSMSSGGGSGGGYGNQDQSGGGGSGGYGQQDRGGRGRGGSGGGGGGGGGGYNRSSGGYEPRGRGGGRGGRGGMGGSDRGGFNKFGGPRDQGSRHDSEQDNSDNNTIFVQGLGENVTIESVADYFKQIGIIKTNKKTGQPMINLYTDRETGKLKGEATVSFDDPPSAKAAIDWFDGKEFSGNPIKVSFATRRADFNRGGGNGRGGRGRGGPMGRGGYGGGGSGGGGRGGFPSGGGGGGGQQRAGDWKCPNPTCENMNFSWRNECNQCKAPKPDGPGGGPGGSHMGGNYGDDRRGGRGGYDRGGYRGRGGDRGGFRGGRGG

>MBP_FUS_WT
MMNQYNSSSGGGGGGGGGGNYGQDQSSMSSGGGSGGGYGNQDQSGGGGSGGYGQQDRGGRGRGGSGGGGGGGGGGYNRSSGGYEPRGRGGGRGGRGGMGGSDRGGFNKFGGPRDQGSRHDSEQDNSDNNTIFVQGLGENVTIESVADYFKQIGIIKTNKKTGQPMINLYTDRETGKLKGEATVSFDDPPSAKAAIDWFDGKEFSGNPIKVSFATRRADFNRGGGNGRGGRGRGGPMGRGGYGGGGSGGGGRGGFPSGGGGGGGQQRAGDWKCPNPTCENMNFSWRNECNQCKAPKPDGPGGGPGGSHMGGNYGDDRRGGRGGYDRGGYRGRGGDRGGFRGGRGGGDRGGFGPGKMDSRGEHRQDRRERPY

>MBP_FUS_cNLS
MASNDYTQQATQSYGAYPTQPGQGYSQQSSQPYGQQSYSGYSQSTDTSGYGQSSYSSYGQSQNTGYGTQSTPQGYGSTGGYGSSQSSQSSYGQQSSYPGYGQQPAPSSTSGSYGSSSQSSSYGQPQSGSYSQQPSYGGQQQSYGQQQSYNPPQGYGQQNQYNSSSGGGGGGGGGGNYGQDQSSMSSGGGSGGGYGNQDQSGGGGSGGYGQQDRGGRGRGGSGGGGGGGGGGYNRSSGGYEPRGRGGGRGGRGGMGGSDRGGFNKFGGPRDQGSRHDSEQDNSDNNTIFVQGLGENVTIESVADYFKQIGIIKTNKKTGQPMINLYTDRETGKLKGEATVSFDDPPSAKAAIDWFDGKEFSGNPIKVSFATRRADFNRGGGNGRGGRGRGGPMGRGGYGGGGSGGGGRGGFPSGGGGGGGQQRAGDWKCPNPTCENMNFSWRNECNQCKAPKPDGPGGGPGGSHMGGNYGDDRRGGRGGYDRGGYRGRGGDRGGFRGGRGGPKKKRKV

>MBP_FUS_IK_NLS
MASNDYTQQATQSYGAYPTQPGQGYSQQSSQPYGQQSYSGYSQSTDTSGYGQSSYSSYGQSQNTGYGTQSTPQGYGSTGGYGSSQSSQSSYGQQSSYPGYGQQPAPSSTSGSYGSSSQSSSYGQPQSGSYSQQPSYGGQQQSYGQQQSYNPPQGYGQQNQYNSSSGGGGGGGGGGNYGQDQSSMSSGGGSGGGYGNQDQSGGGGSGGYGQQDRGGRGRGGSGGGGGGGGGGYNRSSGGYEPRGRGGGRGGRGGMGGSDRGGFNKFGGPRDQGSRHDSEQDNSDNNTIFVQGLGENVTIESVADYFKQIGIIKTNKKTGQPMINLYTDRETGKLKGEATVSFDDPPSAKAAIDWFDGKEFSGNPIKVSFATRRADFNRGGGNGRGGRGRGGPMGRGGYGGGGSGGGGRGGFPSGGGGGGGQQRAGDWKCPNPTCENMNFSWRNECNQCKAPKPDGPGGGPGGSHMGGNYGDDRRGGRGGYDRGGYRGRGGDRGGFRGGRGGSANKVTKNKSNSSPYLNKRRGKPGPDS

>MBP_FUS_NES
MASNDYTQQATQSYGAYPTQPGQGYSQQSSQPYGQQSYSGYSQSTDTSGYGQSSYSSYGQSQNTGYGTQSTPQGYGSTGGYGSSQSSQSSYGQQSSYPGYGQQPAPSSTSGSYGSSSQSSSYGQPQSGSYSQQPSYGGQQQSYGQQQSYNPPQGYGQQNQYNSSSGGGGGGGGGGNYGQDQSSMSSGGGSGGGYGNQDQSGGGGSGGYGQQDRGGRGRGGSGGGGGGGGGGYNRSSGGYEPRGRGGGRGGRGGMGGSDRGGFNKFGGPRDQGSRHDSEQDNSDNNTIFVQGLGENVTIESVADYFKQIGIIKTNKKTGQPMINLYTDRETGKLKGEATVSFDDPPSAKAAIDWFDGKEFSGNPIKVSFATRRADFNRGGGNGRGGRGRGGPMGRGGYGGGGSGGGGRGGFPSGGGGGGGQQRAGDWKCPNPTCENMNFSWRNECNQCKAPKPDGPGGGPGGSHMGGNYGDDRRGGRGGYDRGGYRGRGGDRGGFRGGRGGYSTVDEMTKKFGTLTIHD

>FUS_delRGG3_PY
MASNDYTQQATQSYGAYPTQPGQGYSQQSSQPYGQQSYSGYSQSTDTSGYGQSSYSSYGQSQNTGYGTQSTPQGYGSTGGYGSSQSSQSSYGQQSSYPGYGQQPAPSSTSGSYGSSSQSSSYGQPQSGSYSQQPSYGGQQQSYGQQQSYNPPQGYGQQNQYNSSSGGGGGGGGGGNYGQDQSSMSSGGGSGGGYGNQDQSGGGGSGGYGQQDRGGRGRGGSGGGGGGGGGGYNRSSGGYEPRGRGGGRGGRGGMGGSDRGGFNKFGGPRDQGSRHDSEQDNSDNNTIFVQGLGENVTIESVADYFKQIGIIKTNKKTGQPMINLYTDRETGKLKGEATVSFDDPPSAKAAIDWFDGKEFSGNPIKVSFATRRADFNRGGGNGRGGRGRGGPMGRGGYGGGGSGGGGRGGFPSGGGGGGGQQRAGDWKCPNPTCENMNFSWRNECNQCKAPKPDGPY

>FUS_RGG3_PY
GPGGGPGGSHMGGNYGDDRRGGRGGYDRGGYRGRGGDRGGFRGGRGGGDRGGFGPGKMDSRGEHRQDRRERPY

>FUS_P525L_GFP
MASNDYTQQATQSYGAYPTQPGQGYSQQSSQPYGQQSYSGYSQSTDTSGYGQSSYSSYGQSQNTGYGTQSTPQGYGSTGGYGSSQSSQSSYGQQSSYPGYGQQPAPSSTSGSYGSSSQSSSYGQPQSGSYSQQPSYGGQQQSYGQQQSYNPPQGYGQQNQYNSSSGGGGGGGGGGNYGQDQSSMSSGGGSGGGYGNQDQSGGGGSGGYGQQDRGGRGRGGSGGGGGGGGGGYNRSSGGYEPRGRGGGRGGRGGMGGSDRGGFNKFGGPRDQGSRHDSEQDNSDNNTIFVQGLGENVTIESVADYFKQIGIIKTNKKTGQPMINLYTDRETGKLKGEATVSFDDPPSAKAAIDWFDGKEFSGNPIKVSFATRRADFNRGGGNGRGGRGRGGPMGRGGYGGGGSGGGGRGGFPSGGGGGGGQQRAGDWKCPNPTCENMNFSWRNECNQCKAPKPDGPGGGPGGSHMGGNYGDDRRGGRGGYDRGGYRGRGGDRGGFRGGRGGGDRGGFGPGKMDSRGEHRQDRRERLY

>FUS_CTD_mCherry
GRGRGGSGGGGGGGGGGYNRSSGGYEPRGRGGGRGGRGGMGGSDRGGFNKFGGPRDQGSRHDSEQDNSDNNTIFVQGLGENVTIESVADYFKQIGIIKTNKKTGQPMINLYTDRETGKLKGEATVSFDDPPSAKAAIDWFDGKEFSGNPIKVSFATRRADFNRGGGNGRGGRGRGGPMGRGGYGGGGSGGGGRGGFPSGGGGGGGQQRAGDWKCPNPTCENMNFSWRNECNQCKAPKPDGPGGGPGGSHMGGNYGDDRRGGRGGYDRGGYRGRGGDRGGFRGGRGGGDRGGFGPGKMDSRGEHRQDRRERPY

>FUS_16R_ncYtoA_GFP
MASNDYTQQATQSYGAYPTQPGQGYSQQSSQPYGQQSYSGYSQSTDTSGYGQSSYSSYGQSQNTGYGTQSTPQGYGSTGGYGSSQSSQSSYGQQSSYPGYGQQPAPSSTSGSAGSSSQSSSAGQPQSGSASQQPSAGGQQQSAGQQQSANPPQGYGQQNQANSSSGRGGRGGRGGNYGQDQSSMSSGGGSGGGYGNQDQSGRGGRGGYGQQDRGGRGRGGRGGGRGGRGRGYNRSSGGYEPRGRGGGRGGRGGRGGSDRGGFNKFGGPRDQGSRHDSEQDNSDNNTIFVQGLGENVTIESVADYFKQIGIIKTNKKTGQPMINLYTDRETGKLKGEATVSFDDPPSAKAAIDWFDGKEFSGNPIKVSFATRRADFNRGRGGGRGGRGGRGGPMGRGGYRGGRGGRGGRGGFPSGGGGGGGQQRAGDWKCPNPTCENMNFSWRNECNQCKAPKPDGPRGGPGGSHRGGNYGDDRRGGRGGYDRGGYRGRGGDRGGFRGGRGGGDRGGFGPGKMDSRGEHRQDRRERPY

>FUS_ncYtoF_GFP
MASNDYTQQATQSYGAYPTQPGQGYSQQSSQPYGQQSYSGYSQSTDTSGYGQSSYSSYGQSQNTGYGTQSTPQGYGSTGGYGSSQSSQSSYGQQSSYPGYGQQPAPSSTSGSFGSSSQSSSFGQPQSGSFSQQPSFGGQQQSFGQQQSFNPPQGFGQQNQFNSSSGGGGGGGGGGNYGQDQSSMSSGGGSGGGYGNQDQSGGGGSGGYGQQDRGGRGRGGSGGGGGGGGGGYNRSSGGYEPRGRGGGRGGRGGMGGSDRGGFNKFGGPRDQGSRHDSEQDNSDNNTIFVQGLGENVTIESVADYFKQIGIIKTNKKTGQPMINLYTDRETGKLKGEATVSFDDPPSAKAAIDWFDGKEFSGNPIKVSFATRRADFNRGGGNGRGGRGRGGPMGRGGYGGGGSGGGGRGGFPSGGGGGGGQQRAGDWKCPNPTCENMNFSWRNECNQCKAPKPDGPGGGPGGSHMGGNYGDDRRGGRGGYDRGGYRGRGGDRGGFRGGRGGGDRGGFGPGKMDSRGEHRQDRRERPY

>FUS_LC_GFP
MASNDYTQQATQSYGAYPTQPGQGYSQQSSQPYGQQSYSGYSQSTDTSGYGQSSYSSYGQSQNTGYGTQSTPQGYGSTGGYGSSQSSQSSYGQQSSYPGYGQQPAPSSTSGSYGSSSQSSSYGQPQSGSYSQQPSYGGQQQSYGQQQSYNPPQGYGQQNQYNSSSGGGGGGGGGGNYGQDQSSMSSGGGSGGGYGNQDQSGGGGSGGYGQQDRG

>FUS_6RtoK_GFP
MASNDYTQQATQSYGAYPTQPGQGYSQQSSQPYGQQSYSGYSQSTDTSGYGQSSYSSYGQSQNTGYGTQSTPQGYGSTGGYGSSQSSQSSYGQQSSYPGYGQQPAPSSTSGSYGSSSQSSSYGQPQSGSYSQQPSYGGQQQSYGQQQSYNPPQGYGQQNQYNSSSGGGGGGGGGGNYGQDQSSMSSGGGSGGGYGNQDQSGGGGSGGYGQQDRGGKGRGGSGGGGGGGGGGYNRSSGGYEPRGRGGGRGGRGGMGGSDKGGFNKFGGPRDQGSRHDSEQDNSDNNTIFVQGLGENVTIESVADYFKQIGIIKTNKKTGQPMINLYTDRETGKLKGEATVSFDDPPSAKAAIDWFDGKEFSGNPIKVSFATRRADFNRGGGNGRGGRGRGGPMGRGGYGGGGSGGGGKGGFPSGGGGGGGQQRAGDWKCPNPTCENMNFSWRNECNQCKAPKPDGPGGGPGGSHMGGNYGDDKKGGKGGYDRGGYRGRGGDRGGFRGGRGGGDRGGFGPGKMDSRGEHRQDRRERPY

>FUS_9R_GFP
MASNDYTQQATQSYGAYPTQPGQGYSQQSSQPYGQQSYSGYSQSTDTSGYGQSSYSSYGQSQNTGYGTQSTPQGYGSTGGYGSSQSSQSSYGQQSSYPGYGQQPAPSSTSGSYGSSSQSSSYGQPQSGSYSQQPSYGGQQQSYGQQQSYNPPQGYGQQNQYNSSSGRGGRGGRGGNYGQDQSSMSSGGGSGGGYGNQDQSGRGGRGGYGQQDRGGRGRGGRGGGRGGRGGGYNRSSGGYEPRGRGGGRGGRGGRGGSDRGGFNKFGGPRDQGSRHDSEQDNSDNNTIFVQGLGENVTIESVADYFKQIGIIKTNKKTGQPMINLYTDRETGKLKGEATVSFDDPPSAKAAIDWFDGKEFSGNPIKVSFATRRADFNRGGGNGRGGRGRGGPMGRGGYGGGGSGGGGRGGFPSGGGGGGGQQRAGDWKCPNPTCENMNFSWRNECNQCKAPKPDGPGGGPGGSHMGGNYGDDRRGGRGGYDRGGYRGRGGDRGGFRGGRGGGDRGGFGPGKMDSRGEHRQDRRERPY

>FUS_16R_GFP
MASNDYTQQATQSYGAYPTQPGQGYSQQSSQPYGQQSYSGYSQSTDTSGYGQSSYSSYGQSQNTGYGTQSTPQGYGSTGGYGSSQSSQSSYGQQSSYPGYGQQPAPSSTSGSYGSSSQSSSYGQPQSGSYSQQPSYGGQQQSYGQQQSYNPPQGYGQQNQYNSSSGRGGRGGRGGNYGQDQSSMSSGGGSGGGYGNQDQSGRGGRGGYGQQDRGGRGRGGRGGGRGGRGRGYNRSSGGYEPRGRGGGRGGRGGRGGSDRGGFNKFGGPRDQGSRHDSEQDNSDNNTIFVQGLGENVTIESVADYFKQIGIIKTNKKTGQPMINLYTDRETGKLKGEATVSFDDPPSAKAAIDWFDGKEFSGNPIKVSFATRRADFNRGRGGGRGGRGGRGGPMGRGGYRGGRGGRGGRGGFPSGGGGGGGQQRAGDWKCPNPTCENMNFSWRNECNQCKAPKPDGPRGGPGGSHRGGNYGDDRRGGRGGYDRGGYRGRGGDRGGFRGGRGGGDRGGFGPGKMDSRGEHRQDRRERPY

>FUS_21R_GFP
MASNDYTQQATQSYGAYPTQPGQGYSQQSSQPYGQQSYSGYSQSTDTSGYGQSSYSSYGQSQNTGYGTQSTPQGYGSTGGYGSSQSSQSSYGQQSSYPGYGQQPAPSSTSGSYGSSSQSSSYGQPQSGSYSQQPSYGGQQQSYGQQQSYNPPQGYGQQNQYNSSSGRGGRGGRGGNYGQDQSSMSSGGRSRGGYGNQDQSGRGGRGGYGQQDRGGRGRGGRGGGRGGRGRGYNRSSGGYEPRGRGGGRGGRGGRGGSDRGGFNKFGGPRDQGSRHDSEQDNSDNNTIFVQGLGENVTIESVADYFKQIGIIKTNKKTGQPMINLYTDRETGKLKGEATVSFDDPPSAKAAIDWFDGKEFSGNPIKVSFATRRADFNRGGRGGRGGRGRGGPRGRGGYRGGRGGRGGRGGFPSGGGGGGGQQRAGDWKCPNPTCENMNFSWRNECNQCKAPKPDGPRGGPGGSHRGGNYGDDRRGGRGGYDRGGYRGRGGDRGGFRGGRGGGDRGGFGPGKMDSRGEHRQDRRERPY

>Tau_WT
MAEPRQEFEVMEDHAGTYGLGDRKDQGGYTMHQDQEGDTDAGLKESPLQTPTEDGSEEPGSETSDAKSTPTAEDVTAPLVDEGAPGKQAAAQPHTEIPEGTTAEEAGIGDTPSLEDEAAGHVTQARMVSKSKDGTGSDDKKAKGADGKTKIATPRGAAPPGQKGQANATRIPAKTPPAPKTPPSSGEPPKSGDRSGYSSPGSPGTPGSRSRTPSLPTPPTREPKKVAVVRTPPKSPSSAKSRLQTAPVPMPDLKNVKSKIGSTENLKHQPGGGKVQIINKKLDLSNVQSKCGSKDNIKHVPGGGSVQIVYKPVDLSKVTSKCGSLGNIHHKPGGGQVEVKSEKLDFKDRVQSKIGSLDNITHVPGGGNKKIETHKLTFRENAKAKTDHGAEIVYKSPVVSGDTSPRHLSNVSSTGSIDMVDSPQLATLADEVSASLAKQGL

>alpha_Elastin
MRSLTAAARRPEVLLLLLCILQPSQPGGVPGAVPGGVPGGVFFPGAGLGGLGVGGLGPGVKPAKPGVGGLVGPGLGAEGSALPGAFPGGFFGAGGGAAGAAAAYKAAAKAGAAGLGVGGIGGVGGLGVSTGAVVPQLGAGVGAGVKPGKVPGVGLPGVYPGGVLPGAGARFPGIGVLPGVPTGAGVKPKAQVGAGAFAGIPGVGPFGGQQPGLPLGYPIKAPKLPAGYGLPYKTGKLPYGFGPGGVAGSAGKAGYPTGTGVGPQAAAAAAKAAAKLGAGGAGVLPGVGVGGPGIPGAPGAIPGIGGIAGVGAPDAAAAAAAAAKAAKFGAAGGLPGVGVPGVGVPGVGVPGVGVPGVGVPGVGVPGVGVPGVGVPGVGVPGVGVPGVGVPGALSPAATAKAAAKAAKFGARGAVGIGGIPTFGLGPGGFPGIGDAAAAPAAAAAKAAKIGAGGVGALGGVVPGAPGAIPGLPGVGGVPGVGIPAAAAAKAAAKAAQFGLGPGVGVAPGVGVVPGVGVVPGVGVAPGIGLGPGGVIGAGVPAAAKSAAKAAAKAQFRAAAGLPAGVPGLGVGAGVPGLGVGAGVPGLGVGAGVPGPGAVPGTLAAAKAAKFGPGGVGALGGVGDLGGAGIPGGVAGVVPAAAAAAKAAAKAAQFGLGGVGGLGVGGLGAVPGAVGLGGVSPAAAAKAAKFGAAGLGGVLGAGQPFPIGGGAGGLGVGGKPPKPFGGALGALGFPGGACLGKSCGRKRK

>GFP_CYCT1_IDR_9A
MRIPVAGGDKAASSKPEEIKMRIKVHAAADKHNSVEDSVTKSREHKEKHKTHPSNAAAAANAASAKASHSQLPVGTGNKRPGDPKHSSQTSNLAHKTYSLSSSFSSSSSTRKRGPSEETGGAVFDHPAKIAKSTKSSSLNFSFPSLPTMGQMPGHSSDTSGLSFSQPSCKTRVPHSKLDKGPTGANGHNTTQT

>GFP_CYCT1_IDR
MRIPVAGGDKAASSKPEEIKMRIKVHAAADKHNSVEDSVTKSREHKEKHKTHPSNHHHHHNHHSHKHSHSQLPVGTGNKRPGDPKHSSQTSNLAHKTYSLSSSFSSSSSTRKRGPSEETGGAVFDHPAKIAKSTKSSSLNFSFPSLPTMGQMPGHSSDTSGLSFSQPSCKTRVPHSKLDKGPTGANGHNTTQT

>GFP_DYRK1A_IDR
MNSVSTSPAMEQSQSSGTTSSTSSSSGGSSGTSNSGRARSDPTHQHRHSGGHFTAAVQAMDCETHSPQVRQQFPAPLGWSGTEAPTQVTVETHPVQETTFHVAPQQNALHHHHGNSSHHHHHHHHHHHHHGQQALGNRTRPRVYNSPTNSSSTQDSMEVGHSHHSMTSLSSSTTSSSTSSSSTGNQGNQAYQNRPVA

>Pub1_FL_GFP
MSENNEEQHQQQQQQQPVAVETPSAVEAPASADPSSEQSVAVEGNSEQAEDNQGENDPSVVPANAITGGRETSDRVLYVGNLDKAITEDILKQYFQVGGPIANIKIMIDKNNKNVNYAFVEYHQSHDANIALQTLNGKQIENNIVKINWAFQSQQSSSDDTFNLFVGDLNVNVDDETLRNAFKDFPSYLSGHVMWDMQTGSSRGYGFVSFTSQDDAQNAMDSMQGQDLNGRPLRINWAAKRDNNNNNNYQQRRNYGNNNRGGFRQYNSNNNNNMNMGMNMNMNMNMNNSRGMPPSSMGMPIGAMPLPSQGQPQQSQTIGLPPQVNPQAVDHIIRSAPPRVTTAYIGNIPHFATEADLIPLFQNFGFILDFKHYPEKGCCFIKYDTHEQAAVCIVALANFPFQGRNLRTGWGKERSNFMPQQQQQGGQPLIMNDQQQPVMSEQQQQQQQQQQQQ

>Pub1_RRM_GFP
RETSDRVLYVGNLDKAITEDILKQYFQVGGPIANIKIMIDKNNKNVNYAFVEYHQSHDANIALQTLNGKQIENNIVKINWAFQDTFNLFVGDLNVNVDDETLRNAFKDFPSYLSGHVMWDMQTGSSRGYGFVSFTSQDDAQNAMDSMQGQDLNGRPLRINWAAKRDNTAYIGNIPHFATEADLIPLFQNFGFILDFKHYPEKGCCFIKYDTHEQAAVCIVALANFPFQGRNLRTGWGKERSNFMPQ

>GFP_BRD4_IDR
MCLRKKRKPQAEKVDVIAGSSKMKGFSSSESESSSESSSSDSEDSETEMAPKSKKKGHPGREQKKHHHHHHQQMQQAPAPVPQQPPPPPQQPPPPPPPQQQQQPPPPPPPPSMPQQAAPAMKSSPPPFIATQVPVLEPQLPGSVFDPIGHFTQPILHLPQPELPPHLPQPPEHSTPPHLNQHAVVSPPALHNALPQQPSRPSNRAAALPPKPARPPAVSPALTQTPLLPQPPMAQPPQVLLEDEEPPAPPLTSMQMQLYLQQLQKVQPPTPLLPSVKVQSQPPPPLPPPPHPSVQQQLQQQPPPPPPPQPQPPPQQQHQPPPRPVHLQPMQFSTHIQQPPPPQGQQPPHPPPGQQPPPPQPAKPQQVIQHHHSPRHHKSDPYSTGHLREAPSPLMIHSPQMSQFQSLTHQSPPQQNVQPKKQELRAASVVQPQPLVVVKEEKIHSPIIRSEPFSPSLRPEPPKHPESIKAPVHLPQRPEMKPVDVGRPVIRPPEQNAPPPGAPDKDKQKQEPKTPVAPKKDLKIKNMGSWASLVQKHPTTPSSTAKSSSDSFEQFRRAAREKEEREKALKAQAEHAEKEKERLRQERMRSREDEDALEQARRAHEEARRRQEQQQQQRQEQQQQQQQQAAAVAAAATPQAQSSQPQSMLDQQRELARKREQERRRREAMAATIDMNFQS

>GFP_MED1_IDR
MEHHSGSQGPLLTTGDLGKEKTQKRVKEGNGTSNSTLSGPGLDSKPGKRSRTPSNDGKSKDKPPKRKKADTEGKSPSHSSSNRPFTPPTSTGGSKSPGSAGRSQTPPGVATPPIPKITIQIPKGTVMVGKPSSHSQYTSSGSVSSSGSKSHHSHSSSSSSSASTSGKMKSSKSEGSSSSKLSSSMYSSQGSSGSSQSKNSSQSGGKPGSSPITKHGLSSGSSSTKMKPQGKPSSLMNPSLSKPNISPSHSRPPGGSDKLASPMKPVPGTPPSSKAKSPISSGSGGSHMSGTSSSSGMKSSSGLGSSGSLSQKTPPSSNSCTASSSSFSSSGSSMSSSQNQHGSSKGKSPSRNKKPSLTAVIDKLKHGVVTSGPGGEDPLDGQMGVSTNSSSHPMSSKHNMSGGEFQGKREKSDKDKSKVSTSGSSVDSSKKTSESKNVGSTGVAKIIISKHDGGSPSIKAKVTLQKPGESSGEGLRPQMASSKNYGSPLISGSTPKHERGSPSHSKSPAYTPQNLDSESESGSSIAEKSYQNSPSSDDGIRPLPEYSTEKHKKHKKEKKKVKDKDRDRDRDKDRDKKKSHSIKPESWSKSPISSDQSLSMTSNTILSADRPSRLSPDFMIGEEDDDLM

>EWSR1_SNAP
MASTDYSTYSQAAAQQGYSAYTAQPTQGYAQTTQAYGQQSYGTYGQPTDVSYTQAQTTATYGQTAYATSYGQPPTGYTTPTAPQAYSQPVQGYGTGAYDTTTATVTTTQASYAAQSAYGTQPAYPAYGQQPAATAPTRPQDGNKPTETSQPQSSTGGYNQPSLGYGQSNYSYPQVPGSYPMQPVTAPPSYPPTSYSSTQPTSYDQSSYSQQNTYGQPSSYGQQSSYGQQSSYGQQPPTSYPPQTGSYSQAPSQYSQQSSSYGQQSSFRQDHPSSMGVYGQESGGFSGPGENRSMSGPDNRGRGRGGFDRGGMSRGGRGGGRGGMGSAGERGGFNKPGGPMDEGPDLDLGPPVDPDEDSDNSAIYVQGLNDSVTLDDLADFFKQCGVVKMNKRTGQPMIHIYLDKETGKPKGDATVSYEDPPTAKAAVEWFDGKDFQGSKLKVSLARKKPPMNSMRGGLPPREGRGMPPPLRGGPGGPGGPGGPMGRMGGRGGDRGGFPPRGPRGSRGNPSGGGNVQHRAGDWQCPNPGCGNQNFAWRTECNQCKAPKPEGFLPPPFPPPGGDRGRGGPGGMRGGRGGLMDRGGPGGMFRGGRGGDRGGFRGGRGMDRGGFGGGRRGGPGGPPGPLMEQMGGRRGGRGGPGKMDKGEHRQERRDRPY

>FUS_SNAP
MASNDYTQQATQSYGAYPTQPGQGYSQQSSQPYGQQSYSGYSQSTDTSGYGQSSYSSYGQSQNTGYGTQSTPQGYGSTGGYGSSQSSQSSYGQQSSYPGYGQQPAPSSTSGSYGSSSQSSSYGQPQSGSYSQQPSYGGQQQSYGQQQSYNPPQGYGQQNQYNSSSGGGGGGGGGGNYGQDQSSMSSGGGSGGGYGNQDQSGGGGSGGYGQQDRGGRGRGGSGGGGGGGGGGYNRSSGGYEPRGRGGGRGGRGGMGGSDRGGFNKFGGPRDQGSRHDSEQDNSDNNTIFVQGLGENVTIESVADYFKQIGIIKTNKKTGQPMINLYTDRETGKLKGEATVSFDDPPSAKAAIDWFDGKEFSGNPIKVSFATRRADFNRGGGNGRGGRGRGGPMGRGGYGGGGSGGGGRGGFPSGGGGGGGQQRAGDWKCPNPTCENMNFSWRNECNQCKAPKPDGPGGGPGGSHMGGNYGDDRRGGRGGYDRGGYRGRGGDRGGFRGGRGGGDRGGFGPGKMDSRGEHRQDRRERPY

>GFP_hnRNPDL
MEVPPRLSHVPPPLFPSAPATLASRSLSHWRPRPPRQLAPLLPSLAPSSARQGARRAQRHVTAQQPSRLAGGAAIKGGRRRRPDLFRRHFKSSSIQRSAAAAAATRTARQHPPADSSVTMEDMNEYSNIEEFAEGSKINASKNQQDDGKMFIGGLSWDTSKKDLTEYLSRFGEVVDCTIKTDPVTGRSRGFGFVLFKDAASVDKVLELKEHKLDGKLIDPKRAKALKGKEPPKKVFVGGLSPDTSEEQIKEYFGAFGEIENIELPMDTKTNERRGFCFITYTDEEPVKKLLESRYHQIGSGKCEIKVAQPKEVYRQQQQQQKGGRGAAAGGRGGTRGRGRGQGQNWNQGFNNYYDQGYGNYNSAYGGDQNYSGYGGYDYTGYNYGNYGYGQGYADYSGQQSTYGKASRGGGNHQNNYQPY

>SNAP_hnRNPDL
MEVPPRLSHVPPPLFPSAPATLASRSLSHWRPRPPRQLAPLLPSLAPSSARQGARRAQRHVTAQQPSRLAGGAAIKGGRRRRPDLFRRHFKSSSIQRSAAAAAATRTARQHPPADSSVTMEDMNEYSNIEEFAEGSKINASKNQQDDGKMFIGGLSWDTSKKDLTEYLSRFGEVVDCTIKTDPVTGRSRGFGFVLFKDAASVDKVLELKEHKLDGKLIDPKRAKALKGKEPPKKVFVGGLSPDTSEEQIKEYFGAFGEIENIELPMDTKTNERRGFCFITYTDEEPVKKLLESRYHQIGSGKCEIKVAQPKEVYRQQQQQQKGGRGAAAGGRGGTRGRGRGQGQNWNQGFNNYYDQGYGNYNSAYGGDQNYSGYGGYDYTGYNYGNYGYGQGYADYSGQQSTYGKASRGGGNHQNNYQPY

>GFP_hnRNPH3
MDWVMKHNGPNDASDGTVRLRGLPFGCSKEEIVQFFQGLEIVPNGITLTMDYQGRSTGEAFVQFASKEIAENALGKHKERIGHRYIEIFRSSRSEIKGFYDPPRRLLGQRPGPYDRPIGGRGGYYGAGRGSMYDRMRRGGDGYDGGYGGFDDYGGYNNYGYGNDGFDDRMRDGRGMGGHGYGGAGDASSGFHGGHFVHMRGLPFRATENDIANFFSPLNPIRVHIDIGADGRATGEADVEFVTHEDAVAAMSKDKNNMQHRYIELFLNSTPGGGSGMGGSGMGGYGRDGMDNQGGYGSVGRMGMGNNYSGGYGTPDGLGGYGRGGGGSGGYYGQGGMSGGGWRGMY

>GFP_hnRNPA3
MEVKPPPGRPQPDSGRRRRRRGEEGHDPKEPEQLRKLFIGGLSFETTDDSLREHFEKWGTLTDCVVMRDPQTKRSRGFGFVTYSCVEEVDAAMCARPHKVDGRVVEPKRAVSREDSVKPGAHLTVKKIFVGGIKEDTEEYNLRDYFEKYGKIETIEVMEDRQSGKKRGFAFVTFDDHDTVDKIVVQKYHTINGHNCEVKKALSKQEMQSAGSQRGRGGGSGNFMGRGGNFGGGGGNFGRGGNFGGRGGYGGGGGGSRGSYGGGDGGYNGFGGDGGNYGGGPGYSSRGGYGGGGPGYGNQGGGYGGGGGYDGYNEGGNFGGGNYGGGGNYNDFGNYSGQQQSNYGPMKGGSFGGRSSGSPYGGGYGSGGGSGGYGSRRF

>GFP_hnRNPH1
MMLGTEGGEGFVVKVRGLPWSCSADEVQRFFSDCKIQNGAQGIRFIYTREGRPSGEAFVELESEDEVKLALKKDRETMGHRYVEVFKSNNVEMDWVLKHTGPNSPDTANDGFVRLRGLPFGCSKEEIVQFFSGLEIVPNGITLPVDFQGRSTGEAFVQFASQEIAEKALKKHKERIGHRYIEIFKSSRAEVRTHYDPPRKLMAMQRPGPYDRPGAGRGYNSIGRGAGFERMRRGAYGGGYGGYDDYNGYNDGYGFGSDRFGRDLNYCFSGMSDHRYGDGGSTFQSTTGHCVHMRGLPYRATENDIYNFFSPLNPVRVHIEIGPDGRVTGEADVEFATHEDAVAAMSKDKANMQHRYVELFLNSTAGASGGAYEHRYVELFLNSTAGASGGAYGSQMMGGMGLSNQSSYGGPASQQLSGGYGGGYGGQSSMSGYGNQGAVNSSYYSSGSRASMGVNGMGGLSSMSSMSGGWGM

>GFP_hnRNPH2
MMLSTEGREGFVVKVRGLPWSCSADEVMRFFSDCKIQNGTSGIRFIYTREGRPSGEAFVELESEEEVKLALKKDRETMGHRYVEVFKSNSVEMDWVLKHTGPNSPDTANDGFVRLRGLPFGCSKEEIVQFFSGLEIVPNGMTLPVDFQGRSTGEAFVQFASQEIAEKALKKHKERIGHRYIEIFKSSRAEVRTHYDPPRKLMAMQRPGPYDRPGAGRGYNSIGRGAGFERMRRGAYGGGYGGYDDYGGYNDGYGFGSDRFGRDLNYCFSGMSDHRYGDGGSSFQSTTGHCVHMRGLPYRATENDIYNFFSPLNPMRVHIEIGPDGRVTGEADVEFATHEDAVAAMAKDKANMQHRYVELFLNSTAGTSGGAYDHSYVELFLNSTAGASGGAYGSQMMGGMGLSNQSSYGGPASQQLSGGYGGGYGGQSSMSGYDQVLQENSSDYQSNLA

>GFP_CSTF2
MAGLTVRDPAVDRSLRSVFVGNIPYEATEEQLKDIFSEVGPVVSFRLVYDRETGKPKGYGFCEYQDQETALSAMRNLNGREFSGRALRVDNAASEKNKEELKSLGTGAPVIESPYGETISPEDAPESISKAVASLPPEQMFELMKQMKLCVQNSPQEARNMLLQNPQLAYALLQAQVVMRIVDPEIALKILHRQTNIPTLIAGNPQPVHGAGPGSGSNVSMNQQNPQAPQAQSLGGMHVNGAPPLMQASMQGGVPAPGQMPAAVTGPGPGSLAPGGGMQAQVGMPGSGPVSMERGQVPMQDPRAAMQRGSLPANVPTPRGLLGDAPNDPRGGTLLSVTGEVEPRGYLGPPHQGPPMHHVPGHESRGPPPHELRGGPLPEPRPLMAEPRGPMLDQRGPPLDGRGGRDPRGIDARGMEARAMEARGLDARGLEARAMEARAMEARAMEARAMEARAMEVRGMEARGMDTRGPVPGPRGPIPSGMQGPSPINMGAVVPQGSRQVPVMQGTGMQGASIQGGSQPGGFSPGQNQVTPQDHEKAALIMQVLQLTADQIAMLPPEQRQSILILKEQIQKSTGAP

>GFP_hnRNPA2B1
MEKTLETVPLERKKREKEQFRKLFIGGLSFETTEESLRNYYEQWGKLTDCVVMRDPASKRSRGFGFVTFSSMAEVDAAMAARPHSIDGRVVEPKRAVAREESGKPGAHVTVKKLFVGGIKEDTEEHHLRDYFEEYGKIDTIEIITDRQSGKKRGFGFVTFDDHDPVDKIVLQKYHTINGHNAEVRKALSRQEMQEVQSSRSGRGGNFGFGDSRGGGGNFGPGPGSNFRGGSDGYGSGRGFGDGYNGYGGGPGGGNFGGSPGYGGGRGGYGGGGPGYGNQGGGYGGGYDNYGGGNYGSGNYNDFGNYNQQPSNYGPMKSGNFGGSRNMGGPYGGGNYGPGGSGGSGGYGGRSRY

>GFP_CSTF2T
MSSLAVRDPAMDRSLRSVFVGNIPYEATEEQLKDIFSEVGSVVSFRLVYDRETGKPKGYGFCEYQDQETALSAMRNLNGREFSGRALRVDNAASEKNKEELKSLGPAAPIIDSPYGDPIDPEDAPESITRAVASLPPEQMFELMKQMKLCVQNSHQEARNMLLQNPQLAYALLQAQVVMRIMDPEIALKILHRKIHVTPLIPGKSQSVSVSGPGPGPGPGLCPGPNVLLNQQNPPAPQPQHLARRPVKDIPPLMQTPIQGGIPAPGPIPAAVPGAGPGSLTPGGAMQPQLGMPGVGPVPLERGQVQMSDPRAPIPRGPVTPGGLPPRGLLGDAPNDPRGGTLLSVTGEVEPRGYLGPPHQGPPMHHASGHDTRGPSSHEMRGGPLGDPRLLIGEPRGPMIDQRGLPMDGRGGRDSRAMETRAMETEVLETRVMERRGMETCAMETRGMEARGMDARGLEMRGPVPSSRGPMTGGIQGPGPINIGAGGPPQGPRQVPGISGVGNPGAGMQGTGIQGTGMQGAGIQGGGMQGAGIQGVSIQGGGIQGGGIQGASKQGGSQPSSFSPGQSQVTPQDQEKAALIMQVLQLTADQIAMLPPEQRQSILILKEQIQKSTGAS

>GFP_hnRNPA1b
MSKSESPKEPEQLRKLFIGGLSFETTDESLRSHFEQWGTLTDCVVMRDPNTKRSRGFGFVTYATVEEVDAAMNARPHKVDGRVVEPKRAVSREDSQRPGAHLTVKKIFVGGIKEDTEEHHLRDYFEQYGKIEVIEIMTDRGSGKKRGFAFVTFDDHDSVDKIVIQKYHTVNGHNCEVRKALSKQEMASASSSQRGRSGSGNFGGGRGGGFGGNDNFGRGGNFSGRGGFGGSRGGGGYGGSGDGYNGFGNDGGYGGGGPGYSGGSRGYGSGGQGYGNQGSGYGGSGSYDSYNNGGGGGFGGGSGSNFGGGGSYNDFGNYNNQSSNFGPMKGGNFGGRSSGPYGGGGQYFAKPRNQGGYGGSSSSSSYGSGRRF

>GFP_PSPC
MMLRGNLKQVRIEKNPARLRALESAVGESEPAAAAAMALALAGEPAPPAPAPPEDHPDEEMGFTIDIKSFLKPGEKTYTQRCRLFVGNLPTDITEEDFKRLFERYGEPSEVFINRDRGFGFIRLESRTLAEIAKAELDGTILKSRPLRIRFATHGAALTVKNLSPVVSNELLEQAFSQFGPVEKAVVVVDDRGRATGKGFVEFAAKPPARKALERCGDGAFLLTTTPRPVIVEPMEQFDDEDGLPEKLMQKTQQYHKEREQPPRFAQPGTFEFEYASRWKALDEMEKQQREQVDRNIREAKEKLEAEMEAARHEHQLMLMRQDLMRRQEELRRLEELRNQELQKRKQIQLRHEEEHRRREEEMIRHREQEELRRQQEGFKPNYMENREQEMRMGDMGPRGAINMGDAFSPAPAGNQGPPPMMGMNMNNRATIPGPPMGPGPAMGPEGAANMGTPMMPDNGAVHNDRFPQGPPSQMGSPMGSRTGSETPQAPMSGVGPVSGGPGGFGRGSQGGNFEGPNKRRRY

>GFP_hnRNPA0
MENSQLCKLFIGGLNVQTSESGLRGHFEAFGTLTDCVVVVNPQTKRSRCFGFVTYSNVEEADAAMAASPHAVDGNTVELKRAVSREDSARPGAHAKVKKLFVGGLKGDVAEGDLIEHFSQFGTVEKAEIIADKQSGKKRGFGFVYFQNHDAADKAAVVKFHPIQGHRVEVKKAVPKEDIYSGGGGGGSRSSRGGRGGRGRGGGRDQNGLSKGGGGGYNSYGGYGGGGGGGYNAYGGGGGGSSYGGSDYGNGFGGFGSYSQHQSSYGPMKSGGGGGGGGSSWGGRSNSGPYRGGYGGGGGYGGSSF

>GFP_DAZAP1
MNNSGADEIGKLFVGGLDWSTTQETLRSYFSQYGEVVDCVIMKDKTTNQSRGFGFVKFKDPNCVGTVLASRPHTLDGRNIDPKPCTPRGMQPERTRPKEGWQKGPRSDNSKSNKIVGGIPHNCGETELREYFKKFGVVTEVVMIYDAEKQRPRGFGFITFEDEQSVDQAVNMHFHDIMGKKVEVKRAEPRDSKSQAPGQPGASQWGSRVVPNAANGWAGQPPPTWQQGYGPQGMWVPAGQAIGGYGPPPAGRGAPPPPPPFTSYIVSTPPGGFPPPQGFPQGYGAPPQFSFGYGPPPPPPDQFAPPGVPPPPATPGAAPLAFPPPPSQAAPDMSKPPTAQPDFPYGQYAGYGQDLSGFGQGFSDPSQQPPSYGGPSVPGSGGPPAGGSGFGRGQNHNVQGFHPYRR

>GFP_TIAL1
MMEDDGQPRTLYVGNLSRDVTEVLILQLFSQIGPCKSCKMITEQPDSRRVNSSVGFSVLQHTSNDPYCFVEFYEHRDAAAALAAMNGRKILGKEVKVNWATTPSSQKKDTSNHFHVFVGDLSPEITTEDIKSAFAPFGKISDARVVKDMATGKSKGYGFVSFYNKLDAENAIVHMGGQWLGGRQIRTNWATRKPPAPKSTQENNTKQLRFEDVVNQSSPKNCTVYCGGIASGLTDQLMRQTFSPFGQIMEIRVFPEKGYSFVRFSTHESAAHAIVSVNGTTIEGHVVKCYWGKESPDMTKNFQQVDYSQWGQWSQVYGNPQQYGQYMANGWQVPPYGVYGQPWNQQGFGVDQSPSAAWMGGFGAQPPQGQAPPPVIPPPNQAGYGMASYQTQ

>TDP43_GFP_Hyman
MSEYIRVTEDENDEPIEIPSEDDGTVLLSTVTAQFPGACGLRYRNPVSQCMRGVRLVEGILHAPDAGWGNLVYVVNYPKDNKRKMDETDASSAVKVKRAVQKTSDLIVLGLPWKTTEQDLKEYFSTFGEVLMVQVKKDLKTGHSKGFGFVRFTEYETQVKVMSQRHMIDGRWCDCKLPNSKQSQDEPLRSRKVFVGRCTEDMTEDELREFFSQYGDVMDVFIPKPFRAFAFVTFADDQIAQSLCGEDLIIKGISVHISNAEPKHNSNRQLERSGRFGGNPGGFGNQGGFGNSRGGGAGLGNNQGSNMGGGMNFGAFSINPAMMAAAQAALQSSWGMMGMLASQQNQSGPSGNNQNQGNMQREPNQAFGSGNNSYSGSNSGAAIGWGSASNAGSGSGFNGGFGSSMDSKSSGWGM

>hnRNPA3
MEVKPPPGRPQPDSGRRRRRRGEEGHDPKEPEQLRKLFIGGLSFETTDDSLREHFEKWGTLTDCVVMRDPQTKRSRGFGFVTYSCVEEVDAAMCARPHKVDGRVVEPKRAVSREDSVKPGAHLTVKKIFVGGIKEDTEEYNLRDYFEKYGKIETIEVMEDRQSGKKRGFAFVTFDDHDTVDKIVVQKYHTINGHNCEVKKALSKQEMQSAGSQRGRGGGSGNFMGRGGNFGGGGGNFGRGGNFGGRGGYGGGGGGSRGSYGGGDGGYNGFGGDGGNYGGGPGYSSRGGYGGGGPGYGNQGGGYGGGGGYDGYNEGGNFGGGNYGGGGNYNDFGNYSGQQQSNYGPMKGGSFGGRSSGSPYGGGYGSGGGSGGYGSRRF

>FUS_RBD_RtoK
MASNDYTQQATQSYGAYPTQPGQGYSQQSSQPYGQQSYSGYSQSTDTSGYGQSSYSSYGQSQNTGYGTQSTPQGYGSTGGYGSSQSSQSSYGQQSSYPGYGQQPAPSSTSGSYGSSSQSSSYGQPQSGSYSQQPSYGGQQQSYGQQQSYNPPQGYGQQNQYNSSSGGGGGGGGGGNYGQDQSSMSSGGGSGGGYGNQDQSGGGGSGGYGQQASDKGGKGKGGSGGGGGGGGGGYNRSSGGYEPKGKGGGKGGKGGMGGSDKGGFNKFGGPRDQGSRHDSEQDNSDNNTIFVQGLGENVTIESVADYFKQIGIIKTNKKTGQPMINLYTDRETGKLKGEATVSFDDPPSAKAAIDWFDGKEFSGNPIKVSFATRRADFNKGGGNGKGGKGKGGPMGKGGYGGGGSGGGGKGGFPSGGGGGGGQQRAGDWKCPNPTCENMNFSWRNECNQCKAPKPDGPGGGPGGSHMGGNYGDDRKGGKGGYDKGGYKGKGGDKGGFRGGRGGGDRGGFGPGKMDSRGEHRQDRRERPY

>FUS_PLD_YtoF_RBD_RtoK
MASNDFTQQATQSFGAFPTQPGQGFSQQSSQPFGQQSFSGFSQSTDTSGFGQSSFSSFGQSQNTGFGTQSTPQGFGSTGGFGSSQSSQSSFGQQSSFPGFGQQPAPSSTSGSFGSSSQSSSFGQPQSGSFSQQPSFGGQQQSFGQQQSFNPPQGFGQQNQFNSSSGGGGGGGGGGNFGQDQSSMSSGGGSGGGFGNQDQSGGGGSGGFGQQASDKGGKGKGGSGGGGGGGGGGYNRSSGGYEPKGKGGGKGGKGGMGGSDKGGFNKFGGPRDQGSRHDSEQDNSDNNTIFVQGLGENVTIESVADYFKQIGIIKTNKKTGQPMINLYTDRETGKLKGEATVSFDDPPSAKAAIDWFDGKEFSGNPIKVSFATRRADFNKGGGNGKGGKGKGGPMGKGGYGGGGSGGGGKGGFPSGGGGGGGQQRAGDWKCPNPTCENMNFSWRNECNQCKAPKPDGPGGGPGGSHMGGNYGDDRKGGKGGYDKGGYKGKGGDKGGFRGGRGGGDRGGFGPGKMDSRGEHRQDRRERPY

>FUS_PLD_YtoF
MASNDFTQQATQSFGAFPTQPGQGFSQQSSQPFGQQSFSGFSQSTDTSGFGQSSFSSFGQSQNTGFGTQSTPQGFGSTGGFGSSQSSQSSFGQQSSFPGFGQQPAPSSTSGSFGSSSQSSSFGQPQSGSFSQQPSFGGQQQSFGQQQSFNPPQGFGQQNQFNSSSGGGGGGGGGGNFGQDQSSMSSGGGSGGGFGNQDQSGGGGSGGFGQQASDRGGRGRGGSGGGGGGGGGGYNRSSGGYEPRGRGGGRGGRGGMGGSDRGGFNKFGGPRDQGSRHDSEQDNSDNNTIFVQGLGENVTIESVADYFKQIGIIKTNKKTGQPMINLYTDRETGKLKGEATVSFDDPPSAKAAIDWFDGKEFSGNPIKVSFATRRADFNRGGGNGRGGRGRGGPMGRGGYGGGGSGGGGRGGFPSGGGGGGGQQRAGDWKCPNPTCENMNFSWRNECNQCKAPKPDGPGGGPGGSHMGGNYGDDRRGGRGGYDRGGYRGRGGDRGGFRGGRGGGDRGGFGPGKMDSRGEHRQDRRERPY

>FUS_PLD_SNAP
MASNDYTQQATQSYGAYPTQPGQGYSQQSSQPYGQQSYSGYSQSTDTSGYGQSSYSSYGQSQNTGYGTQSTPQGYGSTGGYGSSQSSQSSYGQQSSYPGYGQQPAPSSTSGSYGSSSQSSSYGQPQSGSYSQQPSYGGQQQSYGQQQSYNPPQGYGQQNQYNSSSGGGGGGGGGGNYGQDQSSMSSGGGSGGGYGNQDQSGGGGSGGYGQQ

>FUS_PLD_EWSR1_RBD_SNAP
MASNDYTQQATQSYGAYPTQPGQGYSQQSSQPYGQQSYSGYSQSTDTSGYGQSSYSSYGQSQNTGYGTQSTPQGYGSTGGYGSSQSSQSSYGQQSSYPGYGQQPAPSSTSGSYGSSSQSSSYGQPQSGSYSQQPSYGGQQQSYGQQQSYNPPQGYGQQNQYNSSSGGGGGGGGGGNYGQDQSSMSSGGGSGGGYGNQDQSGGGGSGGYGQQFSGPGENRSMSGPDNRGRGRGGFDRGGMSRGGRGGGRGGMGSAGERGGFNKPGGPMDEGPDLDLGPPVDPDEDSDNSAIYVQGLNDSVTLDDLADFFKQCGVVKMNKRTGQPMIHIYLDKETGKPKGDATVSYEDPPTAKAAVEWFDGKDFQGSKLKVSLARKKPPMNSMRGGLPPREGRGMPPPLRGGPGGPGGPGGPMGRMGGRGGDRGGFPPRGPRGSRGNPSGGGNVQHRAGDWQCPNPGCGNQNFAWRTECNQCKAPKPEGFLPPPFPPPGGDRGRGGPGGMRGGRGGLMDRGGPGGMFRGGRGGDRGGFRGGRGMDRGGFGGGRRGGPGGPPGPLMEQMGGRRGGRGGPGKMDKGEHRQERRDRPY

>SNAP_TAF15_RBD
MGRGRGGYDKDGRGPMTGSSGGDRGGFKNFGGHRDYGPRTDADSESDNSDNNTIFVQGLGEGVSTDQVGEFFKQIGIIKTNKKTGKPMINLYTDKDTGKPKGEATVSFDDPPSAKAAIDWFDGKEFHGNIIKVSFATRRPEFMRGGGSGGGRRGRGGYRGRGGFQGRGGDPKSGDWVCPNPSCGNMNFARRNSCNQCNEPRPEDSRPSGGDFRGRGYGGERGYRGRGGRGGDRGGYGGDRSGGGYGGDRSSGGGYSGDRSGGGYGGDRSGGGYGGDRGGGYGGDRGGGYGGDRGGGYGGDRGGYGGDRGGGYGGDRGGYGGDRGGYGGDRGGYGGDRGGYGGDRSRGGYGGDRGGGSGYGGDRSGGYGGDRSGGGYGGDRGGGYGGDRGGYGGKMGGRNDYRNDQRNRPY

>SNAP_TAF15_RBD_10YtoS
MGRGRGGYDKDGRGPMTGSSGGDRGGFKNFGGHRDYGPRTDADSESDNSDNNTIFVQGLGEGVSTDQVGEFFKQIGIIKTNKKTGKPMINLYTDKDTGKPKGEATVSFDDPPSAKAAIDWFDGKEFHGNIIKVSFATRRPEFMRGGGSGGGRRGRGGYRGRGGFQGRGGDPKSGDWVCPNPSCGNMNFARRNSCNQCNEPRPEDSRPSGGDFRGRGYGGERGYRGRGGRGGDRGGSGGDRSGGGYGGDRSSGGGSSGDRSGGGYGGDRSGGGSGGDRGGGYGGDRGGGSGGDRGGGYGGDRGGSGGDRGGGYGGDRGGSGGDRGGYGGDRGGSGGDRGGYGGDRSRGGSGGDRGGGSGYGGDRSGGSGGDRSGGGYGGDRGGGSGGDRGGYGGKMGGRNDYRNDQRNRPY

>SNAP_TAF15_12repeats
MGRGRGGYDKDGRGPMTGSSGGDRGGFKNFGGHRDYGPRTDADSESDNSDNNTIFVQGLGEGVSTDQVGEFFKQIGIIKTNKKTGKPMINLYTDKDTGKPKGEATVSFDDPPSAKAAIDWFDGKEFHGNIIKVSFATRRPEFMRGGGSGGGRRGRGGYRGRGGFQGRGGDPKSGDWVCPNPSCGNMNFARRNSCNQCNEPRPEDSRPSGGDFRGRGYGGERGYRGRGGRGGDRGGYGGDRGGGYGGDRGGGYGGDRGGYGGDRGGGYGGDRGGYGGDRGGYGGDRSGGGYGGDRSSGGGYSGDRSGGGYGGDRSGGGYGGDRGGGYGGDRGGYGGKMGGRNDYRNDQRNRPY

>FUS_27R_SNAP
MASNDYTQQARQSYGAYPTQPRQGYSQQRSQPYGQQSYSGYSQRTDRSGYGQSSYSSYGQRQNTGYGTQRTPQGYGSRGGYGSRQSRQSSYGQQSSYPGYGQQPAPRSRSGSYGSSRQSSSYGQPQRGSYSQQPSYGGRQQSYGQRQSYNPPQGYGQRNQYNSSRGRGRGRGRGGNYGQDQRSMSRGGGRGGGYGNQDQRGGGRSGGYGQQASDRGGRGRGGSGGGGGGGGGGYNRSSGGYEPRGRGGGRGGRGGMGGSDRGGFNKFGGPRDQGSRHDSEQDNSDNNTIFVQGLGENVTIESVADYFKQIGIIKTNKKTGQPMINLYTDRETGKLKGEATVSFDDPPSAKAAIDWFDGKEFSGNPIKVSFATRRADFNRGGGNGRGGRGRGGPMGRGGYGGGGSGGGGRGGFPSGGGGGGGQQRAGDWKCPNPTCENMNFSWRNECNQCKAPKPDGPGGGPGGSHMGGNYGDDRRGGRGGYDRGGYRGRGGDRGGFRGGRGGGDRGGFGPGKMDSRGEHRQDRRERPY

>FUS_27R_delNLS_GFP
MASNDYTQQARQSYGAYPTQPRQGYSQQRSQPYGQQSYSGYSQRTDRSGYGQSSYSSYGQRQNTGYGTQRTPQGYGSRGGYGSRQSRQSSYGQQSSYPGYGQQPAPRSRSGSYGSSRQSSSYGQPQRGSYSQQPSYGGRQQSYGQRQSYNPPQGYGQRNQYNSSRGRGRGRGRGGNYGQDQRSMSRGGGRGGGYGNQDQRGGGRSGGYGQQASDRGGRGRGGSGGGGGGGGGGYNRSSGGYEPRGRGGGRGGRGGMGGSDRGGFNKFGGPRDQGSRHDSEQDNSDNNTIFVQGLGENVTIESVADYFKQIGIIKTNKKTGQPMINLYTDRETGKLKGEATVSFDDPPSAKAAIDWFDGKEFSGNPIKVSFATRRADFNRGGGNGRGGRGRGGPMGRGGYGGGGSGGGGRGGFPSGGGGGGGQQRAGDWKCPNPTCENMNFSWRNECNQCKAPKPDGPGGGPGGSHMGGNYGDDRRGGRGGYDRGGYRGRGGDRGGFRGGRGGG

>SNAP_hnRNPA1a_PLD_10R_FtoY
MSKSESPKEPEQLRKLFIGGLSFETTDESLRSHFEQWGTLTDCVVMRDPNTKRSRGFGFVTYATVEEVDAAMNARPHKVDGRVVEPKRAVSREDSQRPGAHLTVKKIFVGGIKEDTEEHHLRDYFEQYGKIEVIEIMTDRGSGKKRGFAFVTFDDHDSVDKIVIQKYHTVNGHNCEVRKALSKQEMASRSRSQRGRSRSRNYGRGRGRGYRGRDNYGRGGNYSGRGGYGGSRGRGGYGGRGDGYNGYGNDGSNYGGGGSYNDYGNYNNQSSNYGPMKGGNYGGRSSGPYGGGGQYYAKPRNQGGYGGSSSSSSYGSGRRY

>SNAP_hnRNPA1a_PLD_6R
MSKSESPKEPEQLRKLFIGGLSFETTDESLRSHFEQWGTLTDCVVMRDPNTKRSRGFGFVTYATVEEVDAAMNARPHKVDGRVVEPKRAVSREDSQRPGAHLTVKKIFVGGIKEDTEEHHLRDYFEQYGKIEVIEIMTDRGSGKKRGFAFVTFDDHDSVDKIVIQKYHTVNGHNCEVRKALSKQEMASRSRSQRGRSRSGNFGRGRGRGFRGNDNFGRGGNFSGRGGFGGSRGGGGYGGSGDGYNGFGNDGSNFGGGGSYNDFGNYNNQSSNFGPMKGGNFGGRSSGPYGGGGQYFAKPRNQGGYGGSSSSSSYGSGRRF

>FUS_PLD_YtoF_SNAP
MASNDFTQQATQSFGAFPTQPGQGFSQQSSQPFGQQSFSGFSQSTDTSGFGQSSFSSFGQSQNTGFGTQSTPQGFGSTGGFGSSQSSQSSFGQQSSFPGFGQQPAPSSTSGSFGSSSQSSSFGQPQSGSFSQQPSFGGQQQSFGQQQSFNPPQGFGQQNQFNSSSGGGGGGGGGGNFGQDQSSMSSGGGSGGGFGNQDQSGGGGSGGFGQQASDRGGRGRGGSGGGGGGGGGGYNRSSGGYEPRGRGGGRGGRGGMGGSDRGGFNKFGGPRDQGSRHDSEQDNSDNNTIFVQGLGENVTIESVADYFKQIGIIKTNKKTGQPMINLYTDRETGKLKGEATVSFDDPPSAKAAIDWFDGKEFSGNPIKVSFATRRADFNRGGGNGRGGRGRGGPMGRGGYGGGGSGGGGRGGFPSGGGGGGGQQRAGDWKCPNPTCENMNFSWRNECNQCKAPKPDGPGGGPGGSHMGGNYGDDRRGGRGGYDRGGYRGRGGDRGGFRGGRGGGDRGGFGPGKMDSRGEHRQDRRERPY

>FUS_RBD_RtoK_SNAP
MASNDYTQQATQSYGAYPTQPGQGYSQQSSQPYGQQSYSGYSQSTDTSGYGQSSYSSYGQSQNTGYGTQSTPQGYGSTGGYGSSQSSQSSYGQQSSYPGYGQQPAPSSTSGSYGSSSQSSSYGQPQSGSYSQQPSYGGQQQSYGQQQSYNPPQGYGQQNQYNSSSGGGGGGGGGGNYGQDQSSMSSGGGSGGGYGNQDQSGGGGSGGYGQQASDKGGKGKGGSGGGGGGGGGGYNRSSGGYEPKGKGGGKGGKGGMGGSDKGGFNKFGGPRDQGSRHDSEQDNSDNNTIFVQGLGENVTIESVADYFKQIGIIKTNKKTGQPMINLYTDRETGKLKGEATVSFDDPPSAKAAIDWFDGKEFSGNPIKVSFATRRADFNKGGGNGKGGKGKGGPMGKGGYGGGGSGGGGKGGFPSGGGGGGGQQRAGDWKCPNPTCENMNFSWRNECNQCKAPKPDGPGGGPGGSHMGGNYGDDRKGGKGGYDKGGYKGKGGDKGGFRGGRGGGDRGGFGPGKMDSRGEHRQDRRERPY

>FUS_PLD_6D_SNAP
MASNDYTQQATQSYDAYPTQPGQGYDQQSSQPYDQQSYDGYDQSTDTSGYDQSSYSSYGQSQNTGYGTQSTPQGYGSTGGYGSSQSSQSSYGQQSSYPGYGQQPAPSSTSGSYGSSSQSSSYGQPQSGSYSQQPSYGGQQQSYGQQQSYNPPQGYGQQNQYNSSSGGGGGGGGGGNYGQDQSSMSSGGGSGGGYGNQDQSGGGGSGGYGQQ

>FUS_PLD_StoA_SNAP
MAANDYTQQATQAYGAYPTQPGQGYAQQAAQPYGQQAYAGYAQATDTAGYGQAAYAAYGQAQNTGYGTQATPQGYGATGGYGAAQAAQAAYGQQAAYPGYGQQPAPAATAGAYGAAAQAAAYGQPQAGAYAQQPAYGGQQQAYGQQQAYNPPQGYGQQNQYNAAAGGGGGGGGGGNYGQDQAAMAAGGGAGGGYGNQDQAGGGGAGGYGQQASDRGGRGRGGSGGGGGGGGGGYNRSSGGYEPRGRGGGRGGRGGMGGSDRGGFNKFGGPRDQGSRHDSEQDNSDNNTIFVQGLGENVTIESVADYFKQIGIIKTNKKTGQPMINLYTDRETGKLKGEATVSFDDPPSAKAAIDWFDGKEFSGNPIKVSFATRRADFNRGGGNGRGGRGRGGPMGRGGYGGGGSGGGGRGGFPSGGGGGGGQQRAGDWKCPNPTCENMNFSWRNECNQCKAPKPDGPGGGPGGSHMGGNYGDDRRGGRGGYDRGGYRGRGGDRGGFRGGRGGGDRGGFGPGKMDSRGEHRQDRRERPY

>FUS_PLD_QtoG_SNAP
MASNDYTGGATGSYGAYPTGPGGGYSGGSSGPYGGGSYSGYSGSTDTSGYGGSSYSSYGGSGNTGYGTGSTPGGYGSTGGYGSSGSSGSSYGGGSSYPGYGGGPAPSSTSGSYGSSSGSSSYGGPGSGSYSGGPSYGGGGGSYGGGGSYNPPGGYGGGNGYNSSSGGGGGGGGGGNYGGDGSSMSSGGGSGGGYGNGDGSGGGGSGGYGGGASDRGGRGRGGSGGGGGGGGGGYNRSSGGYEPRGRGGGRGGRGGMGGSDRGGFNKFGGPRDQGSRHDSEQDNSDNNTIFVQGLGENVTIESVADYFKQIGIIKTNKKTGQPMINLYTDRETGKLKGEATVSFDDPPSAKAAIDWFDGKEFSGNPIKVSFATRRADFNRGGGNGRGGRGRGGPMGRGGYGGGGSGGGGRGGFPSGGGGGGGQQRAGDWKCPNPTCENMNFSWRNECNQCKAPKPDGPGGGPGGSHMGGNYGDDRRGGRGGYDRGGYRGRGGDRGGFRGGRGGGDRGGFGPGKMDSRGEHRQDRRERPY

>FUS_PLD_GtoA_SNAP
MASNDYTQQATQSYGAYPTQPGQGYSQQSSQPYAQQSYSGYSQSTDTSAYAQSSYSSYAQSQNTGYATQSTPQGYGSTGAYGSSQSSQSSYAQQSSYPAYAQQPAPSSTSASYASSSQSSSYGQPQSASYSQQPSYAAQQQSYGQQQSYNPPQAYGQQNQYNSSSAAAAGAAAAANYGQDQSSMSSAAASGAGYGNQDQSAGGASGGYAQQASDRGGRGRGGSGGGGGGGGGGYNRSSGGYEPRGRGGGRGGRGGMGGSDRGGFNKFGGPRDQGSRHDSEQDNSDNNTIFVQGLGENVTIESVADYFKQIGIIKTNKKTGQPMINLYTDRETGKLKGEATVSFDDPPSAKAAIDWFDGKEFSGNPIKVSFATRRADFNRGGGNGRGGRGRGGPMGRGGYGGGGSGGGGRGGFPSGGGGGGGQQRAGDWKCPNPTCENMNFSWRNECNQCKAPKPDGPGGGPGGSHMGGNYGDDRRGGRGGYDRGGYRGRGGDRGGFRGGRGGGDRGGFGPGKMDSRGEHRQDRRERPY

>TAF15_PLD_DEtoG_SNAP
MSGSGSYGQSGGGQQSYSTYGNPGSQGYGQASQSYSGYGQTTGSSYGQNYSGYSSYGQSYSQSYGGYGNQKQSSYSQQPYNNQGQQQNMGSSGSQGGRAPSYGQPGYGQQGSYGQQSGYGQHQGSYGGQSNYGQQHGSYSQNQQSYHSQRGNYSHHTQGGRRGVSRYGGGNRGYGGSQGG

>GFP_synapsin1
MNYLRRRLSDSNFMANLPNGYMTDLQRPQPPPPPPGAHSPGATPGPGTATAERSSGVAPAASPAAPSPGSSGGGGFFSSLSNAVKQTTAAAAATFSEQVGGGSGGAGRGGAASRVLLVIDEPHTDWAKYFKGKKIHGEIDIKVEQAEFSDLNLVAHANGGFSVDMEVLRNGVKVVRSLKPDFVLIRQHAFSMARNGDYRSLVIGLQYAGIPSVNSLHSVYNFCDKPWVFAQMVRLHKKLGTEEFPLIDQTFYPNHKEMLSSTTYPVVVKMGHAHSGMGKVKVDNQHDFQDIASVVALTKTYATAEPFIDAKYDVRVQKIGQNYKAYMRTSVSGNWKTNTGSAMLEQIAMSDRYKLWVDTCSEIFGGLDICAVEALHGKDGRDHIIEVVGSSMPLIGDHQDEDKQLIVELVVNKMAQALPRQRQRDASPGRGSHGQTPSPGALPLGRQTSQQPAGPPAQQRPPPQGGPPQPGPGPQRQGPPLQQRPPPQGQQHLSGLGPPAGSPLPQRLPSPTSAPQQPASQAAPPTQGQGRQSRPVAGGPGAPPAARPPASPSPQRQAGPPQATRQTSVSGPAPPKASGAPPGGQQRQGPPQKPPGPAGPTRQASQAGPVPRTGPPTTQQPRPSGPGPAGRPKPQLAQKPSQDVPPPATAAAGGPPHPQLNKSQSLTNAFNLPEPAPPRPSLSQDEVKAETIRSLRKSFASLFSD

>GFP_synapsin1_IDR
MQRQRDASPGRGSHGQTPSPGALPLGRQTSQQPAGPPAQQRPPPQGGPPQPGPGPQRQGPPLQQRPPPQGQQHLSGLGPPAGSPLPQRLPSPTSAPQQPASQAAPPTQGQGRQSRPVAGGPGAPPAARPPASPSPQRQAGPPQATRQTSVSGPAPPKASGAPPGGQQRQGPPQKPPGPAGPTRQASQAGPVPRTGPPTTQQPRPSGPGPAGRPKPQLAQKPSQDVPPPATAAAGGPPHPQLNKSQSLTNAFNLPEPAPPRPSLSQDEVKAETIRSLRKSFASLFSD

>mCherry_synapsin2
MMNFLRRRLSDSSFIANLPNGYMTDLQRPEPQQPPPPPPPGPGAASASAAPPTASPGPERRPPPASAPAPQPAPTPSVGSSFFSSLSQAVKQTAASAGLVDAPAPAPAAARKAKVLLVVDEPHADWAKCFRGKKVLGDYDIKVEQAEFSELNLVAHADGTYAVDMQVLRNGTKVVRSFRPDFVLIRQHAFGMAENEDFRHLIIGMQYAGLPSINSLESIYNFCDKPWVFAQLVAIYKTLGGEKFPLIEQTYYPNHKEMLTLPTFPVVVKIGHAHSGMGKVKVENHYDFQDIASVVALTQTYATAEPFIDSKYDIRVQKIGNNYKAYMRTSISGNWKTNTGSAMLEQIAMSDRYKLWVDTCSEMFGGLDICAVKAVHGKDGKDYIFEVMDCSMPLIGEHQVEDRQLITELVISKMNQLLSRTPALSPQRPLTTQQPQSGTLKDPDSSKTPPQRPPPQGGPGQPQGMQPPGKVLPPRRLPPGPSLPPSSSSSSSSSSSAPQRPGGPTTHGDAPSSSSSLAEAQPPLAAPPQKPQPHPQLNKSQSLTNAFSFSESSFFRSSANEDEAKAETIRSLRKSFASLFSD

>GFP_FUS_WT
MASNDYTQQATQSYGAYPTQPGQGYSQQSSQPYGQQSYSGYSQSTDTSGYGQSSYSSYGQSQNTGYGTQSTPQGYGSTGGYGSSQSSQSSYGQQSSYPGYGQQPAPSSTSGSYGSSSQSSSYGQPQSGSYSQQPSYGGQQQSYGQQQSYNPPQGYGQQNQYNSSSGGGGGGGGGGNYGQDQSSMSSGGGSGGGYGNQDQSGGGGSGGYGQQDRGGRGRGGSGGGGGGGGGGYNRSSGGYEPRGRGGGRGGRGGMGGSDRGGFNKFGGPRDQGSRHDSEQDNSDNNTIFVQGLGENVTIESVADYFKQIGIIKTNKKTGQPMINLYTDRETGKLKGEATVSFDDPPSAKAAIDWFDGKEFSGNPIKVSFATRRADFNRGGGNGRGGRGRGGPMGRGGYGGGGSGGGGRGGFPSGGGGGGGQQRAGDWKCPNPTCENMNFSWRNECNQCKAPKPDGPGGGPGGSHMGGNYGDDRRGGRGGYDRGGYRGRGGDRGGFRGGRGGGDRGGFGPGKMDSRGEHRQDRRERPY

>MUT16_FL_mCherry
MSESDDDYPELDISDQYIDPLGIVVGPPPASYTETDREETPMQNRTEDDTNSYGNSSGEHDYDSYLDSGDDDFDVDAYYANDNMDEPPPETIPDNLIQNVIGRNDNADYDFSDASNPEIMKRDLQLFLSSSLLSNPLKFRSGYSSDELDDCLKSCMGYSLQVTAVLLLPPEIISQLPNDSKTEHAHALVRGGWLQSKEGAFFPVISDSERETVVSLMNGSEEQHKRQERKKKEADTFESEEKEIRTLLTFNMIAELLMAVRNEYSIRSVKYQILSTAYTNMVTGAAHANIFRKYKDILQLDPEKLWNNDWFKEYTNRGTLKKFLTTARFSEIVVSQANGKTVELYFRADDEGNRPVVLFTDEHIADVRNKWKTGNQRNQNYGSQGNYRAGGQRSDDRRGPQQRRNVIVPDPNYQPSTFAGGISNNADDDGSLQPTTSSHFNRNTDRSTSRPPRAPTSPVNRVMETDPLMGQGTSSGAPQRSAIPNPFGGAPALSRSTITNGNRGPSYGDRGERVQDVGDTTSDSEITSEGSYSDEDPEQKEIKRQRRKDKLKKKQERELRSREKHTKSKQQPPSKIETRFNTYKKKSESSATDTSNTPPVDTVNVALPTPVVESSSTTAAPSIPVSTRPEVVVPPENPAPLREVGNFYSKSNHDEDRRNVQLPFTPADTHKPIKVAPKEPVRNPLLKERPSANGFINRRLPSHPAPPPVNQSQPANQPMQTAVYQNSHPGAPYIPQQPTYQPQLPVQQPQPHQYAPQPIHHQQPIHQPMHGQQYPPVNQQQPIYQQPAPQYPPYNSIQNNPQHGPSPFNYSQVPQPAYNHVGQQPSHMSNQPHINQNGYQNSYNPNQGPTSSDPNYGCNPQFNHYGSRSVYHEDHSSQRRRSPDQFPPNPPEYDPHGNFKLADYERDRMTVGYSQNPHQFDHHGSHMPHQSQPQGYDNFNGNSAPYFNKNGGQSNHQPEAQRSFSVLSSNRQPSNRELIFQDGIEKELRDIILRYRSMNLTVLTVQELRTEVSRRPAIPRYIDIVQYIRDSSSVAIVERGDIEPYVVLKDDIRN

>MUT16_delA_mCherry
MSESDDDYPEPETIPDNLIQNVIGRNDNADYDFSDASNPEIMKRDLQLFLSSSLLSNPLKFRSGYSSDELDDCLKSCMGYSLQVTAVLLLPPEIISQLPNDSKTEHAHALVRGGWLQSKEGAFFPVISDSERETVVSLMNGSEEQHKRQERKKKEADTFESEEKEIRTLLTFNMIAELLMAVRNEYSIRSVKYQILSTAYTNMVTGAAHANIFRKYKDILQLDPEKLWNNDWFKEYTNRGTLKKFLTTARFSEIVVSQANGKTVELYFRADDEGNRPVVLFTDEHIADVRNKWKTGNQRNQNYGSQGNYRAGGQRSDDRRGPQQRRNVIVPDPNYQPSTFAGGISNNADDDGSLQPTTSSHFNRNTDRSTSRPPRAPTSPVNRVMETDPLMGQGTSSGAPQRSAIPNPFGGAPALSRSTITNGNRGPSYGDRGERVQDVGDTTSDSEITSEGSYSDEDPEQKEIKRQRRKDKLKKKQERELRSREKHTKSKQQPPSKIETRFNTYKKKSESSATDTSNTPPVDTVNVALPTPVVESSSTTAAPSIPVSTRPEVVVPPENPAPLREVGNFYSKSNHDEDRRNVQLPFTPADTHKPIKVAPKEPVRNPLLKERPSANGFINRRLPSHPAPPPVNQSQPANQPMQTAVYQNSHPGAPYIPQQPTYQPQLPVQQPQPHQYAPQPIHHQQPIHQPMHGQQYPPVNQQQPIYQQPAPQYPPYNSIQNNPQHGPSPFNYSQVPQPAYNHVGQQPSHMSNQPHINQNGYQNSYNPNQGPTSSDPNYGCNPQFNHYGSRSVYHEDHSSQRRRSPDQFPPNPPEYDPHGNFKLADYERDRMTVGYSQNPHQFDHHGSHMPHQSQPQGYDNFNGNSAPYFNKNGGQSNHQPEAQRSFSVLSSNRQPSNRELIFQDGIEKELRDIILRYRSMNLTVLTVQELRTEVSRRPAIPRYIDIVQYIRDSSSVAIVERGDIEPYVVLKDDIRN

>MUT16_delB_mCherry
MSESDDDYPELDISDQYIDPLGIVVGPPPASYTETDREETPMQNRTEDDTNSYGNSSGEHDYDSYLDSGDDDFDVDAYYANDNMDEPPHALVRGGWLQSKEGAFFPVISDSERETVVSLMNGSEEQHKRQERKKKEADTFESEEKEIRTLLTFNMIAELLMAVRNEYSIRSVKYQILSTAYTNMVTGAAHANIFRKYKDILQLDPEKLWNNDWFKEYTNRGTLKKFLTTARFSEIVVSQANGKTVELYFRADDEGNRPVVLFTDEHIADVRNKWKTGNQRNQNYGSQGNYRAGGQRSDDRRGPQQRRNVIVPDPNYQPSTFAGGISNNADDDGSLQPTTSSHFNRNTDRSTSRPPRAPTSPVNRVMETDPLMGQGTSSGAPQRSAIPNPFGGAPALSRSTITNGNRGPSYGDRGERVQDVGDTTSDSEITSEGSYSDEDPEQKEIKRQRRKDKLKKKQERELRSREKHTKSKQQPPSKIETRFNTYKKKSESSATDTSNTPPVDTVNVALPTPVVESSSTTAAPSIPVSTRPEVVVPPENPAPLREVGNFYSKSNHDEDRRNVQLPFTPADTHKPIKVAPKEPVRNPLLKERPSANGFINRRLPSHPAPPPVNQSQPANQPMQTAVYQNSHPGAPYIPQQPTYQPQLPVQQPQPHQYAPQPIHHQQPIHQPMHGQQYPPVNQQQPIYQQPAPQYPPYNSIQNNPQHGPSPFNYSQVPQPAYNHVGQQPSHMSNQPHINQNGYQNSYNPNQGPTSSDPNYGCNPQFNHYGSRSVYHEDHSSQRRRSPDQFPPNPPEYDPHGNFKLADYERDRMTVGYSQNPHQFDHHGSHMPHQSQPQGYDNFNGNSAPYFNKNGGQSNHQPEAQRSFSVLSSNRQPSNRELIFQDGIEKELRDIILRYRSMNLTVLTVQELRTEVSRRPAIPRYIDIVQYIRDSSSVAIVERGDIEPYVVLKDDIRN

>MUT16_delC_mCherry
MSESDDDYPELDISDQYIDPLGIVVGPPPASYTETDREETPMQNRTEDDTNSYGNSSGEHDYDSYLDSGDDDFDVDAYYANDNMDEPPPETIPDNLIQNVIGRNDNADYDFSDASNPEIMKRDLQLFLSSSLLSNPLKFRSGYSSDELDDCLKSCMGYSLQVTAVLLLPPEIISQLPNDSKTEHAHDPEKLWNNDWFKEYTNRGTLKKFLTTARFSEIVVSQANGKTVELYFRADDEGNRPVVLFTDEHIADVRNKWKTGNQRNQNYGSQGNYRAGGQRSDDRRGPQQRRNVIVPDPNYQPSTFAGGISNNADDDGSLQPTTSSHFNRNTDRSTSRPPRAPTSPVNRVMETDPLMGQGTSSGAPQRSAIPNPFGGAPALSRSTITNGNRGPSYGDRGERVQDVGDTTSDSEITSEGSYSDEDPEQKEIKRQRRKDKLKKKQERELRSREKHTKSKQQPPSKIETRFNTYKKKSESSATDTSNTPPVDTVNVALPTPVVESSSTTAAPSIPVSTRPEVVVPPENPAPLREVGNFYSKSNHDEDRRNVQLPFTPADTHKPIKVAPKEPVRNPLLKERPSANGFINRRLPSHPAPPPVNQSQPANQPMQTAVYQNSHPGAPYIPQQPTYQPQLPVQQPQPHQYAPQPIHHQQPIHQPMHGQQYPPVNQQQPIYQQPAPQYPPYNSIQNNPQHGPSPFNYSQVPQPAYNHVGQQPSHMSNQPHINQNGYQNSYNPNQGPTSSDPNYGCNPQFNHYGSRSVYHEDHSSQRRRSPDQFPPNPPEYDPHGNFKLADYERDRMTVGYSQNPHQFDHHGSHMPHQSQPQGYDNFNGNSAPYFNKNGGQSNHQPEAQRSFSVLSSNRQPSNRELIFQDGIEKELRDIILRYRSMNLTVLTVQELRTEVSRRPAIPRYIDIVQYIRDSSSVAIVERGDIEPYVVLKDDIRN

>MUT16_delD_mCherry
MSESDDDYPELDISDQYIDPLGIVVGPPPASYTETDREETPMQNRTEDDTNSYGNSSGEHDYDSYLDSGDDDFDVDAYYANDNMDEPPPETIPDNLIQNVIGRNDNADYDFSDASNPEIMKRDLQLFLSSSLLSNPLKFRSGYSSDELDDCLKSCMGYSLQVTAVLLLPPEIISQLPNDSKTEHAHALVRGGWLQSKEGAFFPVISDSERETVVSLMNGSEEQHKRQERKKKEADTFESEEKEIRTLLTFNMIAELLMAVRNEYSIRSVKYQILSTAYTNMVTGAAHANIFRKYKDILQLGNYRAGGQRSDDRRGPQQRRNVIVPDPNYQPSTFAGGISNNADDDGSLQPTTSSHFNRNTDRSTSRPPRAPTSPVNRVMETDPLMGQGTSSGAPQRSAIPNPFGGAPALSRSTITNGNRGPSYGDRGERVQDVGDTTSDSEITSEGSYSDEDPEQKEIKRQRRKDKLKKKQERELRSREKHTKSKQQPPSKIETRFNTYKKKSESSATDTSNTPPVDTVNVALPTPVVESSSTTAAPSIPVSTRPEVVVPPENPAPLREVGNFYSKSNHDEDRRNVQLPFTPADTHKPIKVAPKEPVRNPLLKERPSANGFINRRLPSHPAPPPVNQSQPANQPMQTAVYQNSHPGAPYIPQQPTYQPQLPVQQPQPHQYAPQPIHHQQPIHQPMHGQQYPPVNQQQPIYQQPAPQYPPYNSIQNNPQHGPSPFNYSQVPQPAYNHVGQQPSHMSNQPHINQNGYQNSYNPNQGPTSSDPNYGCNPQFNHYGSRSVYHEDHSSQRRRSPDQFPPNPPEYDPHGNFKLADYERDRMTVGYSQNPHQFDHHGSHMPHQSQPQGYDNFNGNSAPYFNKNGGQSNHQPEAQRSFSVLSSNRQPSNRELIFQDGIEKELRDIILRYRSMNLTVLTVQELRTEVSRRPAIPRYIDIVQYIRDSSSVAIVERGDIEPYVVLKDDIRN

>MUT16_delE_mCherry
MSESDDDYPELDISDQYIDPLGIVVGPPPASYTETDREETPMQNRTEDDTNSYGNSSGEHDYDSYLDSGDDDFDVDAYYANDNMDEPPPETIPDNLIQNVIGRNDNADYDFSDASNPEIMKRDLQLFLSSSLLSNPLKFRSGYSSDELDDCLKSCMGYSLQVTAVLLLPPEIISQLPNDSKTEHAHALVRGGWLQSKEGAFFPVISDSERETVVSLMNGSEEQHKRQERKKKEADTFESEEKEIRTLLTFNMIAELLMAVRNEYSIRSVKYQILSTAYTNMVTGAAHANIFRKYKDILQLDPEKLWNNDWFKEYTNRGTLKKFLTTARFSEIVVSQANGKTVELYFRADDEGNRPVVLFTDEHIADVRNKWKTGNQRNQNYGSQGIPNPFGGAPALSRSTITNGNRGPSYGDRGERVQDVGDTTSDSEITSEGSYSDEDPEQKEIKRQRRKDKLKKKQERELRSREKHTKSKQQPPSKIETRFNTYKKKSESSATDTSNTPPVDTVNVALPTPVVESSSTTAAPSIPVSTRPEVVVPPENPAPLREVGNFYSKSNHDEDRRNVQLPFTPADTHKPIKVAPKEPVRNPLLKERPSANGFINRRLPSHPAPPPVNQSQPANQPMQTAVYQNSHPGAPYIPQQPTYQPQLPVQQPQPHQYAPQPIHHQQPIHQPMHGQQYPPVNQQQPIYQQPAPQYPPYNSIQNNPQHGPSPFNYSQVPQPAYNHVGQQPSHMSNQPHINQNGYQNSYNPNQGPTSSDPNYGCNPQFNHYGSRSVYHEDHSSQRRRSPDQFPPNPPEYDPHGNFKLADYERDRMTVGYSQNPHQFDHHGSHMPHQSQPQGYDNFNGNSAPYFNKNGGQSNHQPEAQRSFSVLSSNRQPSNRELIFQDGIEKELRDIILRYRSMNLTVLTVQELRTEVSRRPAIPRYIDIVQYIRDSSSVAIVERGDIEPYVVLKDDIRN

>MUT16_delF_mCherry
MSESDDDYPELDISDQYIDPLGIVVGPPPASYTETDREETPMQNRTEDDTNSYGNSSGEHDYDSYLDSGDDDFDVDAYYANDNMDEPPPETIPDNLIQNVIGRNDNADYDFSDASNPEIMKRDLQLFLSSSLLSNPLKFRSGYSSDELDDCLKSCMGYSLQVTAVLLLPPEIISQLPNDSKTEHAHALVRGGWLQSKEGAFFPVISDSERETVVSLMNGSEEQHKRQERKKKEADTFESEEKEIRTLLTFNMIAELLMAVRNEYSIRSVKYQILSTAYTNMVTGAAHANIFRKYKDILQLDPEKLWNNDWFKEYTNRGTLKKFLTTARFSEIVVSQANGKTVELYFRADDEGNRPVVLFTDEHIADVRNKWKTGNQRNQNYGSQGNYRAGGQRSDDRRGPQQRRNVIVPDPNYQPSTFAGGISNNADDDGSLQPTTSSHFNRNTDRSTSRPPRAPTSPVNRVMETDPLMGQGTSSGAPQRSAIQQPPSKIETRFNTYKKKSESSATDTSNTPPVDTVNVALPTPVVESSSTTAAPSIPVSTRPEVVVPPENPAPLREVGNFYSKSNHDEDRRNVQLPFTPADTHKPIKVAPKEPVRNPLLKERPSANGFINRRLPSHPAPPPVNQSQPANQPMQTAVYQNSHPGAPYIPQQPTYQPQLPVQQPQPHQYAPQPIHHQQPIHQPMHGQQYPPVNQQQPIYQQPAPQYPPYNSIQNNPQHGPSPFNYSQVPQPAYNHVGQQPSHMSNQPHINQNGYQNSYNPNQGPTSSDPNYGCNPQFNHYGSRSVYHEDHSSQRRRSPDQFPPNPPEYDPHGNFKLADYERDRMTVGYSQNPHQFDHHGSHMPHQSQPQGYDNFNGNSAPYFNKNGGQSNHQPEAQRSFSVLSSNRQPSNRELIFQDGIEKELRDIILRYRSMNLTVLTVQELRTEVSRRPAIPRYIDIVQYIRDSSSVAIVERGDIEPYVVLKDDIRN

>MUT16_deG_mCherry
MSESDDDYPELDISDQYIDPLGIVVGPPPASYTETDREETPMQNRTEDDTNSYGNSSGEHDYDSYLDSGDDDFDVDAYYANDNMDEPPPETIPDNLIQNVIGRNDNADYDFSDASNPEIMKRDLQLFLSSSLLSNPLKFRSGYSSDELDDCLKSCMGYSLQVTAVLLLPPEIISQLPNDSKTEHAHALVRGGWLQSKEGAFFPVISDSERETVVSLMNGSEEQHKRQERKKKEADTFESEEKEIRTLLTFNMIAELLMAVRNEYSIRSVKYQILSTAYTNMVTGAAHANIFRKYKDILQLDPEKLWNNDWFKEYTNRGTLKKFLTTARFSEIVVSQANGKTVELYFRADDEGNRPVVLFTDEHIADVRNKWKTGNQRNQNYGSQGNYRAGGQRSDDRRGPQQRRNVIVPDPNYQPSTFAGGISNNADDDGSLQPTTSSHFNRNTDRSTSRPPRAPTSPVNRVMETDPLMGQGTSSGAPQRSAIPNPFGGAPALSRSTITNGNRGPSYGDRGERVQDVGDTTSDSEITSEGSYSDEDPEQKEIKRQRRKDKLKKKQERELRSREKHTKSKVVPPENPAPLREVGNFYSKSNHDEDRRNVQLPFTPADTHKPIKVAPKEPVRNPLLKERPSANGFINRRLPSHPAPPPVNQSQPANQPMQTAVYQNSHPGAPYIPQQPTYQPQLPVQQPQPHQYAPQPIHHQQPIHQPMHGQQYPPVNQQQPIYQQPAPQYPPYNSIQNNPQHGPSPFNYSQVPQPAYNHVGQQPSHMSNQPHINQNGYQNSYNPNQGPTSSDPNYGCNPQFNHYGSRSVYHEDHSSQRRRSPDQFPPNPPEYDPHGNFKLADYERDRMTVGYSQNPHQFDHHGSHMPHQSQPQGYDNFNGNSAPYFNKNGGQSNHQPEAQRSFSVLSSNRQPSNRELIFQDGIEKELRDIILRYRSMNLTVLTVQELRTEVSRRPAIPRYIDIVQYIRDSSSVAIVERGDIEPYVVLKDDIRN

>MUT16_delHI_mCherry
MSESDDDYPELDISDQYIDPLGIVVGPPPASYTETDREETPMQNRTEDDTNSYGNSSGEHDYDSYLDSGDDDFDVDAYYANDNMDEPPPETIPDNLIQNVIGRNDNADYDFSDASNPEIMKRDLQLFLSSSLLSNPLKFRSGYSSDELDDCLKSCMGYSLQVTAVLLLPPEIISQLPNDSKTEHAHALVRGGWLQSKEGAFFPVISDSERETVVSLMNGSEEQHKRQERKKKEADTFESEEKEIRTLLTFNMIAELLMAVRNEYSIRSVKYQILSTAYTNMVTGAAHANIFRKYKDILQLDPEKLWNNDWFKEYTNRGTLKKFLTTARFSEIVVSQANGKTVELYFRADDEGNRPVVLFTDEHIADVRNKWKTGNQRNQNYGSQGNYRAGGQRSDDRRGPQQRRNVIVPDPNYQPSTFAGGISNNADDDGSLQPTTSSHFNRNTDRSTSRPPRAPTSPVNRVMETDPLMGQGTSSGAPQRSAIPNPFGGAPALSRSTITNGNRGPSYGDRGERVQDVGDTTSDSEITSEGSYSDEDPEQKEIKRQRRKDKLKKKQERELRSREKHTKSKQQPPSKIETRFNTYKKKSESSATDTSNTPPVDTVNVALPTPVVESSSTTAAPSIPVSTRPEVQYPPVNQQQPIYQQPAPQYPPYNSIQNNPQHGPSPFNYSQVPQPAYNHVGQQPSHMSNQPHINQNGYQNSYNPNQGPTSSDPNYGCNPQFNHYGSRSVYHEDHSSQRRRSPDQFPPNPPEYDPHGNFKLADYERDRMTVGYSQNPHQFDHHGSHMPHQSQPQGYDNFNGNSAPYFNKNGGQSNHQPEAQRSFSVLSSNRQPSNRELIFQDGIEKELRDIILRYRSMNLTVLTVQELRTEVSRRPAIPRYIDIVQYIRDSSSVAIVERGDIEPYVVLKDDIRN

>MUT16_delEtoI_mCherry
MSESDDDYPELDISDQYIDPLGIVVGPPPASYTETDREETPMQNRTEDDTNSYGNSSGEHDYDSYLDSGDDDFDVDAYYANDNMDEPPPETIPDNLIQNVIGRNDNADYDFSDASNPEIMKRDLQLFLSSSLLSNPLKFRSGYSSDELDDCLKSCMGYSLQVTAVLLLPPEIISQLPNDSKTEHAHALVRGGWLQSKEGAFFPVISDSERETVVSLMNGSEEQHKRQERKKKEADTFESEEKEIRTLLTFNMIAELLMAVRNEYSIRSVKYQILSTAYTNMVTGAAHANIFRKYKDILQLDPEKLWNNDWFKEYTNRGTLKKFLTTARFSEIVVSQANGKTVELYFRADDEGNRPVVLFTDEHIADVRNKWKTGNQRNQNYGSQGQYPPVNQQQPIYQQPAPQYPPYNSIQNNPQHGPSPFNYSQVPQPAYNHVGQQPSHMSNQPHINQNGYQNSYNPNQGPTSSDPNYGCNPQFNHYGSRSVYHEDHSSQRRRSPDQFPPNPPEYDPHGNFKLADYERDRMTVGYSQNPHQFDHHGSHMPHQSQPQGYDNFNGNSAPYFNKNGGQSNHQPEAQRSFSVLSSNRQPSNRELIFQDGIEKELRDIILRYRSMNLTVLTVQELRTEVSRRPAIPRYIDIVQYIRDSSSVAIVERGDIEPYVVLKDDIRN

>MUT16_GFP
MSESDDDYPELDISDQYIDPLGIVVGPPPASYTETDREETPMQNRTEDDTNSYGNSSGEHDYDSYLDSGDDDFDVDAYYANDNMDEPPPETIPDNLIQNVIGRNDNADYDFSDASNPEIMKRDLQLFLSSSLLSNPLKFRSGYSSDELDDCLKSCMGYSLQVTAVLLLPPEIISQLPNDSKTEHAHALVRGGWLQSKEGAFFPVISDSERETVVSLMNGSEEQHKRQERKKKEADTFESEEKEIRTLLTFNMIAELLMAVRNEYSIRSVKYQILSTAYTNMVTGAAHANIFRKYKDILQLDPEKLWNNDWFKEYTNRGTLKKFLTTARFSEIVVSQANGKTVELYFRADDEGNRPVVLFTDEHIADVRNKWKTGNQRNQNYGSQGNYRAGGQRSDDRRGPQQRRNVIVPDPNYQPSTFAGGISNNADDDGSLQPTTSSHFNRNTDRSTSRPPRAPTSPVNRVMETDPLMGQGTSSGAPQRSAIPNPFGGAPALSRSTITNGNRGPSYGDRGERVQDVGDTTSDSEITSEGSYSDEDPEQKEIKRQRRKDKLKKKQERELRSREKHTKSKQQPPSKIETRFNTYKKKSESSATDTSNTPPVDTVNVALPTPVVESSSTTAAPSIPVSTRPEVVVPPENPAPLREVGNFYSKSNHDEDRRNVQLPFTPADTHKPIKVAPKEPVRNPLLKERPSANGFINRRLPSHPAPPPVNQSQPANQPMQTAVYQNSHPGAPYIPQQPTYQPQLPVQQPQPHQYAPQPIHHQQPIHQPMHGQQYPPVNQQQPIYQQPAPQYPPYNSIQNNPQHGPSPFNYSQVPQPAYNHVGQQPSHMSNQPHINQNGYQNSYNPNQGPTSSDPNYGCNPQFNHYGSRSVYHEDHSSQRRRSPDQFPPNPPEYDPHGNFKLADYERDRMTVGYSQNPHQFDHHGSHMPHQSQPQGYDNFNGNSAPYFNKNGGQSNHQPEAQRSFSVLSSNRQPSNRELIFQDGIEKELRDIILRYRSMNLTVLTVQELRTEVSRRPAIPRYIDIVQYIRDSSSVAIVERGDIEPYVVLKDDIRN

>MUT16_EtoL_GFP
NYRAGGQRSDDRRGPQQRRNVIVPDPNYQPSTFAGGISNNADDDGSLQPTTSSHFNRNTDRSTSRPPRAPTSPVNRVMETDPLMGQGTSSGAPQRSAIPNPFGGAPALSRSTITNGNRGPSYGDRGERVQDVGDTTSDSEITSEGSYSDEDPEQKEIKRQRRKDKLKKKQERELRSREKHTKSKQQPPSKIETRFNTYKKKSESSATDTSNTPPVDTVNVALPTPVVESSSTTAAPSIPVSTRPEVVVPPENPAPLREVGNFYSKSNHDEDRRNVQLPFTPADTHKPIKVAPKEPVRNPLLKERPSANGFINRRLPSHPAPPPVNQSQPANQPMQTAVYQNSHPGAPYIPQQPTYQPQLPVQQPQPHQYAPQPIHHQQPIHQPMHGQQYPPVNQQQPIYQQPAPQYPPYNSIQNNPQHGPSPFNYSQVPQPAYNHVGQQPSHMSNQPHINQNGYQNSYNPNQGPTSSDPNYGCNPQFNHYGSRSVYHEDHSSQRRRSPDQFPPNPPEYDPHGNFKLADYERDRMTVGYSQNPHQFDHHGSHMPHQSQPQGYDNFNGNSAPYFNKNGGQSNHQPEAQRSFSVLSSNRQPSNRELIFQDGIEKELRDIILRYRSMNLTVLTVQELRTEVSRRPAIPRYIDIVQYIRDSSSVAIVERGDIEPYVVLKD

>MUT16_GtoL_GFP
QQPPSKIETRFNTYKKKSESSATDTSNTPPVDTVNVALPTPVVESSSTTAAPSIPVSTRPEVVVPPENPAPLREVGNFYSKSNHDEDRRNVQLPFTPADTHKPIKVAPKEPVRNPLLKERPSANGFINRRLPSHPAPPPVNQSQPANQPMQTAVYQNSHPGAPYIPQQPTYQPQLPVQQPQPHQYAPQPIHHQQPIHQPMHGQQYPPVNQQQPIYQQPAPQYPPYNSIQNNPQHGPSPFNYSQVPQPAYNHVGQQPSHMSNQPHINQNGYQNSYNPNQGPTSSDPNYGCNPQFNHYGSRSVYHEDHSSQRRRSPDQFPPNPPEYDPHGNFKLADYERDRMTVGYSQNPHQFDHHGSHMPHQSQPQGYDNFNGNSAPYFNKNGGQSNHQPEAQRSFSVLSSNRQPSNRELIFQDGIEKELRDIILRYRSMNLTVLTVQELRTEVSRRPAIPRYIDIVQYIRDSSSVAIVERGDIEPYVVLKD

>MUT16_ItoL_GFP
PAPPPVNQSQPANQPMQTAVYQNSHPGAPYIPQQPTYQPQLPVQQPQPHQYAPQPIHHQQPIHQPMHGQQYPPVNQQQPIYQQPAPQYPPYNSIQNNPQHGPSPFNYSQVPQPAYNHVGQQPSHMSNQPHINQNGYQNSYNPNQGPTSSDPNYGCNPQFNHYGSRSVYHEDHSSQRRRSPDQFPPNPPEYDPHGNFKLADYERDRMTVGYSQNPHQFDHHGSHMPHQSQPQGYDNFNGNSAPYFNKNGGQSNHQPEAQRSFSVLSSNRQPSNRELIFQDGIEKELRDIILRYRSMNLTVLTVQELRTEVSRRPAIPRYIDIVQYIRDSSSVAIVERGDIEPYVVLKD

>MUT16_JKL_GFP
QYPPVNQQQPIYQQPAPQYPPYNSIQNNPQHGPSPFNYSQVPQPAYNHVGQQPSHMSNQPHINQNGYQNSYNPNQGPTSSDPNYGCNPQFNHYGSRSVYHEDHSSQRRRSPDQFPPNPPEYDPHGNFKLADYERDRMTVGYSQNPHQFDHHGSHMPHQSQPQGYDNFNGNSAPYFNKNGGQSNHQPEAQRSFSVLSSNRQPSNRELIFQDGIEKELRDIILRYRSMNLTVLTVQELRTEVSRRPAIPRYIDIVQYIRDSSSVAIVERGDIEPYVVLKD

>Oleo30G
GSTTTYDRHHVTTTQPQYRHDQHTGDRLTHPQRQQQGPSTGKLALGATPLFGVIGFSPVIVPAMGIAIGLAGVTGFQRDYVKGKLQDVGEYTGQKTKDLGQKIQHTAHEMGDQGQGQGQGGGKEGRKEGGKLEHHHHHH

>Oleo30G_S2C
GCTTTYDRHHVTTTQPQYRHDQHTGDRLTHPQRQQQGPSTGKLALGATPLFGVIGFSPVIVPAMGIAIGLAGVTGFQRDYVKGKLQDVGEYTGQKTKDLGQKIQHTAHEMGDQGQGQGQGGGKEGRKEGGKLEHHHHHH

>Oleo30G_T3C
GSCTTYDRHHVTTTQPQYRHDQHTGDRLTHPQRQQQGPSTGKLALGATPLFGVIGFSPVIVPAMGIAIGLAGVTGFQRDYVKGKLQDVGEYTGQKTKDLGQKIQHTAHEMGDQGQGQGQGGGKEGRKEGGKLEHHHHHH

>Oleo30G_T4C
GSTCTYDRHHVTTTQPQYRHDQHTGDRLTHPQRQQQGPSTGKLALGATPLFGVIGFSPVIVPAMGIAIGLAGVTGFQRDYVKGKLQDVGEYTGQKTKDLGQKIQHTAHEMGDQGQGQGQGGGKEGRKEGGKLEHHHHHH

>Oleo30G_T5C
GSTTCYDRHHVTTTQPQYRHDQHTGDRLTHPQRQQQGPSTGKLALGATPLFGVIGFSPVIVPAMGIAIGLAGVTGFQRDYVKGKLQDVGEYTGQKTKDLGQKIQHTAHEMGDQGQGQGQGGGKEGRKEGGKLEHHHHHH

>Oleo30G_T12C
GSTTTYDRHHVCTTQPQYRHDQHTGDRLTHPQRQQQGPSTGKLALGATPLFGVIGFSPVIVPAMGIAIGLAGVTGFQRDYVKGKLQDVGEYTGQKTKDLGQKIQHTAHEMGDQGQGQGQGGGKEGRKEGGKLEHHHHHH

>Oleo30G_T24C
GSTTTYDRHHVTTTQPQYRHDQHCGDRLTHPQRQQQGPSTGKLALGATPLFGVIGFSPVIVPAMGIAIGLAGVTGFQRDYVKGKLQDVGEYTGQKTKDLGQKIQHTAHEMGDQGQGQGQGGGKEGRKEGGKLEHHHHHH

>Oleo30G_S39C
GSTTTYDRHHVTTTQPQYRHDQHTGDRLTHPQRQQQGPCTGKLALGATPLFGVIGFSPVIVPAMGIAIGLAGVTGFQRDYVKGKLQDVGEYTGQKTKDLGQKIQHTAHEMGDQGQGQGQGGGKEGRKEGGKLEHHHHHH

>LAF1_RGG_single
ESNQSNNGGSGNAALNRGGRYVPPHLRGGDGGAAAAASAGGDDRRGGAGGGGYRRGGGNSGGGGGGGYDRGYNDNRDDRDNRGGSGGYGRDRNYEDRGYNGGGGGGGNRGYNNNRGGGGGGYNRQDRGDGGSSNFSRGGYNNRDEGSDNRGSGRSYNNDRRDNGGDG

>LAF1_RGG_tandom
ESNQSNNGGSGNAALNRGGRYVPPHLRGGDGGAAAAASAGGDDRRGGAGGGGYRRGGGNSGGGGGGGYDRGYNDNRDDRDNRGGSGGYGRDRNYEDRGYNGGGGGGGNRGYNNNRGGGGGGYNRQDRGDGGSSNFSRGGYNNRDEGSDNRGSGRSYNNDRRDNGGDGEFGKLMESNQSNNGGSGNAALNRGGRYVPPHLRGGDGGAAAAASAGGDDRRGGAGGGGYRRGGGNSGGGGGGGYDRGYNDNRDDRDNRGGSGGYGRDRNYEDRGYNGGGGGGGNRGYNNNRGGGGGGYNRQDRGDGGSSNFSRGGYNNRDEGSDNRGSGRSYNNDRRDNGGDG

>LAF1_RGG_triplet
ESNQSNNGGSGNAALNRGGRYVPPHLRGGDGGAAAAASAGGDDRRGGAGGGGYRRGGGNSGGGGGGGYDRGYNDNRDDRDNRGGSGGYGRDRNYEDRGYNGGGGGGGNRGYNNNRGGGGGGYNRQDRGDGGSSNFSRGGYNNRDEGSDNRGSGRSYNNDRRDNGGDGEFENLYFQGGSLVPRGSMESNQSNNGGSGNAALNRGGRYVPPHLRGGDGGAAAAASAGGDDRRGGAGGGGYRRGGGNSGGGGGGGYDRGYNDNRDDRDNRGGSGGYGRDRNYEDRGYNGGGGGGGNRGYNNNRGGGGGGYNRQDRGDGGSSNFSRGGYNNRDEGSDNRGSGRSYNNDRRDNGGDGGTLEVLFQGPEFLVPRGSMESNQSNNGGSGNAALNRGGRYVPPHLRGGDGGAAAAASAGGDDRRGGAGGGGYRRGGGNSGGGGGGGYDRGYNDNRDDRDNRGGSGGYGRDRNYEDRGYNGGGGGGGNRGYNNNRGGGGGGYNRQDRGDGGSSNFSRGGYNNRDEGSDNRGSGRSYNNDRRDNGGDG

>RLP
PEPPVNSYLPPSDSYGAPGQSGPGGRPSDSYGAPGGGNGGRPSDSYGAPGQGQGQGQGQGGYAGKPSDSYGAPGGGNGNGGRPSSSYGAPGGGNGGRPSDTYGAPGGGNGGRPSDTYGAPGGGGNGNGGRPSSSYGAPGQGQGNGNGGRPSSSYGAPGSGNGGRPSDTYGAPGGGNGGRPSDTYGAPGGGNNGGRPSSSYGAPGGGNGGRPSDTYGAPGGGNGNGSGGRPSSSYGAPGQGQGGFGGRPSDSYGAPGQNQKPSDSYGAPGSGNGNGGRPSSSYGAPGSGPGGRPSDSYGPPASWSHPQFEK

>CBM_RLP_CBM
QACSSVWGQCGGQNWSGPTCCASGSTCVYSNDYYSQCLPGASTSTGMGPGGPEPPVNSYLPPSDSYGAPGQSGPGGRPSDSYGAPGGGNGGRPSDSYGAPGQGQGQGQGQGGYAGKPSDSYGAPGGGNGNGGRPSSSYGAPGGGNGGRPSDTYGAPGGGNGGRPSDTYGAPGGGGNGNGGRPSSSYGAPGQGQGNGNGGRPSSSYGAPGSGNGGRPSDTYGAPGGGNGGRPSDTYGAPGGGNNGGRPSSSYGAPGGGNGGRPSDTYGAPGGGNGNGSGGRPSSSYGAPGQGQGGFGGRPSDSYGAPGQNQKPSDSYGAPGSGNGNGGRPSSSYGAPGSGPGGRPSDSYGPPASGGAGGGSGGGQSHYGQCGGIGYSGPTVCASGTTCQVLNPYYSQCLWSHPQFEK

>dCBM_RLP_HFBI
QACSSVWGQCGGQNWSGPTCCASGSTCVYSNDYYSQCLPGANPPGTTTTSRPATTTGSSPGPTQSHYGQCGGIGYSGPTVCASGTTCQVLNPYYSQCLPGASTSTGMGPGGPEPPVNSYLPPSDSYGAPGQSGPGGRPSDSYGAPGGGNGGRPSDSYGAPGQGQGQGQGQGGYAGKPSDSYGAPGGGNGNGGRPSSSYGAPGGGNGGRPSDTYGAPGGGNGGRPSDTYGAPGGGGNGNGGRPSSSYGAPGQGQGNGNGGRPSSSYGAPGSGNGGRPSDTYGAPGGGNGGRPSDTYGAPGGGNNGGRPSSSYGAPGGGNGGRPSDTYGAPGGGNGNGSGGRPSSSYGAPGQGQGGFGGRPSDSYGAPGQNQKPSDSYGAPGSGNGNGGRPSSSYGAPGSGPGGRPSDSYGPPASGGAGGGSGGGSSNGNGNVCPPGLFSNPQCCATQVLGLIGLDCKVPSQNVYDGTDFRNVCAKTGAQPLCCVAPVAGQALLCQTAVGAWSHPQFEK

>TDP43_Q331K_Bonini
MSEYIRVTEDENDEPIEIPSEDDGTVLLSTVTAQFPGACGLRYRNPVSQCMRGVRLVEGILHAPDAGWGNLVYVVNYPKDNKRKMDETDASSAVKVKRAVQKTSDLIVLGLPWKTTEQDLKEYFSTFGEVLMVQVKKDLKTGHSKGFGFVRFTEYETQVKVMSQRHMIDGRWCDCKLPNSKQSQDEPLRSRKVFVGRCTEDMTEDELREFFSQYGDVMDVFIPKPFRAFAFVTFADDQIAQSLCGEDLIIKGISVHISNAEPKHNSNRQLERSGRFGGNPGGFGNQGGFGNSRGGGAGLGNNQGSNMGGGMNFGAFSINPAMMAAAQAALKSSWGMMGMLASQQNQSGPSGNNQNQGNMQREPNQAFGSGNNSYSGSNSGAAIGWGSASNAGSGSGFNGGFGSSMDSKSSGWGM

>hRPB1_hCTD
YSPTSPAYEPRSPGGYTPQSPSYSPTSPSYSPTSPSYSPTSPNYSPTSPSYSPTSPSYSPTSPSYSPTSPSYSPTSPSYSPTSPSYSPTSPSYSPTSPSYSPTSPSYSPTSPSYSPTSPSYSPTSPSYSPTSPSYSPTSPSYSPTSPSYSPTSPNYSPTSPNYTPTSPSYSPTSPSYSPTSPNYTPTSPNYSPTSPSYSPTSPSYSPTSPSYSPSSPRYTPQSPTYTPSSPSYSPSSPSYSPASPKYTPTSPSYSPSSPEYTPTSPKYSPTSPKYSPTSPKYSPTSPTYSPTTPKYSPTSPTYSPTSPVYTPTSPKYSPTSPTYSPTSPKYSPTSPTYSPTSPKGSTYSPTSPGYSPTSPTYSLTSPAISPDDSDEEN

>scRPB1_yCTD
FSPTSPTYSPTSPAYSPTSPSYSPTSPSYSPTSPSYSPTSPSYSPTSPSYSPTSPSYSPTSPSYSPTSPSYSPTSPSYSPTSPSYSPTSPSYSPTSPSYSPTSPSYSPTSPSYSPTSPAYSPTSPSYSPTSPSYSPTSPSYSPTSPSYSPTSPNYSPTSPSYSPTSPGYSPGSPAYSPKQDEQKHNENENSR

>PGL1_215to730
EPADPFISLLMDPLEESVGKVVNHIAQLFEEASKNEGDESLVLRSQLGYQLFFLIVRSLADGKREVSKKILSGIPTSVRAEVFPGLQRSVYKSAVFLGNHIIQVLLGSKKSFEDWDVVGVAKDLESAWKRRAIAELIKKFQVSILEQCFDKPVPLIPQSPLNNDAVIDNVNKALQFALWLTEFYGSENETEALGELRFLDSTSKNLLVDSFKKFVQGINSKTHVTRIVESLEKCCLSDTPSGRKSNVQPSTSQQQDSAYTKEEMTTVHNTYSVNTKAQVLNGLSDTNSSGLLVDSKDSLSLQEISCDEVDSSTLLSSSRNIGEGVTVKAVDPVPEKVNDAQQQQTVNEIEMASDANQDTSSSASPEVAPSFSTDGWDSPTKSVALPPGMQQIDEEETTVADKDSTPQPQARAETAWGSGDATPMPLPAPTNQYKVSGFGEAKVAKGFGQFAPTSSAYGGGGGRGGYGGGDRGGRGGYGGDRGGRGGYGGGDRGGRGGYGGDRGRGGYGGRGGRGGF

>PGL1_FL
MEANKREIVDFGGLRSYFFPNLAHYITKNDEELFNNTSQANKLAAFVLGASKDAPGDEDILEMILPNDANAAVIAAGMDVCLLLGDKFRPKFDAAAEKLSGLGHAHDLVSVIDDDKKLGMLARKAKLKKTEDAKILQALLKVIAIDDAAEKFVELTELVSQLDLDFDVYVLTKILGLISEETSDEVDIIRDNVVNAFDSCKPLLKQLMLDGPKSEPADPFISLLMDPLEESVGKVVNHIAQLFEEASKNEGDESLVLRSQLGYQLFFLIVRSLADGKREVSKKILSGIPTSVRAEVFPGLQRSVYKSAVFLGNHIIQVLLGSKKSFEDWDVVGVAKDLESAWKRRAIAELIKKFQVSILEQCFDKPVPLIPQSPLNNDAVIDNVNKALQFALWLTEFYGSENETEALGELRFLDSTSKNLLVDSFKKFVQGINSKTHVTRIVESLEKCCLSDTPSGRKSNVQPSTSQQQDSAYTKEEMTTVHNTYSVNTKAQVLNGLSDTNSSGLLVDSKDSLSLQEISCDEVDSSTLLSSSRNIGEGVTVKAVDPVPEKVNDAQQQQTVNEIEMASDANQDTSSSASPEVAPSFSTDGWDSPTKSVALPPGMQQIDEEETTVADKDSTPQPQARAETAWGSGDATPMPLPAPTNQYKVSGFGEAKVAKGFGQFAPTSSAYGGGGGRGGYGGGDRGGRGGYGGDRGGRGGYGGGDRGGRGGYGGDRGRGGYGGRGGRGGF

>PGL3_165to693
DFDVYVLAKLLGFASEELQEEIEIIRDNVTDAFEACKPLLKKLMIEGPKIDSVDPFTQLLLTPQEESIEKAVSHIVARFEEASAVEDDESLVLKSQLGYQLIFLVVRSLADGKRDASRTIQSLMPSSVRAEVFPGLQRSVFKSAVFLASHIIQVFLGSMKSFEDWAFVGLAEDLESTWRRRAIAELLKKFRISVLEQCFSQPIPLLPQSELNNETVIENVNNALQFALWITEFYGSESEKKSLNQLQFLSPKSKNLLVDSFKKFAQGLDSKDHVNRIIESLEKSSSSEPSATAKQTTTSNGPTTVSTAAQVVTVEKMPFSRQTIPCEGTDLANVLNSAKIIGESVTVAAHDVIPEKLNAEKNDNTPSTASPVQFSSDGWDSPTKSVALPPKISTLEEEQEEDTTITKVSPQPQERTGTAWGSGDATPVPLATPVNEYKVSGFGAAPVASGFGQFASSNGTSGRGSYGGGRGGDRGGRGAYGGDRGRGGSGDGSRGYRGGDRGGRGSYGEGSRGYQGGRAGFFGGSRGGS

>PGL3_FL
MEANKRQIVEVDGIKSYFFPHLAHYLASNDELLVNNIAQANKLAAFVLGATDKRPSNEEIAEMILPNDSSAYVLAAGMDVCLILGDDFRPKFDSGAEKLSQLGQAHDLAPIIDDEKKISMLARKTKLKKSNDAKILQVLLKVLGAEEAEEKFVELSELSSALDLDFDVYVLAKLLGFASEELQEEIEIIRDNVTDAFEACKPLLKKLMIEGPKIDSVDPFTQLLLTPQEESIEKAVSHIVARFEEASAVEDDESLVLKSQLGYQLIFLVVRSLADGKRDASRTIQSLMPSSVRAEVFPGLQRSVFKSAVFLASHIIQVFLGSMKSFEDWAFVGLAEDLESTWRRRAIAELLKKFRISVLEQCFSQPIPLLPQSELNNETVIENVNNALQFALWITEFYGSESEKKSLNQLQFLSPKSKNLLVDSFKKFAQGLDSKDHVNRIIESLEKSSSSEPSATAKQTTTSNGPTTVSTAAQVVTVEKMPFSRQTIPCEGTDLANVLNSAKIIGESVTVAAHDVIPEKLNAEKNDNTPSTASPVQFSSDGWDSPTKSVALPPKISTLEEEQEEDTTITKVSPQPQERTGTAWGSGDATPVPLATPVNEYKVSGFGAAPVASGFGQFASSNGTSGRGSYGGGRGGDRGGRGAYGGDRGRGGSGDGSRGYRGGDRGGRGSYGEGSRGYQGGRAGFFGGSRGGS

>GFP_P_protein
MDNLTKVREYLKSYSRLDQAVGEIDEIEAQRAEKSNYELFQEDGVEEHTKPSYFQAADDSDTESEPEIEDNQGLYAQDPEAEQVEGFIQGPLDDYADEEVDVVFTSDWKPPELESDEHGKTLRLTSPEGLSGEQKSQWLSTIKAVVQSAKYWNLAECTFEASGEGVIMKERQITPDVYKVTPVMNTHPSQSEAVSDVWSLSKTSMTFQPKKASLQPLTISLDELFSSRGEFISVGGDGRMSHKEAILLGLRYKKLYNQARVKYSL

>FUS_NTD_Song
MASNDYTQQATQSYGAYPTQPGQGYSQQSSQPYGQQSYSGYSQSTDTSGYGQSSYSSYGQSQNTGYGTQSTPQGYGSTGGYGSSQSSQSSYGQQSSYPGYGQQPAPSSTSGSYGSSSQSSSYGQPQSGSYSQQPSYGGQQQSYGQQQSYNPPQGYGQQNQYNSSSGGGGGGGGGGNYGQDQSSMSSGGGSGGGYGNQDQSGGGGSGGYGQQDRGGRGRGGSGGGGGGGGGGYNRSSGGYEPRGRGGGRGGRGGMGGSDRGGFNKFGG

>FUS_CTD
RRADFNRGGGNGRGGRGRGGPMGRGGYGGGGSGGGGRGGFPSGGGGGGGQQRAGDWKCPNPTCENMNFSWRNECNQCKAPKPDGPGGGPGGSHMGGNYGDDRRGGRGGYDRGGYRGRGGDRGGFRGGRGGGDRGGFGPGKMDSRGEHRQDRRERPY

>AK_LCD2
ADLPQKVSNLSINNKENGGGGGKSSYVPPHLRSRGKPSFERRSPKQKDKVTGGDFFRRAGRQTGNNGGFFGFSKERNGGTSANYNRRGSSNYKSSGNRWVNGKHIPGPKNAKLQKAELFGVHDDPDYHSSGIKFDNYDNIPVDASGKDVPEPILMRIILLGAPGAGKGTQAQFIMEKYGIPQISTGDMLRAAVKSGSELGKQAKDIMDAGKLVTDELVIALVKERIAQEDCRNGFLLDGFPRTIPQADAMKEAGINVDYVLEFDVPDELIVDRIVGRRVHAPSGRVYHVKFNPPKVEGKDDVTGEELTTRKDDQEETVRKRLVEYHQMTAPLIGYYSKEAEAGNTKYAKVDGTKPVAEVRADLEKILGGGRTRGGGGFFNSRNNGSRDYRKHGGNGSFGSTRPRNTGTSNWGSIGGGFRNDNEKNGYGNSNASWW

>AK_LCD1
GSINNNFNTNNNSNTDLDRDWKTALNIPKKDTRPQTDDVLNTKGNTMRIILLGAPGAGKGTQAQFIMEKYGIPQISTGDMLRAAVKSGSELGKQAKDIMDAGKLVTDELVIALVKERIAQEDCRNGFLLDGFPRTIPQADAMKEAGINVDYVLEFDVPDELIVDRIVGRRVHAPSGRVYHVKFNPPKVEGKDDVTGEELTTRKDDQEETVRKRLVEYHQMTAPLIGYYSKEAEAGNTKYAKVDGTKPVAEVRADLEKILGVPVPFPIEQQSYHQQAIPQQQLPSQQQFAIPPQQHHPQFMVPPSHQQQQAYPPPQMPSQQGYPPQQEHFMAMPPGQSQPQY

>GFP_LCD2
MADLPQKVSNLSINNKENGGGGGKSSYVPPHLRSRGKPSFERRSPKQKDKVTGGDFFRRAGRQTGNNGGFFGFSKERNGGTSANYNRRGSSNYKSSGNRWVNGKHIPGPKNAKLQKAELFGVHDDPDYHSSGIKFDNYDNIPVDASGKDVPEPILGGRTRGGGGFFNSRNNGSRDYRKHGGNGSFGSTRPRNTGTSNWGSIGGGFRNDNEKNGYGNSNASWW

>GFP_LCD1
MGSINNNFNTNNNSNTDLDRDWKTALNIPKKDTRPQTDDVLNTKGNTVPVPFPIEQQSYHQQAIPQQQLPSQQQFAIPPQQHHPQFMVPPSHQQQQAYPPPQMPSQQGYPPQQEHFMAMPPGQSQPQY

>HcDAXX
SPMSSLQISNEKNLEPGKQISRSSGEQQNKGRIVSPSLLSEEPLAPSSIDAESNGEQPEELTLEEESPVSQLFELEIEALPLDTPSSVETDISSSRKQSEEPFTTVLENGAGMVSSTSFNGGVSPHNWGDSGPPCKKSRKEKKQTGSGPLGNSYVERQRSVHEKNGKKICTLPSPPSPLASLAPVADSSTRVDSPSHGLVTSSLCIPSPARLSQTPHSQPPRPGTCKTSVATQCDPEEIIVLSDSD

>SPOP_WT
KVVKFSYMWTINNFSFCREEMGEVIKSSTFSSGANDKLKWCLRVNPKGLDEESKDYLSLYLLLVSCPKSEVRAKFKFSILNAKGEETKAMESQRAYRFVQGKDWGFKKFIRRDFLLDEANGLLPDDKLTLFCEVSVVQDSVNISGQNTMNMVKVPECRLADELGGLWENSRFTDCCLCVAGQEFQAHKAILAARSPVFSAMFEHEMEESKKNRVEINDVEPEVFKEMMCFIYTGKAPNLDKMADDLLAAADKYALERLKVMCEDALCSNLSVENAAEILILADLHSADQLKTQAVDFINYHASDVLETSGWKSMVVSHPHLVAEAYRSLASA

>SPOP_mutBTB_BACK
KVVKFSYMWTINNFSFCREEMGEVIKSSTFSSGANDKLKWCLRVNPKGLDEESKDYLSLYLLLVSCPKSEVRAKFKFSILNAKGEETKAMESQRAYRFVQGKDWGFKKFIRRDFLLDEANGLLPDDKLTLFCEVSVVQDSVNISGQNTMNMVKVPECRDADEDGGDWENSRFTDCCLCVAGQEFQAHKAKLAARSPVFSAMFEHEMEESKKNRVEINDVEPEVFKEMMCFIYTGKAPNLDKMADDLLAAADKYALERLKVMCEDALCSNLSVENAAEILILADLHSADQLKTQAVDFINYHASDVLETSGWKSMVVSHPHLVAEAERSLASA

>SPOP_mutBACK
KVVKFSYMWTINNFSFCREEMGEVIKSSTFSSGANDKLKWCLRVNPKGLDEESKDYLSLYLLLVSCPKSEVRAKFKFSILNAKGEETKAMESQRAYRFVQGKDWGFKKFIRRDFLLDEANGLLPDDKLTLFCEVSVVQDSVNISGQNTMNMVKVPECRLADELGGLWENSRFTDCCLCVAGQEFQAHKAILAARSPVFSAMFEHEMEESKKNRVEINDVEPEVFKEMMCFIYTGKAPNLDKMADDLLAAADKYALERLKVMCEDALCSNLSVENAAEILILADLHSADQLKTQAVDFINYHASDVLETSGWKSMVVSHPHLVAEAERSLASA

>Oskar_GFP
MTIIESNYISVREEYPDIDSEVRAILLSHAQNGITISSIKSEYRKLTGNPFPLHDNVTDFLLTIPNVTAECSESGKRIFNLKASLKNGHLLDMVLNQKERTSDYSSGAPSLENIPRAPPRYWKNPFKRRALSQLNTSPRTVPKITDEKTKDIATRPVSLHQMANEAAESNWCYQDNWKHLNNFYQQASVNAPKMPVPINIYSPDAPEEPINLAPPGHQPSCRTQSQKTEPTENRHLGIFVHPFNGMNIMKRRHEMTPTPTILTSGTYNDSLLTINSDYDAYLLDFPLMGDDFMLYLARMELKCRFRRHERVLQSGLCVSGLTINGARNRLKRVQLPEGTQIIVNIGSVDIMRGKPLVQIEHDFRLLIKEMHNMRLVPILTNLAPLGNYCHDKVLCDKIYRFNKFIRSECCHLKVIDIHSCLINERGVVRFDCFQASPRQVTGSKEPYLFWNKIGRQRVLQVIETSLEY

>mCherry_Oskar
MTIIESNYISVREEYPDIDSEVRAILLSHAQNGITISSIKSEYRKLTGNPFPLHDNVTDFLLTIPNVTAECSESGKRIFNLKASLKNGHLLDMVLNQKERTSDYSSGAPSLENIPRAPPRYWKNPFKRRALSQLNTSPRTVPKITDEKTKDIATRPVSLHQMANEAAESNWCYQDNWKHLNNFYQQASVNAPKMPVPINIYSPDAPEEPINLAPPGHQPSCRTQSQKTEPTENRHLGIFVHPFNGMNIMKRRHEMTPTPTILTSGTYNDSLLTINSDYDAYLLDFPLMGDDFMLYLARMELKCRFRRHERVLQSGLCVSGLTINGARNRLKRVQLPEGTQIIVNIGSVDIMRGKPLVQIEHDFRLLIKEMHNMRLVPILTNLAPLGNYCHDKVLCDKIYRFNKFIRSECCHLKVIDIHSCLINERGVVRFDCFQASPRQVTGSKEPYLFWNKIGRQRVLQVIETSLEY

>gliadin
MKTFLILALLAIVATTARIAVRVPVPQLQPQNPSQQQPQEQVPLVQQQQFPGQQQPFPPQQPYPQPQPFPSQQPYLQLQPFPQPQLPYPQPQLPYPQPQLPYPQPQPFRPQQPYPQSQPQYSQPQQPISQQQQQQQQQQQQKQQQQQQQQILQQILQQQLIPCRDVVLQQHSIAYGSSQVLQQSTYQLVQQLCCQQLWQIPEQSRCQAIHNVVHAIILHQQQQQQQQQQQQPLSQVSFQQPQQQYPSGQGSFQPSQQNPQAQGSVQPQQLPQFEEIRNLALETLPAMCNVYIPPYCTIAPVGIFGTN

>CBM_ADF3
MGNLKVEFYNSNPSDTTNSINPQFKVTNTGSSAIDLSKLTLRYYYTVDGQKDQTFWCDHAAIIGSNGSYNGITSNVKGTFVKMSSSTNNADTYLEISFTGGTLEPGAHVQIQGRFAKNDWSNYTQSNDYSFKSASQFVEWDQVTAYLNGVLVWGKESASASASAGASAAASAGAGAGAGPGQQGPGQQGPGQQGPYGPGASAAAAAAGGYGPGSGQQGPSQQGPGQQGPGGQGPYGPGASAAAAAAGGYGPGSGQQGPGGQGPYGPGSSAAAAAAGGNGPGSGQQGAGQQGPGQQGPGGSAAAAAAGGYGPGSGQQGPGQQGPGGQGPYGPGASAAAAAAGGYGPGSGQGPGQQGPGGQGPYGPGASAAAAAAGGYGPGSGQQGPGQQGPGQQGPGGQGPYGPGASAAAAAAGGYGPGYGQQGPGQQGPGGQGPYGPGASAASAASGGYGPGSGQQGPGQQGPGGQGPYGPGASAAAAAAGGYGPGSGQQGPGQQGPGQQGPGQQGPGGQGPYGPGASAAAAAAGGYGPGSGQQGPGQQGPGQQGPGQQGPGQQGPGQQGPGQQGPGQQGPGQQGPGGQGAYGPGASAAAGAAGGYGPGSGQQGPGQQGPGQQGPGQQGPGQQGPGQQGPGQQGPGQQGPYGPGASAAAAAAGGYGPGSGQQGPGQQGPGQQGPGGQASASASAAASAASTVANSSS

>CBM_eADF3
MGNLKVEFYNSNPSDTTNSINPQFKVTNTGSSAIDLSKLTLRYYYTVDGQKDQTFWCDHAAIIGSNGSYNGITSNVKGTFVKMSSSTNNADTYLEISFTGGTLEPGAHVQIQGRFAKNDWSNYTQSNDYSFKSASQFVEWDQVTAYLNGVLVWGKESASASASAGASAAASAGAGAGAGPYGPGASAAAAAAGGYGPGSGQQGPGQQGPGQQGPGQQGPGQQGPYGPGASAAAAAAGGYGPGSGQQGPGQQGPGQQGPGQQGPGQQGPYGPGASAAAAAAGGYGPGSGQQGPGQQGPGQQGPGQQGPGQQGPYGPGASAAAAAAGGYGPGSGQQGPGQQGPGQQGPGQQGPGQQGPYGPGASAAAAAAGGYGPGSGQQGPGQQGPGQQGPGQQGPGQQGPYGPGASAAAAAAGGYGPGSGQQGPGQQGPGQQGPGQQGPGQQGPYGPGASAAAAAAGGYGPGSGQQGPGQQGPGQQGPGQQGPGQQGPYGPGASAAAAAAGGYGPGSGQQGPGQQGPGQQGPGQQGPGQQGPYGPGASAAAAAAGGYGPGSGQQGPGQQGPGQQGPGQQGPGQQGPYGPGASAAAAAAGGYGPGSGQQGPGQQGPGQQGPGQQGPGQQGPYGPGASAAAAAAGGYGPGSGQQGPGQQGPGQQGPGQQGPGQQGPYGPGASAAAAAAGGYGPGSGQQGPGQQGPGQQGPGQQGPGQQA

>CBM_ADF3_CBM
MGNLKVEFYNSNPSDTTNSINPQFKVTNTGSSAIDLSKLTLRYYYTVDGQKDQTFWCDHAAIIGSNGSYNGITSNVKGTFVKMSSSTNNADTYLEISFTGGTLEPGAHVQIQGRFAKNDWSNYTQSNDYSFKSASQFVEWDQVTAYLNGVLVWGKESASASASAGASAAASAGAGAGAGPGQQGPGQQGPGQQGPYGPGASAAAAAAGGYGPGSGQQGPSQQGPGQQGPGGQGPYGPGASAAAAAAGGYGPGSGQQGPGGQGPYGPGSSAAAAAAGGNGPGSGQQGAGQQGPGQQGPGGSAAAAAAGGYGPGSGQQGPGQQGPGGQGPYGPGASAAAAAAGGYGPGSGQGPGQQGPGGQGPYGPGASAAAAAAGGYGPGSGQQGPGQQGPGQQGPGGQGPYGPGASAAAAAAGGYGPGYGQQGPGQQGPGGQGPYGPGASAASAASGGYGPGSGQQGPGQQGPGGQGPYGPGASAAAAAAGGYGPGSGQQGPGQQGPGQQGPGQQGPGGQGPYGPGASAAAAAAGGYGPGSGQQGPGQQGPGQQGPGQQGPGQQGPGQQGPGQQGPGQQGPGQQGPGGQGAYGPGASAAAGAAGGYGPGSGQQGPGQQGPGQQGPGQQGPGQQGPGQQGPGQQGPGQQGPYGPGASAAAAAAGGYGPGSGQQGPGQQGPGQQGPGGQASASASAAASAASTVANSSSGNLKVEFYNSNPSDTTNSINPQFKVTNTGSSAIDLSKLTLRYYYTVDGQKDQTFWCDHAAIIGSNGSYNGITSNVKGTFVKMSSSTNNADTYLEISFTGGTLEPGAHVQIQGRFAKNDWSNYTQSNDYSFKSASQFVEWDQVTAYLNGVLVWGKE

>CBM_eADF3_CBM
MGNLKVEFYNSNPSDTTNSINPQFKVTNTGSSAIDLSKLTLRYYYTVDGQKDQTFWCDHAAIIGSNGSYNGITSNVKGTFVKMSSSTNNADTYLEISFTGGTLEPGAHVQIQGRFAKNDWSNYTQSNDYSFKSASQFVEWDQVTAYLNGVLVWGKESASASASAGASAAASAGAGAGAGPYGPGASAAAAAAGGYGPGSGQQGPGQQGPGQQGPGQQGPGQQGPYGPGASAAAAAAGGYGPGSGQQGPGQQGPGQQGPGQQGPGQQGPYGPGASAAAAAAGGYGPGSGQQGPGQQGPGQQGPGQQGPGQQGPYGPGASAAAAAAGGYGPGSGQQGPGQQGPGQQGPGQQGPGQQGPYGPGASAAAAAAGGYGPGSGQQGPGQQGPGQQGPGQQGPGQQGPYGPGASAAAAAAGGYGPGSGQQGPGQQGPGQQGPGQQGPGQQGPYGPGASAAAAAAGGYGPGSGQQGPGQQGPGQQGPGQQGPGQQGPYGPGASAAAAAAGGYGPGSGQQGPGQQGPGQQGPGQQGPGQQGPYGPGASAAAAAAGGYGPGSGQQGPGQQGPGQQGPGQQGPGQQGPYGPGASAAAAAAGGYGPGSGQQGPGQQGPGQQGPGQQGPGQQGPYGPGASAAAAAAGGYGPGSGQQGPGQQGPGQQGPGQQGPGQQGPYGPGASAAAAAAGGYGPGSGQQGPGQQGPGQQGPGQQGPGQQASASASAAASAASTVANSSSGNLKVEFYNSNPSDTTNSINPQFKVTNTGSSAIDLSKLTLRYYYTVDGQKDQTFWCDHAAIIGSNGSYNGITSNVKGTFVKMSSSTNNADTYLEISFTGGTLEPGAHVQIQGRFAKNDWSNYTQSNDYSFKSASQFVEWDQVTAYLNGVLVWGKE

>SPY_C_ADF3_SPY_C
MGAMVDTLSGLSSEQGQSGDMTIEEDSATHIKFSKRDEDGKELAGATMKLRDSSGKTITWISDGQVKDFYLYPGKYTFVETADGYEVATAITFTVNEQGQVTVNGKATKGDAHISASASASAGASAAASAGAGAGAGPGQQGPGQQGPGQQGPYGPGASAAAAAAGGYGPGSGQQGPSQQGPGQQGPGGQGPYGPGASAAAAAAGGYGPGSGQQGPGGQGPYGPGSSAAAAAAGGNGPGSGQQGAGQQGPGQQGPGGSAAAAAAGGYGPGSGQQGPGQQGPGGQGPYGPGASAAAAAAGGYGPGSGQGPGQQGPGGQGPYGPGASAAAAAAGGYGPGSGQQGPGQQGPGQQGPGGQGPYGPGASAAAAAAGGYGPGYGQQGPGQQGPGGQGPYGPGASAASAASGGYGPGSGQQGPGQQGPGGQGPYGPGASAAAAAAGGYGPGSGQQGPGQQGPGQQGPGQQGPGGQGPYGPGASAAAAAAGGYGPGSGQQGPGQQGPGQQGPGQQGPGQQGPGQQGPGQQGPGQQGPGQQGPGGQGAYGPGASAAAGAAGGYGPGSGQQGPGQQGPGQQGPGQQGPGQQGPGQQGPGQQGPGQQGPYGPGASAAAAAAGGYGPGSGQQGPGQQGPGQQGPGGQASASASAAASAASTVANSSSAMVDTLSGLSSEQGQSGDMTIEEDSATHIKFSKRDEDGKELAGATMKLRDSSGKTISTWISDGQVKDFYLYPGKYTFVETAAPDGYEVATAITFTVNEQGQVTVNGKATKGDAHILEHHHHHH

>UBQLN2_WT
MAENGESSGPPRPSRGPAAAQGSAAAPAEPKIIKVTVKTPKEKEEFAVPENSSVQQFKEAISKRFKSQTDQLVLIFAGKILKDQDTLIQHGIHDGLTVHLVIKSQNRPQGQSTQPSNAAGTNTTSASTPRSNSTPISTNSNPFGLGSLGGLAGLSSLGLSSTNFSELQSQMQQQLMASPEMMIQIMENPFVQSMLSNPDLMRQLIMANPQMQQLIQRNPEISHLLNNPDIMRQTLEIARNPAMMQEMMRNQDLALSNLESIPGGYNALRRMYTDIQEPMLNAAQEQFGGNPFASVGSSSSSGEGTQPSRTENRDPLPNPWAPPPATQSSATTSTTTSTGSGSGNSSSNATGNTVAAANYVASIFSTPGMQSLLQQITENPQLIQNMLSAPYMRSMMQSLSQNPDLAAQMMLNSPLFTANPQLQEQMRPQLPAFLQQMQNPDTLSAMSNPRAMQALMQIQQGLQTLATEAPGLIPSFTPGVGVGVLGTAIGPVGPVTPIGPIGPIVPFTPIGPIGPIGPTGPAAPPGSTGSGGPTGPTVSSAAPSETTSPTSESGPNQQFIQQMVQALAGANAPQLPNPEVRFQQQLEQLNAMGFLNREANLQALIATGGDINAAIERLLGSQPS

>UBQLN2_UBL
MAENGESSGPPRPSRGPAAAQGSAAAPAEPKIIKVTVKTPKEKEEFAVPENSSVQQFKEAISKRFKSQTDQLVLIFAGKILKDQDTLIQHGIHDGLTVHLVIKSQN

>UBQLN2_delUBL_P506T
RPQGQSTQPSNAAGTNTTSASTPRSNSTPISTNSNPFGLGSLGGLAGLSSLGLSSTNFSELQSQMQQQLMASPEMMIQIMENPFVQSMLSNPDLMRQLIMANPQMQQLIQRNPEISHLLNNPDIMRQTLEIARNPAMMQEMMRNQDLALSNLESIPGGYNALRRMYTDIQEPMLNAAQEQFGGNPFASVGSSSSSGEGTQPSRTENRDPLPNPWAPPPATQSSATTSTTTSTGSGSGNSSSNATGNTVAAANYVASIFSTPGMQSLLQQITENPQLIQNMLSAPYMRSMMQSLSQNPDLAAQMMLNSPLFTANPQLQEQMRPQLPAFLQQMQNPDTLSAMSNPRAMQALMQIQQGLQTLATEAPGLIPSFTPGVGVGVLGTAIGPVGPVTPIGPIGPIVTFTPIGPIGPIGPTGPAAPPGSTGSGGPTGPTVSSAAPSETTSPTSESGPNQQFIQQMVQALAGANAPQLPNPEVRFQQQLEQLNAMGFLNREANLQALIATGGDINAAIERLLGSQPS

>UBQLN2_delUBA
MAENGESSGPPRPSRGPAAAQGSAAAPAEPKIIKVTVKTPKEKEEFAVPENSSVQQFKEAISKRFKSQTDQLVLIFAGKILKDQDTLIQHGIHDGLTVHLVIKSQNRPQGQSTQPSNAAGTNTTSASTPRSNSTPISTNSNPFGLGSLGGLAGLSSLGLSSTNFSELQSQMQQQLMASPEMMIQIMENPFVQSMLSNPDLMRQLIMANPQMQQLIQRNPEISHLLNNPDIMRQTLEIARNPAMMQEMMRNQDLALSNLESIPGGYNALRRMYTDIQEPMLNAAQEQFGGNPFASVGSSSSSGEGTQPSRTENRDPLPNPWAPPPATQSSATTSTTTSTGSGSGNSSSNATGNTVAAANYVASIFSTPGMQSLLQQITENPQLIQNMLSAPYMRSMMQSLSQNPDLAAQMMLNSPLFTANPQLQEQMRPQLPAFLQQMQNPDTLSAMSNPRAMQALMQIQQGLQTLATEAPGLIPSFTPGVGVGVLGTAIGPVGPVTPIGPIGPIVPFTPIGPIGPIGPTGPAAPPGSTGSGGPTGPTVSSAAPSETTSPTSESGPNQQFIQQMVQALAGANAPQL

>PrPc
GSKKRPKPGGWNTGGSRYPGQGSPGGNRYPPQGGGGWGQPHGGGWGQPHGGGWGQPHGGGWGQPHGGGWGQGGGTHSQWNKPSKPKTNMKHMAGAAAAGAVVGGLGGYMLGSAMSRPIIHFGSDYEDRYYRENMHRYPNQVYYRPMDEYSNQNNFVHDCVNITIKQHTVTTTTKGENFTETDVKMMERVVEQMCITQYERESQAYYQRGS

>gammaM1
MGKIVFYEEKNFQGRSYECMSDCSDMSSYLSRCQSCRVESGCFMTYERPNYMGNQFFMRKGEYQDMQRMMSMGMMFDTIRSCRMIPFHRGQFRMRIHEKENFGGQMNELMDDCDNIQERYRMNECQSCNVMEGHWLMYEQPQFRGKMMYMRPGEYRNFKDMGMSGQRFMSMRRITDMC

>gammaM4
MDMGRITFYEEKNFQGRSYETSNDCPELTSYLSRCNSCRVESGLFMVYEKPNFMGQQMLVRRGEYPDNQRLMGMTTSDCIRSSRMIPMHKGPFRMKIYEKENFGGQMHELMDDCDNMQDRFRMNECQSCNVMEGHWLMFEQPNYRGKMMYLRPGEYRNLRETGMSNMTKFSSMRRIMDSC

>gammaM7
MGKIIFYEDRNFQGRSHECSSDSADLHSYFNRCNSIRVESGCFMIYERPNYTGNQYYLRRGEYSDNQRAIGLNDCVRSCRMIPQHRGSYKMRLYERSDMSGQMHEMLDDCPNIQDRLSMSDFNSCNVMEGHWLLYDQPNYKGRAYYMRPGEYRRFSDWGGVSPRVGSIRRISDLN

>gammaM8b_3RtoK
MSNTDMNMRGKIIFYEEKNFQGRSYECMNDCSDISSYLSRCQSVRVESGCFMVYDRNNYMGNQYFMRRGEYSDYMSMMGMRENIKSCRMIPMHRGQFRMKIYEKENFGGQSHEMMDDCENIQERYRMSDCQSCNVMDGHWLMYEQPNFRGKMMYMRPGEYKSFKEMGMSGIKFMSMKRITDSCY

>gammaM8b_Q122M
MSNTDMNMRGKIIFYEEKNFQGRSYECMNDCSDISSYLSRCQSVRVESGCFMVYDRNNYMGNQYFMRRGEYSDYMSMMGMRENIKSCRMIPMHRGQFRMKIYERENFGGQSHEMMDDCENIMERYRMSDCQSCNVMDGHWLMYEQPNFRGKMMYMRPGEYRSFREMGMSGIKFMSMKRITDSCY

>gammaM8b_R104K
MSNTDMNMRGKIIFYEEKNFQGRSYECMNDCSDISSYLSRCQSVRVESGCFMVYDRNNYMGNQYFMRRGEYSDYMSMMGMRENIKSCRMIPMHRGQFRMKIYEKENFGGQSHEMMDDCENIQERYRMSDCQSCNVMDGHWLMYEQPNFRGKMMYMRPGEYRSFREMGMSGIKFMSMKRITDSCY

>gammaM8b_R161K
MSNTDMNMRGKIIFYEEKNFQGRSYECMNDCSDISSYLSRCQSVRVESGCFMVYDRNNYMGNQYFMRRGEYSDYMSMMGMRENIKSCRMIPMHRGQFRMKIYERENFGGQSHEMMDDCENIQERYRMSDCQSCNVMDGHWLMYEQPNFRGKMMYMRPGEYKSFREMGMSGIKFMSMKRITDSCY

>gammaM8b_R164K
MSNTDMNMRGKIIFYEEKNFQGRSYECMNDCSDISSYLSRCQSVRVESGCFMVYDRNNYMGNQYFMRRGEYSDYMSMMGMRENIKSCRMIPMHRGQFRMKIYERENFGGQSHEMMDDCENIQERYRMSDCQSCNVMDGHWLMYEQPNFRGKMMYMRPGEYRSFKEMGMSGIKFMSMKRITDSCY

>gammaM8b_S128N
MSNTDMNMRGKIIFYEEKNFQGRSYECMNDCSDISSYLSRCQSVRVESGCFMVYDRNNYMGNQYFMRRGEYSDYMSMMGMRENIKSCRMIPMHRGQFRMKIYERENFGGQSHEMMDDCENIQERYRMNDCQSCNVMDGHWLMYEQPNFRGKMMYMRPGEYRSFREMGMSGIKFMSMKRITDSCY

>gammaM8b_WT
MSNTDMNMRGKIIFYEEKNFQGRSYECMNDCSDISSYLSRCQSVRVESGCFMVYDRNNYMGNQYFMRRGEYSDYMSMMGMRENIKSCRMIPMHRGQFRMKIYERENFGGQSHEMMDDCENIQERYRMSDCQSCNVMDGHWLMYEQPNFRGKMMYMRPGEYRSFREMGMSGIKFMSMKRITDSCY

>gammaM8b_3KtoR
MSNTDMNMRGKIIFYEERNFQGRSYECMNDCSDISSYLSRCQSVRVESGCFMVYDRNNYMGNQYFMRRGEYSDYMSMMGMRENIRSCRMIPMHRGQFRMKIYERENFGGQSHEMMDDCENIQERYRMSDCQSCNVMDGHWLMYEQPNFRGKMMYMRPGEYRSFREMGMSGIRFMSMKRITDSCY

>gammaM8c
MSNTGMNMRGKITFYEEKNFQGRSYECMNDCSDMSSSLSRSQSCRVESGCFMVYDRNNYMGNQYFMKRGEYSDYMSMMGMRDCIKSCRMIPMHRGQFRMKIYEKENFDGQSHDMMEDCDNIMDRYRMNECQSCNVMDGHWLMYEQPQFRGKMMYMRPGEYRNFKDMGMSCQRFMSMRRITDSC

>gammaM8d
MSNTGMNMRGKITFYEEKNFQGRSYELMNDCSDMTSNLSRCQSCRVESGCFMVYDRSNYMGNQCFMKRGEYSDYMSMMGMRDCIKSCRMIPMHRGQYRMKIYEKENFGGQSHELMEDCDNIMDRYRMNECQSCNVMDGHWLMYEQPQFRGKMMYMRPGEYKNFMDMGMSGQRFMSMRRITDSCN

>ADCP1_domain3to6
LEETEEEEDESEEDKLDDSEDEEDILARVDLETTRAIAKQMFSSGTVVEVSSDEEGFQGCWFAAKVVEPVGEDKFLVEYRDLREKDGIEPLKEETDFLHIRPPPPRDEDIDFAVGDKINAFYNDGWWVGVVIDGMKHGTVGIYFRQSQEKMRFGRQGLRLHKDWVDGTWQLPLKGGKIKREKTVSCNRNVRPKKATEKQAFSIGTPIEVSPEEEGFEDSWFLAKLIEYRGKDKCLVEYDNLKAEDGKEPLREEVNVSRIRPLPLESVMVSPFERHDKVNALYNDGWWVGVIRKVLAKSSYLVLFKNTQELLKFHHSQLRLHQEWIDGKWITSFKSQKV

>TIS11B
MTTTLVSATIFDLSEVLCKGNKMLNYSAPSAGGCLLDRKAVGTPAGGGFPRRHSVTLPSSKFHQNQLLSSLKGEPAPALSSRDSRFRDRSFSEGGERLLPTQKQPGGGQVNSSRYKTELCRPFEENGACKYGDKCQFAHGIHELRSLTRHPKYKTELCRTFHTIGFCPYGPRCHFIHNAEERRALAGARDLSADRPRLQHSFSFAGFPSAAATAAATGLLDSPTSITPPPILSADDLLGSPTLPDGTNNPFAFSSQELASLFAPSMGLPGGGSPTTFLFRPMSESPHMFDSPPSPQDSLSDQEGYLSSSSSSHSGSDSPTLDNSRRLPIFSRLSISDD

>ER_GFP
MTMTLHTKASGMALLHQIQGNELEPLNRPQLKIPLERPLGEVYLDSSKPAVYNYPEGAAYEFNAAAAANAQVYGQTGLPYGPGSEAAAFGSNGLGGFPPLNSVSPSPLMLLHPPPQLSPFLQPHGQQVPYYLENEPSGYTVREAGPPAFYRPNSDNRRQGGRERLASTNDKGSMAMESAKETRYCAVCNDYASGYHYGVWSCEGCKAFFKRSIQGHNDYMCPATNQCTIDKNRRKSCQACRLRKCYEVGMMKGGIRKDRRGGRMLKHKRQRDDGEGRGEVGSAGDMRAANLWPSPLMIKRSKKNSLALSLTADQMVSALLDAEPPILYSEYDPTRPFSEASMMGLLTNLADRELVHMINWAKRVPGFVDLTLHDQVHLLECAWLEILMIGLVWRSMEHPGKLLFAPNLLLDRNQGKCVEGMVEIFDMLLATSSRFRMMNLQGEEFVCLKSIILLNSGVYTFLSSTLKSLEEKDHIHRVLDKITDTLIHLMAKAGLTLQQQHQRLAQLLLILSHIRHMSNKGMEHLYSMKCKNVVPLYDLLLEMLDAHRLHAPTSRGGASVEETDQSHLATAGSTSSHSLQKYYITGEAEGFPATV

>GATA2_GFP
MEVAPEQPRWMAHPAVLNAQHPDSHHPGLAHNYMEPAQLLPPDEVDVFFNHLDSQGNPYYANPAHARARVSYSPAHARLTGGQMCRPHLLHSPGLPWLDGGKAALSAAAAHHHNPWTVSPFSKTPLHPSAAGGPGGPLSVYPGAGGGSGGGSGSSVASLTPTAAHSGSHLFGFPPTPPKEVSPDPSTTGAASPASSSAGGSAARGEDKDGVKYQVSLTESMKMESGSPLRPGLATMGTQPATHHPIPTYPSYVPAAAHDYSSGLFHPGGFLGGPASSFTPKQRSKARSCSEGRECVNCGATATPLWRRDGTGHYLCNACGLYHKMNGQNRPLIKPKRRLSAARRAGTCCANCQTTTTTLWRRNANGDPVCNACGLYYKLHNVNRPLTMKKEGIQTRNRKMSNKSKKSKKGAECFEELSKCMQEKSSPFSAAALAGHMAPVGHLPPFSHSGHILPTPTPIHPSSSLSFGHPHPSSMVTAMG

>GCN4_GFP
MSEYQPSLFALNPMGFSPLDGSKSTNENVSASTSTAKPMVGQLIFDKFIKTEEDPIIKQDTPSNLDFDFALPQTATAPDAKTVLPIPELDDAVVESFFSSSTDSTPMFEYENLEDNSKEWTSLFDNDIPVTTDDVSLADKAIESTEEVSLVPSNLEVSTTSFLPTPVLEDAKLTQTRKVKKPNSVVKKSHHVGKDDESRLDHLGVVAYNRKQRSIPLSPIVPESSDPAALKRARNTEAARRSRARKLQRMKQLEDKVEELLSKNYHLENEVARLKKLVGER

>MED1_IDR_GFP
EHHSGSQGPLLTTGDLGKEKTQKRVKEGNGTSNSTLSGPGLDSKPGKRSRTPSNDGKSKDKPPKRKKADTEGKSPSHSSSNRPFTPPTSTGGSKSPGSAGRSQTPPGVATPPIPKITIQIPKGTVMVGKPSSHSQYTSSGSVSSSGSKSHHSHSSSSSSSASTSGKMKSSKSEGSSSSKLSSSMYSSQGSSGSSQSKNSSQSGGKPGSSPITKHGLSSGSSSTKMKPQGKPSSLMNPSLSKPNISPSHSRPPGGSDKLASPMKPVPGTPPSSKAKSPISSGSGGSHMSGTSSSSGMKSSSGLGSSGSLSQKTPPSSNSCTASSSSFSSSGSSMSSSQNQHGSSKGKSPSRNKKPSLTAVIDKLKHGVVTSGPGGEDPLDGQMGVSTNSSSHPMSSKHNMSGGEFQGKREKSDKDKSKVSTSGSSVDSSKKTSESKNVGSTGVAKIIISKHDGGSPSIKAKVTLQKPGESSGEGLRPQMASSKNYGSPLISGSTPKHERGSPSHSKSPAYTPQNLDSESESGSSIAEKSYQNSPSSDDGIRPLPEYSTEKHKKHKKEKKKVKDKDRDRDRDKDRDKKKSHSIKPESWSKSPISSDQSLSMTSNTILSADRPSRLSPDFMIGEEDDDLM

>MED1_IDRXL_mCherry
QNPILTSLLQITGNGGSTIGSSPTPPHHTPPPVSSMAGNTKNHPMLMNLLKDNPAQDFSTLYGSSPLERQNSSSGSPRMEICSGSNKTKKKKSSRLPPEKPKHQTEDDFQRELFSMDVDSQNPIFDVNMTADTLDTPHITPAPSQCSTPPTTYPQPVPHPQPSIQRMVRLSSSDSIGPDVTDILSDIAEEASKLPSTSDDCPAIGTPLRDSSSSGHSQSTLFDSDVFQTNNNENPYTDPADLIADAAGSPSSDSPTNHFFHDGVDFNPDLLNSQSQSGFGEEYFDESSQSGDNDDFKGFASQALNTLGVPMLGGDNGETKFKGNNQADTVDFSIISVAGKALAPADLMEHHSGSQGPLLTTGDLGKEKTQKRVKEGNGTSNSTLSGPGLDSKPGKRSRTPSNDGKSKDKPPKRKKADTEGKSPSHSSSNRPFTPPTSTGGSKSPGSAGRSQTPPGVATPPIPKITIQIPKGTVMVGKPSSHSQYTSSGSVSSSGSKSHHSHSSSSSSSASTSGKMKSSKSEGSSSSKLSSSMYSSQGSSGSSQSKNSSQSGGKPGSSPITKHGLSSGSSSTKMKPQGKPSSLMNPSLSKPNISPSHSRPPGGSDKLASPMKPVPGTPPSSKAKSPISSGSGGSHMSGTSSSSGMKSSSGLGSSGSLSQKTPPSSNSCTASSSSFSSSGSSMSSSQNQHGSSKGKSPSRNKKPSLTAVIDKLKHGVVTSGPGGEDPLDGQMGVSTNSSSHPMSSKHNMSGGEFQGKREKSDKDKSKVSTSGSSVDSSKKTSESKNVGSTGVAKIIISKHDGGSPSIKAKVTLQKPGESSGEGLRPQMASSKNYGSPLISGSTPKHERGSPSHSKSPAYTPQNLDSESESGSSIAEKSYQNSPSSDDGIRPLPEYSTEKHKKHKKEKKKVKDKDRDRDRDKDRDKKKSHSIKPESWSKSPISSDQSLSMTSNTILSADRPSRLSPDFMIGEEDDDLM

>MED15_mCherry
VQDKDTLSNAERAKNVNGLLQVLMDINTLNGGSSDTADKIRIHAKNFEAALFAKSSSKKEYMDSMNEKVAVMRNTYNTRKNAVTAAAANNNIKPVEQHHINNLKNSGNSANNMNVNMNLNPQMFLNQQAQARQQVAQQLRNQQQQQQQQQQQQRRQLTPQQQQLVNQMKVAPIPKQLLQRIPNIPPNINTWQQVTALAQQKLLTPQDMEAAKEVYKIHQQLLFKARLQQQQAQAQAQANNNNNGLPQNGNINNNINIPQQQQMQPPNSSANNNPLQQQSSQNTVPNVLNQINQIFSPEEQRSLLQEAIETCKNFEKTQLGSTMTEPVKQSFIRKYINQKALRKIQALRDVKNNNNANNNGSNLQRAQNVPMNIIQQQQQQNTNNNDTIATSATPNAAAFSQQQNASSKLYQMQQQQQAQAQAQAQAQAQAQAQAQAQAAQAAQAQAQAQAQAQAQAQAQAQAQAQAQAQAQAQAQAHAQHQPSQQPQQAQQQPNPLHGLTPTAKDVEVIKQLSLDASKTNLRLTDVTNSLSNEEKEKIKMKLKQGQKLFVQVSNFAPQVYIITKNENFLKEVFQLRIFVKEILEKCAEGIFVVKLDTVDRLIIKYQKYWESMRIQILRRQAILRQQQQMANNNGNPGTTSTGNNNN

>MYC_GFP
MPLNVSFTNRNYDLDYDSVQPYFYCDEEENFYQQQQQSELQPPAPSEDIWKKFELLPTPPLSPSRRSGLCSPSYVAVTPFSLRGDNDGGGGSFSTADQLEMVTELLGGDMVNQSFICDPDDETFIKNIIIQDCMWSGFSAAAKLVSEKLASYQAARKDSGSPNPARGHSVCSTSSLYLQDLSAAASECIDPSVVFPYPLNDSSSPKSCASQDSSAFSPSSDSLLSSTESSPQGSPEPLVLHEETPPTTSSDSEEEQEDEEEIDVVSVEKRQAPGKRSESGSPSAGGHSKPPHSPLVLKRCHVSTHQHNYAAPPSTRKDYPAAKRVKLDSVRVLRQISNNRKCTSPRSSDTEENVKRRTHNVLERQRRNELKRSFFALRDQIPELENNEKAPKVVILKKATAYILSVQAEEQKLISEEDLLRKRREQLKHKLEQLRNSCA

>NANOG_GFP
MSVDPACPQSLPCFEASDCKESSPMPVICGPEENYPSLQMSSAEMPHTETVSPLPSSMDLLIQDSPDSSTSPKGKQPTSAEKSVAKKEDKVPVKKQKTRTVFSSTQLCVLNDRFQRQKYLSLQQMQELSNILNLSYKQVKTWFQNQRMKSKRWQKNNWPKNSNGVTQKASAPTYPSLYSSYHQGCLVNPTGNLPMWSNQTWNNSTWSNQTQNIQSWSNHSWNTQTWCTQSWNNQAWNSPFYNCGEESLQSCMQFQPNSPASDLEAALEAAGEGLNVIQQTTRYFSTPQTMDLFLNYSMNMQPEDV

>p53_GFP
MEEPQSDPSVEPPLSQETFSDLWKLLPENNVLSPLPSQAMDDLMLSPDDIEQWFTEDPGPDEAPRMPEAAPPVAPAPAAPTPAAPAPAPSWPLSSSVPSQKTYQGSYGFRLGFLHSGTAKSVTCTYSPALNKMFCQLAKTCPVQLWVDSTPPPGTRVRAMAIYKQSQHMTEVVRRCPHHERCSDSDGLAPPQHLIRVEGNLRVEYLDDRNTFRHSVVVPYEPPEVGSDCTTIHYNYMCNSSCMGGMNRRPILTIITLEDSSGNLLGRNSFEVRVCACPGRDRRTEEENLRKKGEPHHELPPGSTKRALPNNTSSSPQPKKKPLDGEYFTLQIRGRERFEMFRELNEALELKDAQAGKEPGGSRAHSSHLKSKKGQSTSRHKKLMFKTEGPDSD

>RARa_GFP
MASNSSSCPTPGGGHLNGYPVPPYAFFFPPMLGGLSPPGALTTLQHQLPVSGYSTPSPATIETQSSSSEEIVPSPPSPPPLPRIYKPCFVCQDKSSGYHYGVSACEGCKGFFRRSIQKNMVYTCHRDKNCIINKVTRNRCQYCRLQKCFEVGMSKESVRNDRNKKKKEVPKPECSESYTLTPEVGELIEKVRKAHQETFPALCQLGKYTTNNSSEQRVSLDIDLWDKFSELSTKCIIKTVEFAKQLPGFTTLTIADQITLLKAACLDILILRICTRYTPEQDTMTFSDGLTLNRTQMHNAGFGPLTDLVFAFANQLLPLEMDDAETGLLSAICLICGDRQDLEQPDRVDMLQEPLLEALKVYVRKRRPSRPHMFPKMLMKITDLRSISAKGAERVITLKMEIPGSMPPLIQEMLENSEGLDTLSGQPGGGGRDGGGLAPPPGSCSPSLSPSSNRSSPATHSP

>SOX2_GFP
MYNMMETELKPPGPQQTSGGGGGNSTAAAAGGNQKNSPDRVKRPMNAFMVWSRGQRRKMAQENPKMHNSEISKRLGAEWKLLSETEKRPFIDEAKRLRALHMKEHPDYKYRPRRKTKTLMKKDKYTLPGGLLAPGGNSMASGVGVGAGLGAGVNQRMDSYAHMNGWSNGSYSMMQDQLGYPQHPGLNAHGAAQMQPMHRYDVSALQYNSMTSSQTYMNGSPTYSMSYSQQGTPGMALGSMGSVVKSEASSSPPVVTSSSHSRAPCQAGDLRDMISMYLPGAEVPEPAAPSRLHMSQHYQSGPVPGTAINGTLPLSHM

>YFP_yTDP43
MSEYIRVTEDENDEPIEIPSEDDGTVLLSTVTAQFPGACGLRYRNPVSQCMRGVRLVEGILHAPDAGWGNLVYVVNYPKDNKRKMDETDASSAVKVKRAVQKTSDLIVLGLPWKTTEQDLKEYFSTFGEVLMVQVKKDLKTGHSKGFGFVRFTEYETQVKVMSQRHMIDGRWCDCKLPNSKQSQDEPLRSRKVFVGRCTEDMTEDELREFFSQYGDVMDVFIPKPFRAFAFVTFADDQIAQSLCGEDLIIKGISVHISNAEPKHNSNRQLERSGRFGGNPGGFGNQGGFGNSRGGGAGLGNNQGSNMGGGMNFGAFSINPAMMAAAQAALQSSWGMMGMLASQQNQSGPSGNNQNQGNMQREPNQAFGSGNNSYSGSNSGAAIGWGSASNAGSGSGFNGGFGSSMDSKSSGWGM

>YFP_yTDP43_CTD
MNRQLERSGRFGGNPGGFGNQGGFGNSRGGGAGLGNNQGSNMGGGMNFGAFSINPAMMAAAQAALQSSWGMMGMLASQQNQSGPSGNNQNQGNMQREPNQAFGSGNNSYSGSNSGAAIGWGSASNAGSGSGFNGGFGSSMDSKSSGWGM

>NPM1_WT_Kriwacki2
MASLLAKDAYLQSLAKKICSHSAPEQQARTRAGKTQGSETAGPPKKKRKKTQKKFRKREEKAAEHKAKSLGEKSPAASGARRPEAAKEEAAWASSSAGNPADGLATEPESVFALDVLRQRLHEKIQEARGQGSAKELSPAALEKRRRRKQERDRKKRKRKELRAKEKARKAEEATEAQEVVEATPEGACTEPREPPGLIFNKVEVSEDEPASKAQRRKEKRQRVKGNLTPLTGRNYRQLLERLQARQSRLDELRGQDEGKAQELEAKMKWTNLLYKAEGVKIRDDERLLQEALKRKEKRRAQRQRRWEKRTAGVVEKMQQRQDRRRQNLRRKKAARAERRLLRARKKGRILPQDLERAGLV

>EPYC1_GFP
SSATNRVSPTRSVLPANWRQELESLRNGNGSSSAASSAPAPARSSSASWRDAAPASSAPARSSSASKKAVTPSRSALPSNWKQELESLRSSSPAPASSAPAPARSSSASWRDAAPASSAPARSSSSKKAVTPSRSALPSNWKQELESLRSSSPAPASSAPAPARSSSASWRDAAPASSAPARSSSASKKAVTPSRSALPSNWKQELESLRSNSPAPASSAPAPARSSSASWRDAPASSSSSSADKAGTNPWTGKSKPEIKRTALPADWRKG

>CBX2_ATH
MEELSSVGEQVFAAECILSKRLRKGKLEYLVKWRGWSSKHNSWEPEENILDPRLLLAFQKKEHEKEVQNRKRGKRAAARPRKLTAMSSCSRRSKLKEPDAPSKSKSSSSSSSSTSSSSSSDEEDDSDLDAKRGPRGRETHPVPQKKAQILVAKPELKDPIRKKRGRKPLPPEQKATRRPVSLAKVLKTARKDLGAPASKLPPPLSAPVAGLAALKAHAKEACGGPSAMATPENLASLMKGMASSPGRGGISWQSSIVHYMNRMTQSQAQAASRLALKAQATNKCGLGLDLKVRTQKGELGMSPPGSKIPKAPSGGAVEQKVGNTGGPPHTHGASRVPAGCPGPQPAPTQELSLQVLDLQSVKNGMPGVGLLARHATATKGVPATNPAPGKGTGSGLIGASGATMPTDTSKSEKLASRAVAPPTPASKRDCVKGSATPSGQESRTAPGEARKAATLPEMSAGEESSSSDSDPDSASPPSTGQNPSVSVQTSQDWKPTRSLIEHVFVTDVTANLITVTVKESPTSVGFFNLRHY

>CBX2_ATHL1
MEELSSVGEQVFAAECILSKRLRKGKLEYLVKWRGWSSKHNSWEPEENILDPRLLLAFQKKEHEKEVQNRKRGKRPRGRPRKLTAMSSCSRRSKLKEPDAPSKSKSSSSSSSSTSSSSSSDEEDDSDLDAKRGAAARETHPVPQKKAQILVAKPELKDPIRKKRGRKPLPPEQKATRRPVSLAKVLKTARKDLGAPASKLPPPLSAPVAGLAALKAHAKEACGGPSAMATPENLASLMKGMASSPGRGGISWQSSIVHYMNRMTQSQAQAASRLALKAQATNKCGLGLDLKVRTQKGELGMSPPGSKIPKAPSGGAVEQKVGNTGGPPHTHGASRVPAGCPGPQPAPTQELSLQVLDLQSVKNGMPGVGLLARHATATKGVPATNPAPGKGTGSGLIGASGATMPTDTSKSEKLASRAVAPPTPASKRDCVKGSATPSGQESRTAPGEARKAATLPEMSAGEESSSSDSDPDSASPPSTGQNPSVSVQTSQDWKPTRSLIEHVFVTDVTANLITVTVKESPTSVGFFNLRHY

>CBX2
MEELSSVGEQVFAAECILSKRLRKGKLEYLVKWRGWSSKHNSWEPEENILDPRLLLAFQKKEHEKEVQNRKRGKRPRGRPRKLTAMSSCSRRSKLKEPDAPSKSKSSSSSSSSTSSSSSSDEEDDSDLDAKRGPRGRETHPVPQKKAQILVAKPELKDPIRKKRGRKPLPPEQKATRRPVSLAKVLKTARKDLGAPASKLPPPLSAPVAGLAALKAHAKEACGGPSAMATPENLASLMKGMASSPGRGGISWQSSIVHYMNRMTQSQAQAASRLALKAQATNKCGLGLDLKVRTQKGELGMSPPGSKIPKAPSGGAVEQKVGNTGGPPHTHGASRVPAGCPGPQPAPTQELSLQVLDLQSVKNGMPGVGLLARHATATKGVPATNPAPGKGTGSGLIGASGATMPTDTSKSEKLASRAVAPPTPASKRDCVKGSATPSGQESRTAPGEARKAATLPEMSAGEESSSSDSDPDSASPPSTGQNPSVSVQTSQDWKPTRSLIEHVFVTDVTANLITVTVKESPTSVGFFNLRHY

>TDP43_LCD_Ferreon
KHNSNRQLERSGRFGGNPGGFGNQGGFGNSRGGGAGLGNNQGSNMGGCMNFGAFSINPAMMAAAQAALQSSWGMMGMLASQQNQSGPSGNNQNQGNMQREPNQAFCSGNNSYSGSNSGAAIGWGSASNAGSGSGFNGGFGSSMDSKSSGWGM

>DDX3X_IDR1
MSHVAVENALGLDQQFAGLDLNSSDNQSGGSTASKGRYIPPHLRNREATKGFYDKDSSGWSSSKDKDAYSSFGSRSDSRGKSSFFSDRGSGSRGRFDDRGRSDYDGIGSRGDRSGFGKFERGGNSRWCDKSDEDDWSKPLPPSERLEQELFSGGNTGINFEKYDDIPV

>DDX3X_WT
MSHVAVENALGLDQQFAGLDLNSSDNQSGGSTASKGRYIPPHLRNREATKGFYDKDSSGWSSSKDKDAYSSFGSRSDSRGKSSFFSDRGSGSRGRFDDRGRSDYDGIGSRGDRSGFGKFERGGNSRWCDKSDEDDWSKPLPPSERLEQELFSGGNTGINFEKYDDIPVEATGNNCPPHIESFSDVEMGEIIMGNIELTRYTRPTPVQKHAIPIIKEKRDLMACAQTGSGKTAAFLLPILSQIYSDGPGEALRAMKENGRYGRRKQYPISLVLAPTRELAVQIYEEARKFSYRSRVRPCVVYGGADIGQQIRDLERGCHLLVATPGRLVDMMERGKIGLDFCKYLVLDEADRMLDMGFEPQIRRIVEQDTMPPKGVRHTMMFSATFPKEIQMLARDFLDEYIFLAVGRVGSTSENITQKVVWVEESDKRSFLLDLLNATGKDSLTLVFVETKKGADSLEDFLYHEGYACTSIHGDRSQRDREEALHQFRSGKSPILVATAVAARGLDISNVKHVINFDLPSDIEEYVHRIGRTGRVGNLGLATSFFNERNINITKDLLDLLVEAKQEVPSWLENMAYEHHYKGSSRGRSKSSRFSGGFGARDYRQSSGASSSSFSSSRASSSRSGGGGHGSSRGFGGGGYGGFYNSDGYGGNYNSQGVDWWGN

>DDX3X_IDR1_K162Q
MSHVAVENALGLDQQFAGLDLNSSDNQSGGSTASKGRYIPPHLRNREATKGFYDKDSSGWSSSKDKDAYSSFGSRSDSRGKSSFFSDRGSGSRGRFDDRGRSDYDGIGSRGDRSGFGKFERGGNSRWCDKSDEDDWSKPLPPSERLEQELFSGGNTGINFEQYDDIPV

>DDX3X_IDR1_K138Q
MSHVAVENALGLDQQFAGLDLNSSDNQSGGSTASKGRYIPPHLRNREATKGFYDKDSSGWSSSKDKDAYSSFGSRSDSRGKSSFFSDRGSGSRGRFDDRGRSDYDGIGSRGDRSGFGKFERGGNSRWCDKSDEDDWSQPLPPSERLEQELFSGGNTGINFEKYDDIPV

>DDX3X_IDR1_K130Q
MSHVAVENALGLDQQFAGLDLNSSDNQSGGSTASKGRYIPPHLRNREATKGFYDKDSSGWSSSKDKDAYSSFGSRSDSRGKSSFFSDRGSGSRGRFDDRGRSDYDGIGSRGDRSGFGKFERGGNSRWCDQSDEDDWSKPLPPSERLEQELFSGGNTGINFEKYDDIPV

>DDX3X_IDR1_K118Q
MSHVAVENALGLDQQFAGLDLNSSDNQSGGSTASKGRYIPPHLRNREATKGFYDKDSSGWSSSKDKDAYSSFGSRSDSRGKSSFFSDRGSGSRGRFDDRGRSDYDGIGSRGDRSGFGQFERGGNSRWCDKSDEDDWSKPLPPSERLEQELFSGGNTGINFEKYDDIPV

>DDX3X_K118Q
MSHVAVENALGLDQQFAGLDLNSSDNQSGGSTASKGRYIPPHLRNREATKGFYDKDSSGWSSSKDKDAYSSFGSRSDSRGKSSFFSDRGSGSRGRFDDRGRSDYDGIGSRGDRSGFGQFERGGNSRWCDKSDEDDWSKPLPPSERLEQELFSGGNTGINFEKYDDIPVEATGNNCPPHIESFSDVEMGEIIMGNIELTRYTRPTPVQKHAIPIIKEKRDLMACAQTGSGKTAAFLLPILSQIYSDGPGEALRAMKENGRYGRRKQYPISLVLAPTRELAVQIYEEARKFSYRSRVRPCVVYGGADIGQQIRDLERGCHLLVATPGRLVDMMERGKIGLDFCKYLVLDEADRMLDMGFEPQIRRIVEQDTMPPKGVRHTMMFSATFPKEIQMLARDFLDEYIFLAVGRVGSTSENITQKVVWVEESDKRSFLLDLLNATGKDSLTLVFVETKKGADSLEDFLYHEGYACTSIHGDRSQRDREEALHQFRSGKSPILVATAVAARGLDISNVKHVINFDLPSDIEEYVHRIGRTGRVGNLGLATSFFNERNINITKDLLDLLVEAKQEVPSWLENMAYEHHYKGSSRGRSKSSRFSGGFGARDYRQSSGASSSSFSSSRASSSRSGGGGHGSSRGFGGGGYGGFYNSDGYGGNYNSQGVDWWGN

>DDX3X_IDR1_K118R
MSHVAVENALGLDQQFAGLDLNSSDNQSGGSTASKGRYIPPHLRNREATKGFYDKDSSGWSSSKDKDAYSSFGSRSDSRGKSSFFSDRGSGSRGRFDDRGRSDYDGIGSRGDRSGFGRFERGGNSRWCDKSDEDDWSKPLPPSERLEQELFSGGNTGINFEKYDDIPV

>DDX3X_K118R
MSHVAVENALGLDQQFAGLDLNSSDNQSGGSTASKGRYIPPHLRNREATKGFYDKDSSGWSSSKDKDAYSSFGSRSDSRGKSSFFSDRGSGSRGRFDDRGRSDYDGIGSRGDRSGFGRFERGGNSRWCDKSDEDDWSKPLPPSERLEQELFSGGNTGINFEKYDDIPVEATGNNCPPHIESFSDVEMGEIIMGNIELTRYTRPTPVQKHAIPIIKEKRDLMACAQTGSGKTAAFLLPILSQIYSDGPGEALRAMKENGRYGRRKQYPISLVLAPTRELAVQIYEEARKFSYRSRVRPCVVYGGADIGQQIRDLERGCHLLVATPGRLVDMMERGKIGLDFCKYLVLDEADRMLDMGFEPQIRRIVEQDTMPPKGVRHTMMFSATFPKEIQMLARDFLDEYIFLAVGRVGSTSENITQKVVWVEESDKRSFLLDLLNATGKDSLTLVFVETKKGADSLEDFLYHEGYACTSIHGDRSQRDREEALHQFRSGKSPILVATAVAARGLDISNVKHVINFDLPSDIEEYVHRIGRTGRVGNLGLATSFFNERNINITKDLLDLLVEAKQEVPSWLENMAYEHHYKGSSRGRSKSSRFSGGFGARDYRQSSGASSSSFSSSRASSSRSGGGGHGSSRGFGGGGYGGFYNSDGYGGNYNSQGVDWWGN

>DDX3X_IDR1_K81Q
MSHVAVENALGLDQQFAGLDLNSSDNQSGGSTASKGRYIPPHLRNREATKGFYDKDSSGWSSSKDKDAYSSFGSRSDSRGQSSFFSDRGSGSRGRFDDRGRSDYDGIGSRGDRSGFGKFERGGNSRWCDKSDEDDWSKPLPPSERLEQELFSGGNTGINFEKYDDIPV

>DDX3X_IDR1_K66Q
MSHVAVENALGLDQQFAGLDLNSSDNQSGGSTASKGRYIPPHLRNREATKGFYDKDSSGWSSSKDQDAYSSFGSRSDSRGKSSFFSDRGSGSRGRFDDRGRSDYDGIGSRGDRSGFGKFERGGNSRWCDKSDEDDWSKPLPPSERLEQELFSGGNTGINFEKYDDIPV

>DDX3X_IDR1_K64Q
MSHVAVENALGLDQQFAGLDLNSSDNQSGGSTASKGRYIPPHLRNREATKGFYDKDSSGWSSSQDKDAYSSFGSRSDSRGKSSFFSDRGSGSRGRFDDRGRSDYDGIGSRGDRSGFGKFERGGNSRWCDKSDEDDWSKPLPPSERLEQELFSGGNTGINFEKYDDIPV

>DDX3X_IDR1_K55Q
MSHVAVENALGLDQQFAGLDLNSSDNQSGGSTASKGRYIPPHLRNREATKGFYDQDSSGWSSSKDKDAYSSFGSRSDSRGKSSFFSDRGSGSRGRFDDRGRSDYDGIGSRGDRSGFGKFERGGNSRWCDKSDEDDWSKPLPPSERLEQELFSGGNTGINFEKYDDIPV

>DDX3X_IDR1_K50Q
MSHVAVENALGLDQQFAGLDLNSSDNQSGGSTASKGRYIPPHLRNREATQGFYDKDSSGWSSSKDKDAYSSFGSRSDSRGKSSFFSDRGSGSRGRFDDRGRSDYDGIGSRGDRSGFGKFERGGNSRWCDKSDEDDWSKPLPPSERLEQELFSGGNTGINFEKYDDIPV

>DDX3X_IDR1_K35Q
MSHVAVENALGLDQQFAGLDLNSSDNQSGGSTASQGRYIPPHLRNREATKGFYDKDSSGWSSSKDKDAYSSFGSRSDSRGKSSFFSDRGSGSRGRFDDRGRSDYDGIGSRGDRSGFGKFERGGNSRWCDKSDEDDWSKPLPPSERLEQELFSGGNTGINFEKYDDIPV

>DDX3X_allQ
MSHVAVENALGLDQQFAGLDLNSSDNQSGGSTASQGRYIPPHLRNREATQGFYDQDSSGWSSSQDQDAYSSFGSRSDSRGQSSFFSDRGSGSRGRFDDRGRSDYDGIGSRGDRSGFGQFERGGNSRWCDQSDEDDWSQPLPPSERLEQELFSGGNTGINFEQYDDIPVEATGNNCPPHIESFSDVEMGEIIMGNIELTRYTRPTPVQKHAIPIIKEKRDLMACAQTGSGKTAAFLLPILSQIYSDGPGEALRAMKENGRYGRRKQYPISLVLAPTRELAVQIYEEARKFSYRSRVRPCVVYGGADIGQQIRDLERGCHLLVATPGRLVDMMERGKIGLDFCKYLVLDEADRMLDMGFEPQIRRIVEQDTMPPKGVRHTMMFSATFPKEIQMLARDFLDEYIFLAVGRVGSTSENITQKVVWVEESDKRSFLLDLLNATGKDSLTLVFVETKKGADSLEDFLYHEGYACTSIHGDRSQRDREEALHQFRSGKSPILVATAVAARGLDISNVKHVINFDLPSDIEEYVHRIGRTGRVGNLGLATSFFNERNINITKDLLDLLVEAKQEVPSWLENMAYEHHYKGSSRGRSKSSRFSGGFGARDYRQSSGASSSSFSSSRASSSRSGGGGHGSSRGFGGGGYGGFYNSDGYGGNYNSQGVDWWGN

>FMRP
MEELVVEVRGSNGAFYKAFVKDVHEDSITVAFENNWQPDRQIPFHDVRFPPPVGYNKDINESDEVEVYSRANEKEPCCWWLAKVRMIKGEFYVIEYAACDATYNEIVTIERLRSVNPNKPATKDTFHKIKLDVPEDLRQMCAKEAAHKDFKKAVGAFSVTYDPENYQLVILSINEVTSKRAHMLIDMHFRSLRTKLSLIMRNEEASKQLESSRQLASRFHEQFIVREDLMGLAIGTHGANIQQARKVPGVTAIDLDEDTCTFHIYGEDQDAVKKARSFLEFAEDVIQVPRNLVGKVIGKNGKLIQEIVDKSGVVRVRIEAENEKNVPQEEEIMPPNSLPSNNSRVGPNAPEEKKHLDIKENSTHFSQPNSTKVQRVLVASSVVAGESQKPELKAWQGMVPFVFVGTKDSIANATVLLDYHLNYLKEVDQLRLERLQIDEQLRQIGASSRPPPNRTDKEKSYVTDDGQGMGRGSRPYRNRGHGRRGPGYTSGTNSEASNASETESDHRDELSDWSLAPTEEERESFLRRGDGRRRGGGGRGQGGRGRGGGFKGNDDHSRTDNRPRNPREAKGRTTDGSLQIRVDCNNERSVHTKTLQNTSSEGSRLRTGKDRNQKKEKPDSVDGQQPLVNGVP

>HP1alpha
MGKKTKRTADSSSSEDEEEYVVEKVLDRRMVKGQVEYLLKWKGFSEEHNTWEPEKNLDCPELISEFMKKYKKMKEGENNKPREKSEGNKRKSSFSNSADDIKSKKKREQSNDIARGFERGLEPEKIIGATDSCGDLMFLMKWKDTDEADLVLAKEANVKCPQIVIAFYEERLTWHAYPEDAENKEKESAKS

>FUS_PrD
MASNDYTQQATQSYGAYPTQPGQGYSQQSSQPYGQQSYSGYSQSTDTSGYGQSSYSSYGQSQNSYGTQSTPQGYGSTGGYGSSQSSQSSYGQQSSYPGYGQQPAPSSTSGSYGSSSQSSSYGQPQSGSYSQQPSYGGQQQSYGQQQSYNPPQGYGQQNQYNSSSGGGGGGGGG

>FUS_RGG_Banerjee
QDRGGRGRGGSGGGGGGGGGGYNRSSGGYEPRGRGGGRGGRGGMGGSDRGGFNKFGGPRDQGSRHDSEQDNSDNNTIFVQGLGENVTIESVADYFKQIGIIKTNKKTGQPMINLYTDRETGKLKGEATVSFDDPPSAKAAIDWFDGKEFSGNPIKVSFATRRADFNRGGGNGRGGRGRGGPMGRGGYGGGGSGGGGRGGFPSGGGGGGGQQGPGGGPGGSHMGGNYGDDRRGGRGGYDRGGYRGRGGDRGGFRGGRGGGDRGGFGPGKMDSRGEHRQDRRERPY

>optoTDP43_mCherry
MSEYIRVTEDENDEPIEIPSEDDGTVLLSTVTAQFPGACGLRYRNPVSQCMRGVRLVEGILHAPDAGWGNLVYVVNYPKDNKRKMDETDASSAVKVKRAVQKTSDLIVLGLPWKTTEQDLKEYFSTFGEVLMVQVKKDLKTGHSKGFGFVRFTEYETQVKVMSQRHMIDGRWCDCKLPNSKQSQDEPLRSRKVFVGRCTEDMTEDELREFFSQYGDVMDVFIPKPFRAFAFVTFADDQIAQSLCGEDLIIKGISVHISNAEPKHNSNRQLERSGRFGGNPGGFGNQGGFGNSRGGGAGLGNNQGSNMGGGMNFGAFSINPAMMAAAQAALQSSWGMMGMLASQQNQSGPSGNNQNQGNMQREPNQAFGSGNNSYSGSNSGAAIGWGSASNAGSGSGFNGGFGSSMDSKSSGWGMMKIKTGARILALSALTTMMFSASALAKIEEGKLVIWINGDKGYNGLAEVGKKFEKDTGIKVTVEHPDKLEEKFPQVAATGDGPDIIFWAHDRFGGYAQSGLLAEITPDKAFQDKLYPFTWDAVRYNGKLIAYPIAVEALSLIYNKDLLPNPPKTWEEIPALDKELKAKGKSALMFNLQEPYFTWPLIAADGGYAFKYENGKYDIKDVGVDNAGAKAGLTFLVDLIKNKHMNADTDYSIAEAAFNKGETAMTINGPWAWSNIDTSKVNYGVTVLPTFKGQPSKPFVGVLSAGINAASPNKELAKEFLENYLLTDEGLEAVNKDKPLGAVALKSYEEELAKDPRIAATMENAQKGEIMPNIPQMSAFWYAVRTAVINAASGRQTVDEALKDAQTRITK

>optoTDP43_5toL_mCherry
MSEYIRVTEDENDEPIEIPSEDDGTVLLSTVTAQFPGACGLRYRNPVSQCMRGVRLVEGILHAPDAGWGNLVYVVNYPKDNKRKMDETDASSAVKVKRAVQKTSDLIVLGLPWKTTEQDLKEYFSTFGEVLMVQVKKDLKTGHSKGLGLVRFTEYETQVKVMSQRHMIDGRWCDCKLPNSKQSQDEPLRSRKVLVGRCTEDMTEDELREFFSQYGDVMDVFIPKPFRALALVTFADDQIAQSLCGEDLIIKGISVHISNAEPKHNSNRQLERSGRFGGNPGGFGNQGGFGNSRGGGAGLGNNQGSNMGGGMNFGAFSINPAMMAAAQAALQSSWGMMGMLASQQNQSGPSGNNQNQGNMQREPNQAFGSGNNSYSGSNSGAAIGWGSASNAGSGSGFNGGFGSSMDSKSSGWGMMKIKTGARILALSALTTMMFSASALAKIEEGKLVIWINGDKGYNGLAEVGKKFEKDTGIKVTVEHPDKLEEKFPQVAATGDGPDIIFWAHDRFGGYAQSGLLAEITPDKAFQDKLYPFTWDAVRYNGKLIAYPIAVEALSLIYNKDLLPNPPKTWEEIPALDKELKAKGKSALMFNLQEPYFTWPLIAADGGYAFKYENGKYDIKDVGVDNAGAKAGLTFLVDLIKNKHMNADTDYSIAEAAFNKGETAMTINGPWAWSNIDTSKVNYGVTVLPTFKGQPSKPFVGVLSAGINAASPNKELAKEFLENYLLTDEGLEAVNKDKPLGAVALKSYEEELAKDPRIAATMENAQKGEIMPNIPQMSAFWYAVRTAVINAASGRQTVDEALKDAQTRITK

>GAGA3_MBP
MEVTADQPRWVSHHHPAVLNGQHPDTHHPGLSHSYMDAAQYPLPEEVDVLFNIDGQGNHVPPYYGNSVRATVQRYPPTHHGSQVCRPPLLHGSLPWLDGGKALGSHHTASPWNLSPFSKTSIHHGSPGPLSVYPPASSSSLSGGHASPHLFTFPPTPPKDVSPDPSLSTPGSAGSARQDEKECLKYQVPLPDSMKLESSHSRGSMTALGGASSSTHHPITTYPPYVPEYSSGLFPPSSLLGGSPTGFGCKSRPKARSSTGRECVNCGATSTPLWRRDGTGHYLCNACGLYHKMNGQNRPLIKPKRRLSAARRAGTSCANCQTTTTTLWRRNANGDPVCNACGLYYKLHNINRPLTMKKEGIQTRNRKMSSKSKKCKKVHDSLEDFPKNSSFNPAALSRHMSSLSHISPFSHSSHMLTTPTPMHPPSSLSFGPHHPSSMVTAMG

>ERalpha_MBP
MTMTLHTKASGMALLHQIQGNELEPLNRPQLKIPLERPLGEVYLDSSKPAVYNYPEGAAYEFNAAAAANAQVYGQTGLPYGPGSEAAAFGSNGLGGFPPLNSVSPSPLMLLHPPPQLSPFLQPHGQQVPYYLENEPSGYTVREAGPPAFYRPNSDNRRQGGRERLASTNDKGSMAMESAKETRYCAVCNDYASGYHYGVWSCEGCKAFFKRSIQGHNDYMCPATNQCTIDKNRRKSCQACRLRKCYEVGMMKGGIRKDRRGGRMLKHKRQRDDGEGRGEVGSAGDMRAANLWPSPLMIKRSKKNSLALSLTADQMVSALLDAEPPILYSEYDPTRPFSEASMMGLLTNLADRELVHMINWAKRVPGFVDLTLHDQVHLLECAWLEILMIGLVWRSMEHPGKLLFAPNLLLDRNQGKCVEGMVEIFDMLLATSSRFRMMNLQGEEFVCLKSIILLNSGVYTFLSSTLKSLEEKDHIHRVLDKITDTLIHLMAKAGLTLQQQHQRLAQLLLILSHIRHMSNKGMEHLYSMKCKNVVPLYDLLLEMLDAHRLHAPTSRGGASVEETDQSHLATAGSTSSHSLQKYYITGEAEGFPATV

>His6_FUS_LC
MASNDYTQQATQSYGAYPTQPGQGYSQQSSQPYGQQSYSGYSQSTDTSGYGQSSYSSYGQSQNTGYGTQSTPQGYGSTGGYGSSQSSQSSYGQQSSYPGYGQQPAPSSTSGSYGSSSQSSSYGQPQSGSYSQQPSYGGQQQSYGQQQSYNPPQGYGQQNQYNSSSGGGGGGGGGGNYGQDQSSMSSGGGSGGGYGNQDQSGGGGSGGYGQQDRG

>His6_Pbp1_LC
MSMGNAVPGMNPAMGMNMGGMMGFPMGGPSASPNPMMNGFAAGSMGMYMPFQPQPMFYHPSMPQMMPVMGSNGAEEGGGNISPHVPAGFMAAGPGAPMGAFGYPGGIPFQGMMGSGPSGMPANGSAMHSHGHSRNYHQTSHHGHHNSSTSGHK

>His6_Pbp1_MY8a
MSMGNAVPGMNPAMGMNMGGMYGFPYGGPSASPNPYYNGFAAGSYGYYYPFQPQPYFYHPSMPQMMPVMGSNGAEEGGGNISPHVPAGFMAAGPGAPMGAFGYPGGIPFQGMMGSGPSGMPANGSAMHSHGHSRNYHQTSHHGHHNSSTSGHK

>UBQLN2_450to624_T487I
RAMQALMQIQQGLQTLATEAPGLIPSFTPGVGVGVLGIAIGPVGPVTPIGPIGPIVPFTPIGPIGPIGPTGPAAPPGSTGSGGPTGPTVSSAAPSETTSPTSESGPNQQFIQQMVQALAGANAPQLPNPEVRFQQQLEQLNAMGFLNREANLQALIATGGDINAAIERLLGSQPS

>UBQLN2_450to624_P497H
RAMQALMQIQQGLQTLATEAPGLIPSFTPGVGVGVLGTAIGPVGPVTHIGPIGPIVPFTPIGPIGPIGPTGPAAPPGSTGSGGPTGPTVSSAAPSETTSPTSESGPNQQFIQQMVQALAGANAPQLPNPEVRFQQQLEQLNAMGFLNREANLQALIATGGDINAAIERLLGSQPS

>UBQLN2_450to624_P497L
RAMQALMQIQQGLQTLATEAPGLIPSFTPGVGVGVLGTAIGPVGPVTLIGPIGPIVPFTPIGPIGPIGPTGPAAPPGSTGSGGPTGPTVSSAAPSETTSPTSESGPNQQFIQQMVQALAGANAPQLPNPEVRFQQQLEQLNAMGFLNREANLQALIATGGDINAAIERLLGSQPS

>UBQLN2_450to624_P506A
RAMQALMQIQQGLQTLATEAPGLIPSFTPGVGVGVLGTAIGPVGPVTPIGPIGPIVAFTPIGPIGPIGPTGPAAPPGSTGSGGPTGPTVSSAAPSETTSPTSESGPNQQFIQQMVQALAGANAPQLPNPEVRFQQQLEQLNAMGFLNREANLQALIATGGDINAAIERLLGSQPS

>UBQLN2_450to624_P525S
RAMQALMQIQQGLQTLATEAPGLIPSFTPGVGVGVLGTAIGPVGPVTPIGPIGPIVPFTPIGPIGPIGPTGPAAPSGSTGSGGPTGPTVSSAAPSETTSPTSESGPNQQFIQQMVQALAGANAPQLPNPEVRFQQQLEQLNAMGFLNREANLQALIATGGDINAAIERLLGSQPS

>UBQLN2_450to624_P509S
RAMQALMQIQQGLQTLATEAPGLIPSFTPGVGVGVLGTAIGPVGPVTPIGPIGPIVPFTSIGPIGPIGPTGPAAPPGSTGSGGPTGPTVSSAAPSETTSPTSESGPNQQFIQQMVQALAGANAPQLPNPEVRFQQQLEQLNAMGFLNREANLQALIATGGDINAAIERLLGSQPS

>UBQLN2_450to624_P506S
RAMQALMQIQQGLQTLATEAPGLIPSFTPGVGVGVLGTAIGPVGPVTPIGPIGPIVSFTPIGPIGPIGPTGPAAPPGSTGSGGPTGPTVSSAAPSETTSPTSESGPNQQFIQQMVQALAGANAPQLPNPEVRFQQQLEQLNAMGFLNREANLQALIATGGDINAAIERLLGSQPS

>UBQLN2_450to624_P506T_Castaneda
RAMQALMQIQQGLQTLATEAPGLIPSFTPGVGVGVLGTAIGPVGPVTPIGPIGPIVTFTPIGPIGPIGPTGPAAPPGSTGSGGPTGPTVSSAAPSETTSPTSESGPNQQFIQQMVQALAGANAPQLPNPEVRFQQQLEQLNAMGFLNREANLQALIATGGDINAAIERLLGSQPS

>UBQLN2_450to624_P500S
RAMQALMQIQQGLQTLATEAPGLIPSFTPGVGVGVLGTAIGPVGPVTPIGSIGPIVPFTPIGPIGPIGPTGPAAPPGSTGSGGPTGPTVSSAAPSETTSPTSESGPNQQFIQQMVQALAGANAPQLPNPEVRFQQQLEQLNAMGFLNREANLQALIATGGDINAAIERLLGSQPS

>UBQLN2_450to624_P497S
RAMQALMQIQQGLQTLATEAPGLIPSFTPGVGVGVLGTAIGPVGPVTSIGPIGPIVPFTPIGPIGPIGPTGPAAPPGSTGSGGPTGPTVSSAAPSETTSPTSESGPNQQFIQQMVQALAGANAPQLPNPEVRFQQQLEQLNAMGFLNREANLQALIATGGDINAAIERLLGSQPS

>UBQLN2_450to624_A488T
RAMQALMQIQQGLQTLATEAPGLIPSFTPGVGVGVLGTTIGPVGPVTPIGPIGPIVPFTPIGPIGPIGPTGPAAPPGSTGSGGPTGPTVSSAAPSETTSPTSESGPNQQFIQQMVQALAGANAPQLPNPEVRFQQQLEQLNAMGFLNREANLQALIATGGDINAAIERLLGSQPS

>gamma_D_crystallin_human
MGKITLYEDRGFQGRHYECSSDHPNLQPYLSRCNSARVDSGCWMLYEQPNYSGLQYFLRRGDYADHQQWMGLSDSVRSCRLIPHSGSHRIRLYEREDYRGQMIEFTEDCSCLQDRFRFNEIHSLNVLEGSWVLYELSNYRGRQYLLMPGDYRRYQDWGATNARVGSLRRVIDFS

>gamma_D_crystallin_rat
MGKITFYEDRGFQGRHYECSTDHSNLQPYFSRCNSVRVDSGCWMLYEQPNFTGCQYFLRRGDYPDYQQWMGFSDSVRSCRLIPHAGSHRIRLYEREDYRGQMVEFTEDCPSLQDRFHFNEIYSLNVLEGCWVLYEMTNYRGRQYLLRPGEYRRYHDWGAMNARVGSLRRVMDFY

>HBP2
MQFFGAGPFNTAHHSAVSDAAAAHHDAAGEYAQNAATGLLDTHHNENHDMTHDLANGYGLHEHDEQHHGLADGLHQEYAARAAQGANAVHNDAAQSHSALAAANTFGHGHAPYAAYGHGVYGHGPYGHGPYGHGLYGHGLYGHGPYGHGLYGHGAFGHGLNAYAPLVGHGLRGYL

>MATR3_YFP
MSKSFQQSSLSRDSQGHGRDLSAAGIGLLAAATQSLSMPASLGRMNQGTARLASLMNLGMSSSLNQQGAHSALSSASTSSHNLQSIFNIGSRGPLPLSSQHRGDADQASNILASFGLSARDLDELSRYPEDKITPENLPQILLQLKRRRTEEGPTLSYGRDGRSATREPPYRVPRDDWEEKRHFRRDSFDDRGPSLNPVLDYDHGSRSQESGYYDRMDYEDDRLRDGERCRDDSFFGETSHNYHKFDSEYERMGRGPGPLQERSLFEKKRGAPPSSNIEDFHGLLPKGYPHLCSICDLPVHSNKEWSQHINGASHSRRCQLLLEIYPEWNPDNDTGHTMGDPFMLQQSTNPAPGILGPPPPSFHLGGPAVGPRGNLGAGNGNLQGPRHMQKGRVETSRVVHIMDFQRGKNLRYQLLQLVEPFGVISNHLILNKINEAFIEMATTEDAQAAVDYYTTTPALVFGKPVRVHLSQKYKRIKKPEGKPDQKFDQKQELGRVIHLSNLPHSGYSDSAVLKLAEPYGKIKNYILMRMKSQAFIEMETREDAMAMVDHCLKKALWFQGRCVKVDLSEKYKKLVLRIPNRGIDLLKKDKSRKRSYSPDGKESPSDKKSKTDGSQKTESSTEGKEQEEKSGEDGEKDTKDDQTEQEPNMLLESEDELLVDEEEAAALLESGSSVGDETDLANLGDVASDGKKEPSDKAVKKDGSASAAAKKKLKKVDKIEELDQENEAALENGIKNEENTEPGAESSENADDPNKDTSENADGQSDENKDDYTIPDEYRIGPYQPNVPVGIDYVIPKTGFYCKLCSLFYTNEEVAKNTHCSSLPHYQKLKKFLNKLAEERRQKKET

>Tau_K274Q
MAEPRQEFEVMEDHAGTYGLGDRKDQGGYTMHQDQEGDTDAGLKESPLQTPTEDGSEEPGSETSDAKSTPTAEDVTAPLVDEGAPGKQAAAQPHTEIPEGTTAEEAGIGDTPSLEDEAAGHVTQARMVSKSKDGTGSDDKKAKGADGKTKIATPRGAAPPGQKGQANATRIPAKTPPAPKTPPSSGEPPKSGDRSGYSSPGSPGTPGSRSRTPSLPTPPTREPKKVAVVRTPPKSPSSAKSRLQTAPVPMPDLKNVKSKIGSTENLKHQPGGGQVQIINKKLDLSNVQSKCGSKDNIKHVPGGGSVQIVYKPVDLSKVTSKCGSLGNIHHKPGGGQVEVKSEKLDFKDRVQSKIGSLDNITHVPGGGNKKIETHKLTFRENAKAKTDHGAEIVYKSPVVSGDTSPRHLSNVSSTGSIDMVDSPQLATLADEVSASLAKQGL

>hnRNPA1_Ins_hnRAC1
MSKSESPKEPEQLRKLFIGGLSFETTDESLRSHFEQWGTLTDCVVMRDPNTKRSRGFGFVTYATVEEVDAAMNARPHKVDGRVVEPKRAVSREDSQRPGAHLTVKKIFVGGIKEDTEEHHLRDYFEQYGKIEVIEIMTDRGSGKKRGFAFVTFDDHDSVDKIVIQKYHTVNGHNCEVRKALSKQEMASASSSQRGRSGGFGGNDNFGSGNFGGGRGGGFGGNDNFGRGGNFSGRGGFGGSRGGGGYGGSGDGYNGFGNDGSNFGGGGSYNDFGNYNNQSSNFGPMKGGNFGGRSSGPYGGGGQYFAKPRNQGGYGGSSSSSSYGSGRRF

>hnRNPA1_delhnRAC3
MSKSESPKEPEQLRKLFIGGLSFETTDESLRSHFEQWGTLTDCVVMRDPNTKRSRGFGFVTYATVEEVDAAMNARPHKVDGRVVEPKRAVSREDSQRPGAHLTVKKIFVGGIKEDTEEHHLRDYFEQYGKIEVIEIMTDRGSGKKRGFAFVTFDDHDSVDKIVIQKYHTVNGHNCEVRKALSKQEMASASSSQRGRSGSGNFGGGRGGGFGGNDNFGRGGNFSGRGGFGGSRGGGGYGGSGDGYNGFGNDGSNFGGGGSNNQSSNFGPMKGGNFGGRSSGPYGGGGQYFAKPRNQGGYGGSSSSSSYGSGRRF

>hnRNPA1_delhnRAC2
MSKSESPKEPEQLRKLFIGGLSFETTDESLRSHFEQWGTLTDCVVMRDPNTKRSRGFGFVTYATVEEVDAAMNARPHKVDGRVVEPKRAVSREDSQRPGAHLTVKKIFVGGIKEDTEEHHLRDYFEQYGKIEVIEIMTDRGSGKKRGFAFVTFDDHDSVDKIVIQKYHTVNGHNCEVRKALSKQEMASASSSQRGRSGSGNFGGGRGGGFGGNDNFGRGGNFSGRGGFGGSRGGGGYGGSGDGYNGGGGSYNDFGNYNNQSSNFGPMKGGNFGGRSSGPYGGGGQYFAKPRNQGGYGGSSSSSSYGSGRRF

>hnRNPA1_delhnRAC1
MSKSESPKEPEQLRKLFIGGLSFETTDESLRSHFEQWGTLTDCVVMRDPNTKRSRGFGFVTYATVEEVDAAMNARPHKVDGRVVEPKRAVSREDSQRPGAHLTVKKIFVGGIKEDTEEHHLRDYFEQYGKIEVIEIMTDRGSGKKRGFAFVTFDDHDSVDKIVIQKYHTVNGHNCEVRKALSKQEMASASSSQRGRSGSGNFGGGRGGRGGNFSGRGGFGGSRGGGGYGGSGDGYNGFGNDGSNFGGGGSYNDFGNYNNQSSNFGPMKGGNFGGRSSGPYGGGGQYFAKPRNQGGYGGSSSSSSYGSGRRF

>GFP_FCA-PrLD
MPSNTGIRGAGSDFSPKPGQATLPSNQGGPLGGYGVPPLNPLPVPGVSSSATLQQQNRAAGQHITPLKKPLHSPQGLPLPLRPQTNFPGAQAPLQNPYAYSSQLPTSQLPPQQNISRATAPQTPLNINLRPTTVSSATVQFPPRSQQQPLQKMQHPPSELAQLLSQQTQSLQATFQSSQQAISQLQQQVQSMQQPNQNLPLSQNGRAGKQQWAGSAIPRVASTTGSTPVSYVQTAAPAVSQSVGSVKCTWTEHTSPDGFKYYYNGLTGESKWEKPEEMIVFEREQQKQQQHQEKPTIQQSQTQLQPLQQQPQQVQQQYQGQQLQQPFYSSLYPTPGASHNTQYPSLPVGQNSQFPMSGIGQNAQDYARTHIPVGAASMNDISRTQQSRQSPQELMWKNKA

>Tau_del2N
MAEPRQEFEVMEDHAGTYGLGDRKDQGGYTMHQDQEGDTDAGLKEEAGIGDTPSLEDEAAGHVTQARMVSKSKDGTGSDDKKAKGADGKTKIATPRGAAPPGQKGQANATRIPAKTPPAPKTPPSSGEPPKSGDRSGYSSPGSPGTPGSRSRTPSLPTPPTREPKKVAVVRTPPKSPSSAKSRLQTAPVPMPDLKNVKSKIGSTENLKHQPGGGKVQIINKKLDLSNVQSKCGSKDNIKHVPGGGSVQIVYKPVDLSKVTSKCGSLGNIHHKPGGGQVEVKSEKLDFKDRVQSKIGSLDNITHVPGGGNKKIETHKLTFRENAKAKTDHGAEIVYKSPVVSGDTSPRHLSNVSSTGSIDMVDSPQLATLADEVSASLAKQGL

>Tau_del4R
MAEPRQEFEVMEDHAGTYGLGDRKDQGGYTMHQDQEGDTDAGLKESPLQTPTEDGSEEPGSETSDAKSTPTAEDVTAPLVDEGAPGKQAAAQPHTEIPEGTTAEEAGIGDTPSLEDEAAGHVTQARMVSKSKDGTGSDDKKAKGADGKTKIATPRGAAPPGQKGQANATRIPAKTPPAPKTPPSSGEPPKSGDRSGYSSPGSPGTPGSRSRTPSLPTPPTREPKKVAVVRTPPKSPSSAKSRLKIETHKLTFRENAKAKTDHGAEIVYKSPVVSGDTSPRHLSNVSSTGSIDMVDSPQLATLADEVSASLAKQGL

>Tau_del402to441
MAEPRQEFEVMEDHAGTYGLGDRKDQGGYTMHQDQEGDTDAGLKESPLQTPTEDGSEEPGSETSDAKSTPTAEDVTAPLVDEGAPGKQAAAQPHTEIPEGTTAEEAGIGDTPSLEDEAAGHVTQARMVSKSKDGTGSDDKKAKGADGKTKIATPRGAAPPGQKGQANATRIPAKTPPAPKTPPSSGEPPKSGDRSGYSSPGSPGTPGSRSRTPSLPTPPTREPKKVAVVRTPPKSPSSAKSRLQTAPVPMPDLKNVKSKIGSTENLKHQPGGGKVQIINKKLDLSNVQSKCGSKDNIKHVPGGGSVQIVYKPVDLSKVTSKCGSLGNIHHKPGGGQVEVKSEKLDFKDRVQSKIGSLDNITHVPGGGNKKIETHKLTFRENAKAKTDHGAEIVYKSPVVSG

>GFP_HSP48
MSINWLTHPFEELSNLKHSLDETLKNWTEPAPTAATSMDWGWKPRMDVCENKDYYKIILELPSFNKDEIEVQVNGRFLSIKGQKIEHTTDEWKYHRRERYSGGEFHRAVALPEGIDGSSIQAKFQSGVLLLLIPKTGGKTSQHISLFGREEHGNKRNVIDLEEKERKRRMEESDPMLGRRWGTGRSLFSGSKLNNQNDTMYRKPSASDLRLVKQMETKERERRIRDTKGETEKKKNALKVSRYIKSLGMNPRSTLRRGGREMEKIIHLEERERQARIRDKGRMRQQQALAKKVSNLIKHSGGAARLRHTGFNYSTITKGYNTNKTKFDRFGKENDSFGGFNINKSFTNQFKGFGKNSGGKSINITTGGFKAPSQFNKFTHNLEEKERQRRLNDKKGQNDAKRLAAEISHMIGNAHF

>GFP_HSP48_delN
MFGREEHGNKRNVIDLEEKERKRRMEESDPMLGRRWGTGRSLFSGSKLNNQNDTMYRKPSASDLRLVKQMETKERERRIRDTKGETEKKKNALKVSRYIKSLGMNPRSTLRRGGREMEKIIHLEERERQARIRDKGRMRQQQALAKKVSNLIKHSGGAARLRHTGFNYSTITKGYNTNKTKFDRFGKENDSFGGFNINKSFTNQFKGFGKNSGGKSINITTGGFKAPSQFNKFTHNLEEKERQRRLNDKKGQNDAKRLAAEISHMIGNAHF

>Mid1p_N452
MKEQEFSYREAKDVSLDSKGLENSFLSSPNREKTPLFFEGNSNETSGYDQTKNFTHGDGDMSLGNLSELNVATDLLESLDLRSMYMHGYGHLDSSFSSQHSPDNRKRMSSTSVFKRINSEEEGRIPSLTYSAGTMNSTSSSTASLKGADIVADYETFNPDQNLAELSFDRSKSSRKRAVEVAEFSRAKTMSPLEYTVQHPYQSHNELSTNPARARAGSVPNLARIPSDVKPVPPAHLSASSTVGPRILPSLPKDTTEDNPALERVETTASLDMDYKPLEPLAPIQEAPVEDTSEPFSSVPEATLDDSDISTESLRKKVLAKMEAKRISSGSSYASTLRKVYDFSELSLPTNGKDYDELYLQSSRNSEPEISTIINDSLQQENMDEDISATSIPKSQAAYGHGSVTYHEVPRYNLTSASVGYSISSQRGRIKSSSTIDNLSAILSSEDLRHPS

>tau_K18
QTAPVPMPDLKNVKSKIGSTENLKHQPGGGKVQIINKKLDLSNVQSKCGSKDNIKHVPGGGSVQIVYKPVDLSKVTSKCGSLGNIHHKPGGGQVEVKSEKLDFKDRVQSKIGSLDNITHVPGGGNKKIE

>mCherry_53BP1
MDPTGSQLDSDFSQQDTPCLIIEDSQPESQVLEDDSGSHFSMLSRHLPNLQTHKENPVLDVVSNPEQTAGEERGDGNSGFNEHLKENKVADPVDSSNLDTCGSISQVIEQLPQPNRTSSVLGMSVESAPAVEEEKGEELEQKEKEKEEDTSGNTTHSLGAEDTASSQLGFGVLELSQSQDVEENTVPYEVDKEQLQSVTTNSGYTRLSDVDANTAIKHEEQSNEDIPIAEQSSKDIPVTAQPSKDVHVVKEQNPPPARSEDMPFSPKASVAAMEAKEQLSAQELMESGLQIQKSPEPEVLSTQEDLFDQSNKTVSSDGCSTPSREEGGCSLASTPATTLHLLQLSGQRSLVQDSLSTNSSDLVAPSPDAFRSTPFIVPSSPTEQEGRQDKPMDTSVLSEEGGEPFQKKLQSGEPVELENPPLLPESTVSPQASTPISQSTPVFPPGSLPIPSQPQFSHDIFIPSPSLEEQSNDGKKDGDMHSSSLTVECSKTSEIEPKNSPEDLGLSLTGDSCKLMLSTSEYSQSPKMESLSSHRIDEDGENTQIEDTEPMSPVLNSKFVPAENDSILMNPAQDGEVQLSQNDDKTKGDDTDTRDDISILATGCKGREETVAEDVCIDLTCDSGSQAVPSPATRSEALSSVLDQEEAMEIKEHHPEEGSSGSEVEEIPETPCESQGEELKEENMESVPLHLSLTETQSQGLCLQKEMPKKECSEAMEVETSVISIDSPQKLAILDQELEHKEQEAWEEATSEDSSVVIVDVKEPSPRVDVSCEPLEGVEKCSDSQSWEDIAPEIEPCAENRLDTKEEKSVEYEGDLKSGTAETEPVEQDSSQPSLPLVRADDPLRLDQELQQPQTQEKTSNSLTEDSKMANAKQLSSDAEAQKLGKPSAHASQSFCESSSETPFHFTLPKEGDIIPPLTGATPPLIGHLKLEPKRHSTPIGISNYPESTIATSDVMSESMVETHDPILGSGKGDSGAAPDVDDKLCLRMKLVSPETEASEESLQFNLEKPATGERKNGSTAVAESVASPQKTMSVLSCICEARQENEARSEDPPTTPIRGNLLHFPSSQGEEEKEKLEGDHTIRQSQQPMKPISPVKDPVSPASQKMVIQGPSSPQGEAMVTDVLEDQKEGRSTNKENPSKALIERPSQNNIGIQTMECSLRVPETVSAATQTIKNVCEQGTSTVDQNFGKQDATVQTERGSGEKPVSAPGDDTESLHSQGEEEFDMPQPPHGHVLHRHMRTIREVRTLVTRVITDVYYVDGTEVERKVTEETEEPIVECQECETEVSPSQTGGSSGDLGDISSFSSKASSLHRTSSGTSLSAMHSSGSSGKGAGPLRGKTSGTEPADFALPSSRGGPGKLSPRKGVSQTGTPVCEEDGDAGLGIRQGGKAPVTPRGRGRRGRPPSRTTGTRETAVPGPLGIEDISPNLSPDDKSFSRVVPRVPDSTRRTDVGAGALRRSDSPEIPFQAAAGPSDGLDASSPGNSFVGLRVVAKWSSNGYFYSGKITRDVGAGKYKLLFDDGYECDVLGKDILLCDPIPLDTEVTALSEDEYFSAGVVKGHRKESGELYYSIEKEGQRKWYKRMAVILSLEQGNRLREQYGLGPYEAVTPLTKAADISLDNLVEGKRKRRSNVSSPATPTASSSSSTTPTRKITESPRASMGVLSGKRKLITSEEERSPAKRGRKSATVKPGAVGAGEFVSPCESGDNTGEPSALEEQRGPLPLNKTLFLGYAFLLTMATTSDKLASRSKLPDGPTGSSEEEEEFLEIPPFNKQYTESQLRAGAGYILEDFNEAQCNTAYQCLLIADQHCRTRKYFLCLASGIPCVSHVWVHDSCHANQLQNYRNYLLPAGYSLEEQRILDWQPRENPFQNLKVLLVSDQQQNFLELWSEILMTGGAASVKQHHSSAHNKDIALGVFDVVVTDPSCPASVLKCAEALQLPVVSQEWVIQCLIVGERIGFKQHPKYKHDYVSH

>Yb
MEPIGDLQVPSFKVVSGGTTFTYASPKSGAASLDFLAHTLRKREANTEKTILICQQNFEAERLKFELAERDVNTILLPPHGAMVGQVLLLWSKGYINQALILCDGMLEHLGVVEANLVIHTTLPELNKFEERLKWLSISARNAEMLVITPCDEENEKEGKGETEPEIVQQRMPLKVDALNSMQLYEIKENTPPTSSEDYKAEADVLLSAATPATIPNDNKEQEINLSVEDATVKLLASFELGSTDSAAVDESSPAAAKFNAPVYSPFVTENPTKSLDAEFQELVKSFKVQNVFKNMNLPPPPSVSIEEPVSSASASDYRHQIDTTSLDSIRTVKDSPASLAVVPFSAGGITYNNYGVLGWSRHAVVPCYGLTEAPDISTIIRRAMQQMGVARSRARAVQRFAWPHVSLGKSVLVVGNLQIGKTWSYLPTVCQRSHEDLQRRPDVGRGPTCIFVCPNQGQGKQIERWMSTLLCLLGSASGFEDVVTHWDKTQLVDIVRRLKKPVGILLTSVDLLLQLLNHNPVGSIFDAQAVKCIALDNLNDMVRVLPNDTMKLLQRLPEMFQLTQNKCQLLVSGRIWHTDLMVQHILPLMPDVLVLFDDALEASVYGGVQLDVRVVADEPEKIEHLKALIAERRNFANEPAVMVCSNSTEVLLLRRSLQAIGVNAHICVSEACYSNVAEWLRQSPSGLLLVTDDVVPRLKCGKIPLLIHYSFASMWARFKNRFSLFYANLKSPTTRPVGQSVVFAKPTDLENIWKLCDFYMKHKLPRPGHLLGILSQRRLEEQPTSRSLCHQMAAFGDCLRHKCMYRHVMWRDEVLPPDHYPKNGLIRFLVLVCYSPAALAVRLSDQFPTAIRFLNFPMSDLGERVQRHYELEANRHMHPNPVPGEMAVVKNINRYERVHIVSVESNVMVLVQLLDTSTECFSYKTSQLYSCDKIFKDSPREAMDLRILGLQPESLDRIWPDDARNLVRKDFFRRTHNKRNRQFHAVVQSAIHRTIFVRNIYDDEGNDLLSFVINRFRSHQDECCQLKLDAMVMSSKDCPYM

>U2AF_65
MSDFDEFERQLNENKQERDKENRHRKRSHSRSRSRDRKRRSRSRDRRNRDQRSASRDRRRRSKPLTRGAKEEHGGLIRSPRHEKKKKVRKYWDVPPPGFEHITPMQYKAMQAAGQIPATALLPTMTPDGLAVTPTPVPVVGSQMTRQARRLYVGNIPFGITEEAMMDFFNAQMRLGGLTQAPGNPVLAVQINQDKNFAFLEFRSVDETTQAMAFDGIIFQGQSLKIRRPHDYQPLPGMSENPSVYVPGVVSTVVPDSAHKLFIGGLPNYLNDDQVKELLTSFGPLKAFNLVKDSATGLSKGYAFCEYVDINVTDQAIAGLNGMQLGDKKLLVQRASVGAKNATLVSPPSTINQTPVTLQVPGLMSSQVQMGGHPTEVLCLMNMVLPEELLDDEEYEEIVEDVRDECSKYGLVKSIEIPRPVDGVEVPGCGKIFVEFTSVFDCQKAMQGLTGRKFANRVVVTKYCDPDSYHRRDFW

>mCherry_MORC3
MAAQPPRGIRLSALCPKFLHTNSTSHTWPFSAVAELIDNAYDPDVNAKQIWIDKTVINDHICLTFTDNGNGMTSDKLHKMLSFGFSDKVTMNGHVPVGLYGNGFKSGSMRLGKDAIVFTKNGESMSVGLLSQTYLEVIKAEHVVVPIVAFNKHRQMINLAESKASLAAILEHSLFSTEQKLLAELDAIIGKKGTRIIIWNLRSYKNATEFDFEKDKYDIRIPEDLDEITGKKGYKKQERMDQIAPESDYSLRAYCSILYLKPRMQIILRGQKVKTQLVSKSLAYIERDVYRPKFLSKTVRITFGFNCRNKDHYGIMMYHRNRLIKAYEKVGCQLRANNMGVGVVGIIECNFLKPTHNKQDFDYTNEYRLTITALGEKLNDYWNEMKVKKNTEYPLNLPVEDIQKRPDQTWVQCDACLKWRKLPDGMDQLPEKWYCSNNPDPQFRNCEVPEEPEDEDLVHPTYEKTYKKTNKEKFRIRQPEMIPRINAELLFRPTALSTPSFSSPKESVPRRHLSEGTNSYATRLLNNHQVPPQSEPESNSLKRRLSTRSSILNAKNRRLSSQFENSVYKGDDDDEDVIILEENSTPKPAVDHDIDMKSEQSHVEQGGVQVEFVGDSEPCGQTGSTSTSSSRCDQGNTAATQTEVPSLVVKKEETVEDEIDVRNDAVILPSCVEAEAKIHETQETTDKSADDAGCQLQELRNQLLLVTEEKENYKRQCHMFTDQIKVLQQRILEMNDKYVKKETCHQSTETDAVFLLESINGKSESPDHMVSQYQQALEEIERLKKQCSALQHVKAECSQCSNNESKSEMDEMAVQLDDVFRQLDKCSIERDQYKSEVELLEMEKSQIRSQCEELKTEVEQLKSTNQQTATDVSTSSNIEESVNHMDGESLKLRSLRVNVGQLLAMIVPDLDLQQVNYDVDVVDEILGQVVEQMSEISST

>MSMG1642_1to340
MSRPSPPALTVRYEGSTRTFAPGSDVVIGRDLRADVRIAHPLISRAHLVLRFDQGRWVAIDNGSLNGMYVNGRRVSSVDLQDGQVLNIGNPDGPQLSFEVGRHQGSAGRTPTAAVPVAGHTGTSWPTQAPTGGGWQQPYTQPPRTQYPQTTGTQQRYPSAPQHGYPNGPQTGYPSGPQRGYPSGPQTGYPTNGPAGAPQSYQSQPVRTPPPAPANSSQAPTTMGPAAAPRGGAEPASNLATSMLKILRPGRSAPAPAGAVKIGRATDNDIVIPDVLASRHHATLIPLPGGTEIRDERSINGTFVNGTRVDSAVLHDGDVVTIGNVDLVFSGGTLARRSETEADTRTGGLEVRGLTWTIEGNKTLLDNISIDARPGTLTAVIGPSGAGKSTFARQVAGYTHPTSGTIKFEGHDVHAEYASLRSRIGMVPQDDVVHGQLTVRQALMYAAELRLPPDTTKEDREQVVMQVLEELEMTKHLDTRVDKLSGGQRKRASVALELLTGPSLLILDEPTSGLDPALDRQVMTMLRQLADAGRVVLVVTHSLTYLDVCDQVLLLAPGGKTAFFGPPSQIGPELGTTNWADIFSTVADDPAEANRRYLARTPEAPPASASSEAPADLGAPAKTSLRRQFSTIGRRQLRLIISDRGYFIFLALLPFIMGTLSLSVPGTVGFGVPNPMGDAPNEPGQILVLLNVGAIFMGTALTIRDLIGERAIFRREQAVGLSTTAYLLAKVCVYSVFAVVQSAIVTVITISGKGWGEGAVERGVVIPNRSLELFLSMAATTVTAAMVGLALSALAKTSEQIMPLLVVAIMSQLVFSGGMIPVTGRIGLDQLSWITPARWGFAASASTVDLIRLVPGPLTPKDSHWEHTSGTWLFDMAMLGVLSVFYVTFVRWKIRLKAG

>Rv1747_1to310
MPMSQPAAPPVLTVRYEGSERTFAAGHDVVVGRDLRADVRVAHPLISRAHLLLRFDQGRWVAIDNGSLNGLYLNNRRVPVVDIYDAQRVHIGNPDGPALDFEVGRHRGSAGRPPQTTSIRLPNLSAGAWPTDGPPQTGTLGSGQLQQLPPATTRIPAAPPSGPQPRYPTGGQQLWPPSGPQRAPQIYRPPTAAPPPAGARGGTEAGNLATSMMKILRPGRLTGELPPGAVRIGRANDNDIVIPEVLASRHHATLVPTPGGTEIRDNRSINGTFVNGARVDAALLHDGDVVTIGNIDLVFADGTLARREENLLETRVGGLDVRGVTWTIDGDKTLLDGISLTARPGMLTAVIGPSGAGKSTLARLVAGYTHPTDGTVTFEGHNVHAEYASLRSRIGMVPQDDVVHGQLTVKHALMYAAELRLPPDTTKDDRTQVVARVLEELEMSKHIDTRVDKLSGGQRKRASVALELLTGPSLLILDEPTSGLDPALDRQVMTMLRQLADAGRVVLVVTHSLTYLDVCDQVLLLAPGGKTAFCGPPTQIGPVMGTTNWADIFSTVADDPDAAKARYLARTGPTPPPPPVEQPAELGDPAHTSLFRQFSTIARRQLRLIVSDRGYFVFLALLPFIMGALSMSVPGDVGFGFPNPMGDAPNEPGQILVLLNVGAVFMGTALTIRDLIGERAIFRREQAVGLSTTAYLIAKVCVYTVLAVVQSAIVTVIVLVGKGGPTQGAVALSKPDLELFVDVAVTCVASAMLGLALSAIAKSNEQIMPLLVVAVMSQLVFSGGMIPVTGRVPLDQMSWVTPARWGFAASAATVDLIKLVPGPLTPKDSHWHHTASAWWFDMAMLVALSVIYVGFVRWKIRLKAC

>N_protein_Ma
MATLLRSLALFKRNKDKPPITSGSGGAIRGIKHIIIVPIPGDSSITTRSRLLDRLVRLIGNPDVSGPKLTGALIGILSLFVESPGQLIQRITDDPDVSIRLLEVVQSDQSQSGLTFASRGTNMEDEADKYFSHDDPISSDQSRFGWFENKEISDIEVQDPEGFNMILGTILAQIWVLLAKAVTAPDTAADSELRRWIKYTQQRRVVGEFRLERKWLDVVRNRIAEDLSLRRFMVALILDIKRTPGNKPRIAEMICDIDTYIVEAGLASFILTIKFGIETMYPALGLHEFAGELSTLESLMNLYQQMGETAPYMVNLENSIQNKFSAGSYPLLWSYAMGVGVELENSMGGLNFGRSYFDPAYFRLGQEMVRRSAGKVSSTLASELGITAEDARLVSEIAMHTTEDKISRAVGPRQAQVSFLHGDQSENELPRLGGKEDRRVKQSRGEARESYRETGPSRASDARAAHLPTGTPLDIDTASESSQDPQDSRRSADALLRLQAMAGISEEQGSDTDTPIVYNDRNLLD

>P_protein
MAEEQARHVKNGLECIRALKAEPIGSLAIEEAMAAWSEISDNPGQERATCREEKAGSSGLSKPCLSAIGSTEGGAPRIRGQGPGESDDDAETLGIPPRNLQASSTGLQCYYVYDHSGEAVKGIQDADSIMVQSGLDGDSTLSGGDNESENSDVDIGEPDTEGYAITDRGSAPISMGFRASDVETAEGGEIHELLRLQSRGNNFPKLGKTLNVPPPPDPGRASTSGTPIKKGTERRLASFGTEIASLLTGGATQCARKSPSEPSGPGAPAGNVPEYVSNAALIQEWTPESGTTISPRSQNNEEGGDYYDDELFSDVQDIKTALAKIHEDNQKIISKLESLLLLKGEVESIKKQINRQNISISTLEGHLSSIMIAIPGLGKDPNDPTADVEINPDLKPIIGRDSGRALAEVLKKPVASRQLQGMTNGRTSSRGQLLKEFQPKPIGKKMSSAVGFVPDTGPASRSVIRSIIKSSRLEEDRKRYLMTLLDDIKGANDLAKFHQMLMKIIMK

>TIAR2
MATSFYTGGGEDGDGFNPRVHARIAEREGFQLASGSEDPRTLFVANLDPAITDEFLATLFNQIGAVMKAKIIFEGLNDPYAFVEFSDHNQATLALQSHNGRELLEKEMHVTWAFEPREPGENRSKPETSRHFHVFVGDLCSEIDSTKLREAFVKFGEVSEAKIIRDNNTNKGKGYGFVSYPRREDAERAIDEMNGAWLGRRTIRTNWATRKPDEDGERGGDRGDRRGGGGGGRDRYHNQSEKTYDEIFNQAAADNTSVYVGNIANLGEDEIRRAFDRFGPINEVRTFKIQGYAFVKFETKESAARAIVQMNNADIGGQIVRCSWGKSGDSGKPSERGSGGGGGSGNYGYGYGNSGGGGGSGGPGNSQFSNFNQRPPPSGNGGSGGGSGGQNNQYWQYYSQYYNNPHLMQQWNNYWQKDGPPPPPAAAASSTGGN

>CPEB3_GFP
MQDDLLMDKSKTQPQPQQQQRQQQQPQPESSVSEAPSTPLSSETPKPEENSAVPALSPAAAPPAPNGPDKMQMESPLLPGLSFHQPPQQPPPPQEPAAPGASLSPSFGSTWSTGTTNAVEDSFFQGITPVNGTMLFQNFPHHVNPVFGGTFSPQIGLAQTQHHQQPPPPAPAPQPAQPAQPPQAQPPQQRRSPASPSQAPYAQRSAAAAYGHQPIMTSKPSSSSAVAAAAAAAAASSASSSWNTHQSVNAAWSAPSNPWGGLQAGRDPRRAVGVGVGVGVGVPSPLNPISPLKKPFSSNVIAPPKFPRAAPLTSKSWMEDNAFRTDNGNNLLPFQDRSRPYDTFNLHSLENSLMDMIRTDHEPLKGKHYPPSGPPMSFADIMWRNHFAGRMGINFHHPGTDNIMALNNAFLDDSHGDQALSSGLSSPTRCQNGERVERYSRKVFVGGLPPDIDEDEITASFRRFGPLVVDWPHKAESKSYFPPKGYAFLLFQEESSVQALIDACLEEDGKLYLCVSSPTIKDKPVQIRPWNLSDSDFVMDGSQPLDPRKTIFVGGVPRPLRAVELAMIMDRLYGGVCYAGIDTDPELKYPKGAGRVAFSNQQSYIAAISARFVQLQHNDIDKRVEVKPYVLDDQMCDECQGTRCGGKFAPFFCANVTCLQYYCEYCWASIHSRAGREFHKPLVKEGGDRPRHVPFRWS

>AVPGVG_25
AVPGVGAVPGVGAVPGVGAVPGVGAVPGVGAVPGVGAVPGVGAVPGVGAVPGVGAVPGVGAVPGVGAVPGVGAVPGVGAVPGVGAVPGVGAVPGVGAVPGVGAVPGVGAVPGVGAVPGVGAVPGVGAVPGVGAVPGVGAVPGVGAVPGVG

>TVPGVG_65
TVPGVGTVPGVGTVPGVGTVPGVGTVPGVGTVPGVGTVPGVGTVPGVGTVPGVGTVPGVGTVPGVGTVPGVGTVPGVGTVPGVGTVPGVGTVPGVGTVPGVGTVPGVGTVPGVGTVPGVGTVPGVGTVPGVGTVPGVGTVPGVGTVPGVGTVPGVGTVPGVGTVPGVGTVPGVGTVPGVGTVPGVGTVPGVGTVPGVGTVPGVGTVPGVGTVPGVGTVPGVGTVPGVGTVPGVGTVPGVGTVPGVGTVPGVGTVPGVGTVPGVGTVPGVGTVPGVGTVPGVGTVPGVGTVPGVGTVPGVGTVPGVGTVPGVGTVPGVGTVPGVGTVPGVGTVPGVGTVPGVGTVPGVGTVPGVGTVPGVGTVPGVGTVPGVGTVPGVGTVPGVGTVPGVG

>GVPGAV_30
GVPGAVGVPGAVGVPGAVGVPGAVGVPGAVGVPGAVGVPGAVGVPGAVGVPGAVGVPGAVGVPGAVGVPGAVGVPGAVGVPGAVGVPGAVGVPGAVGVPGAVGVPGAVGVPGAVGVPGAVGVPGAVGVPGAVGVPGAVGVPGAVGVPGAVGVPGAVGVPGAVGVPGAVGVPGAVGVPGAV

>GVPGVA_50
GVPGVAGVPGVAGVPGVAGVPGVAGVPGVAGVPGVAGVPGVAGVPGVAGVPGVAGVPGVAGVPGVAGVPGVAGVPGVAGVPGVAGVPGVAGVPGVAGVPGVAGVPGVAGVPGVAGVPGVAGVPGVAGVPGVAGVPGVAGVPGVAGVPGVAGVPGVAGVPGVAGVPGVAGVPGVAGVPGVAGVPGVAGVPGVAGVPGVAGVPGVAGVPGVAGVPGVAGVPGVAGVPGVAGVPGVAGVPGVAGVPGVAGVPGVAGVPGVAGVPGVAGVPGVAGVPGVAGVPGVAGVPGVAGVPGVAGVPGVA

>VPGVA_35
VPGVAVPGVAVPGVAVPGVAVPGVAVPGVAVPGVAVPGVAVPGVAVPGVAVPGVAVPGVAVPGVAVPGVAVPGVAVPGVAVPGVAVPGVAVPGVAVPGVAVPGVAVPGVAVPGVAVPGVAVPGVAVPGVAVPGVAVPGVAVPGVAVPGVAVPGVAVPGVAVPGVAVPGVAVPGVA

>VPGVG_30
VPGVGVPGVGVPGVGVPGVGVPGVGVPGVGVPGVGVPGVGVPGVGVPGVGVPGVGVPGVGVPGVGVPGVGVPGVGVPGVGVPGVGVPGVGVPGVGVPGVGVPGVGVPGVGVPGVGVPGVGVPGVGVPGVGVPGVGVPGVGVPGVGVPGVG

>VHPGVG_25
VHPGVGVHPGVGVHPGVGVHPGVGVHPGVGVHPGVGVHPGVGVHPGVGVHPGVGVHPGVGVHPGVGVHPGVGVHPGVGVHPGVGVHPGVGVHPGVGVHPGVGVHPGVGVHPGVGVHPGVGVHPGVGVHPGVGVHPGVGVHPGVGVHPGVG

>VAPVG_35
VAPVGVAPVGVAPVGVAPVGVAPVGVAPVGVAPVGVAPVGVAPVGVAPVGVAPVGVAPVGVAPVGVAPVGVAPVGVAPVGVAPVGVAPVGVAPVGVAPVGVAPVGVAPVGVAPVGVAPVGVAPVGVAPVGVAPVGVAPVGVAPVGVAPVGVAPVGVAPVGVAPVGVAPVGVAPVG

>VGPVG_30_Chilkoti
VGPVGVGPVGVGPVGVGPVGVGPVGVGPVGVGPVGVGPVGVGPVGVGPVGVGPVGVGPVGVGPVGVGPVGVGPVGVGPVGVGPVGVGPVGVGPVGVGPVGVGPVGVGPVGVGPVGVGPVGVGPVGVGPVGVGPVGVGPVGVGPVGVGPVG

>VPAGVG_25_Chilkoti
VPAGVGVPAGVGVPAGVGVPAGVGVPAGVGVPAGVGVPAGVGVPAGVGVPAGVGVPAGVGVPAGVGVPAGVGVPAGVGVPAGVGVPAGVGVPAGVGVPAGVGVPAGVGVPAGVGVPAGVGVPAGVGVPAGVGVPAGVGVPAGVGVPAGVG

>VPTGVG_40
VPTGVGVPTGVGVPTGVGVPTGVGVPTGVGVPTGVGVPTGVGVPTGVGVPTGVGVPTGVGVPTGVGVPTGVGVPTGVGVPTGVGVPTGVGVPTGVGVPTGVGVPTGVGVPTGVGVPTGVGVPTGVGVPTGVGVPTGVGVPTGVGVPTGVGVPTGVGVPTGVGVPTGVGVPTGVGVPTGVGVPTGVGVPTGVGVPTGVGVPTGVGVPTGVGVPTGVGVPTGVGVPTGVGVPTGVGVPTGVG

>APVGVG_35
APVGVGAPVGVGAPVGVGAPVGVGAPVGVGAPVGVGAPVGVGAPVGVGAPVGVGAPVGVGAPVGVGAPVGVGAPVGVGAPVGVGAPVGVGAPVGVGAPVGVGAPVGVGAPVGVGAPVGVGAPVGVGAPVGVGAPVGVGAPVGVGAPVGVGAPVGVGAPVGVGAPVGVGAPVGVGAPVGVGAPVGVGAPVGVGAPVGVGAPVGVGAPVGVG

>APVGLG_40_Chilkoti
APVGLGAPVGLGAPVGLGAPVGLGAPVGLGAPVGLGAPVGLGAPVGLGAPVGLGAPVGLGAPVGLGAPVGLGAPVGLGAPVGLGAPVGLGAPVGLGAPVGLGAPVGLGAPVGLGAPVGLGAPVGLGAPVGLGAPVGLGAPVGLGAPVGLGAPVGLGAPVGLGAPVGLGAPVGLGAPVGLGAPVGLGAPVGLGAPVGLGAPVGLGAPVGLGAPVGLGAPVGLGAPVGLGAPVGLGAPVGLG

>VPAVG_45
VPAVGVPAVGVPAVGVPAVGVPAVGVPAVGVPAVGVPAVGVPAVGVPAVGVPAVGVPAVGVPAVGVPAVGVPAVGVPAVGVPAVGVPAVGVPAVGVPAVGVPAVGVPAVGVPAVGVPAVGVPAVGVPAVGVPAVGVPAVGVPAVGVPAVGVPAVGVPAVGVPAVGVPAVGVPAVGVPAVGVPAVGVPAVGVPAVGVPAVGVPAVGVPAVGVPAVGVPAVGVPAVG

>VPHVG_40
VPHVGVPHVGVPHVGVPHVGVPHVGVPHVGVPHVGVPHVGVPHVGVPHVGVPHVGVPHVGVPHVGVPHVGVPHVGVPHVGVPHVGVPHVGVPHVGVPHVGVPHVGVPHVGVPHVGVPHVGVPHVGVPHVGVPHVGVPHVGVPHVGVPHVGVPHVGVPHVGVPHVGVPHVGVPHVGVPHVGVPHVGVPHVGVPHVGVPHVG

>VGPAVG_20
VGPAVGVGPAVGVGPAVGVGPAVGVGPAVGVGPAVGVGPAVGVGPAVGVGPAVGVGPAVGVGPAVGVGPAVGVGPAVGVGPAVGVGPAVGVGPAVGVGPAVGVGPAVGVGPAVGVGPAVG

>VTPAVG_25
VTPAVGVTPAVGVTPAVGVTPAVGVTPAVGVTPAVGVTPAVGVTPAVGVTPAVGVTPAVGVTPAVGVTPAVGVTPAVGVTPAVGVTPAVGVTPAVGVTPAVGVTPAVGVTPAVGVTPAVGVTPAVGVTPAVGVTPAVGVTPAVGVTPAVG

>TPVAVG_30
TPVAVGTPVAVGTPVAVGTPVAVGTPVAVGTPVAVGTPVAVGTPVAVGTPVAVGTPVAVGTPVAVGTPVAVGTPVAVGTPVAVGTPVAVGTPVAVGTPVAVGTPVAVGTPVAVGTPVAVGTPVAVGTPVAVGTPVAVGTPVAVGTPVAVGTPVAVGTPVAVGTPVAVGTPVAVGTPVAVG

>VPSALYGVG_21
VPSALYGVGVPSALYGVGVPSALYGVGVPSALYGVGVPSALYGVGVPSALYGVGVPSALYGVGVPSALYGVGVPSALYGVGVPSALYGVGVPSALYGVGVPSALYGVGVPSALYGVGVPSALYGVGVPSALYGVGVPSALYGVGVPSALYGVGVPSALYGVGVPSALYGVGVPSALYGVGVPSALYGVG

>GRGNSPYG_40
GRGNSPYGGRGNSPYGGRGNSPYGGRGNSPYGGRGNSPYGGRGNSPYGGRGNSPYGGRGNSPYGGRGNSPYGGRGNSPYGGRGNSPYGGRGNSPYGGRGNSPYGGRGNSPYGGRGNSPYGGRGNSPYGGRGNSPYGGRGNSPYGGRGNSPYGGRGNSPYGGRGNSPYGGRGNSPYGGRGNSPYGGRGNSPYGGRGNSPYGGRGNSPYGGRGNSPYGGRGNSPYGGRGNSPYGGRGNSPYGGRGNSPYGGRGNSPYGGRGNSPYGGRGNSPYGGRGNSPYGGRGNSPYGGRGNSPYGGRGNSPYGGRGNSPYGGRGNSPYG

>RGDSPHG_64_Chilkoti
RGDSPHGRGDSPHGRGDSPHGRGDSPHGRGDSPHGRGDSPHGRGDSPHGRGDSPHGRGDSPHGRGDSPHGRGDSPHGRGDSPHGRGDSPHGRGDSPHGRGDSPHGRGDSPHGRGDSPHGRGDSPHGRGDSPHGRGDSPHGRGDSPHGRGDSPHGRGDSPHGRGDSPHGRGDSPHGRGDSPHGRGDSPHGRGDSPHGRGDSPHGRGDSPHGRGDSPHGRGDSPHGRGDSPHGRGDSPHGRGDSPHGRGDSPHGRGDSPHGRGDSPHGRGDSPHGRGDSPHGRGDSPHGRGDSPHGRGDSPHGRGDSPHGRGDSPHGRGDSPHGRGDSPHGRGDSPHGRGDSPHGRGDSPHGRGDSPHGRGDSPHGRGDSPHGRGDSPHGRGDSPHGRGDSPHGRGDSPHGRGDSPHGRGDSPHGRGDSPHGRGDSPHGRGDSPHGRGDSPHGRGDSPHG

>GRGDSPYG_20
GRGDSPYGGRGDSPYGGRGDSPYGGRGDSPYGGRGDSPYGGRGDSPYGGRGDSPYGGRGDSPYGGRGDSPYGGRGDSPYGGRGDSPYGGRGDSPYGGRGDSPYGGRGDSPYGGRGDSPYGGRGDSPYGGRGDSPYGGRGDSPYGGRGDSPYGGRGDSPYG

>GRDGSPYG_20
GRDGSPYGGRDGSPYGGRDGSPYGGRDGSPYGGRDGSPYGGRDGSPYGGRDGSPYGGRDGSPYGGRDGSPYGGRDGSPYGGRDGSPYGGRDGSPYGGRDGSPYGGRDGSPYGGRDGSPYGGRDGSPYGGRDGSPYGGRDGSPYGGRDGSPYGGRDGSPYG

>RGDSPYG_24
RGDSPYGRGDSPYGRGDSPYGRGDSPYGRGDSPYGRGDSPYGRGDSPYGRGDSPYGRGDSPYGRGDSPYGRGDSPYGRGDSPYGRGDSPYGRGDSPYGRGDSPYGRGDSPYGRGDSPYGRGDSPYGRGDSPYGRGDSPYGRGDSPYGRGDSPYGRGDSPYGRGDSPYG

>GRGDSPFG_20
GRGDSPFGGRGDSPFGGRGDSPFGGRGDSPFGGRGDSPFGGRGDSPFGGRGDSPFGGRGDSPFGGRGDSPFGGRGDSPFGGRGDSPFGGRGDSPFGGRGDSPFGGRGDSPFGGRGDSPFGGRGDSPFGGRGDSPFGGRGDSPFGGRGDSPFGGRGDSPFG

>GRGESPYG_20
GRGESPYGGRGESPYGGRGESPYGGRGESPYGGRGESPYGGRGESPYGGRGESPYGGRGESPYGGRGESPYGGRGESPYGGRGESPYGGRGESPYGGRGESPYGGRGESPYGGRGESPYGGRGESPYGGRGESPYGGRGESPYGGRGESPYGGRGESPYG

>RGDSPYQG_24
RGDSPYQGRGDSPYQGRGDSPYQGRGDSPYQGRGDSPYQGRGDSPYQGRGDSPYQGRGDSPYQGRGDSPYQGRGDSPYQGRGDSPYQGRGDSPYQGRGDSPYQGRGDSPYQGRGDSPYQGRGDSPYQGRGDSPYQGRGDSPYQGRGDSPYQGRGDSPYQGRGDSPYQGRGDSPYQGRGDSPYQGRGDSPYQG

>RGDAPYQG_28
RGDAPYQGRGDAPYQGRGDAPYQGRGDAPYQGRGDAPYQGRGDAPYQGRGDAPYQGRGDAPYQGRGDAPYQGRGDAPYQGRGDAPYQGRGDAPYQGRGDAPYQGRGDAPYQGRGDAPYQGRGDAPYQGRGDAPYQGRGDAPYQGRGDAPYQGRGDAPYQGRGDAPYQGRGDAPYQGRGDAPYQGRGDAPYQGRGDAPYQGRGDAPYQGRGDAPYQGRGDAPYQG

>QYPSDGRG_24
QYPSDGRGQYPSDGRGQYPSDGRGQYPSDGRGQYPSDGRGQYPSDGRGQYPSDGRGQYPSDGRGQYPSDGRGQYPSDGRGQYPSDGRGQYPSDGRGQYPSDGRGQYPSDGRGQYPSDGRGQYPSDGRGQYPSDGRGQYPSDGRGQYPSDGRGQYPSDGRGQYPSDGRGQYPSDGRGQYPSDGRGQYPSDGRG

>RGDSYPG_20_Chilkoti
RGDSYPGRGDSYPGRGDSYPGRGDSYPGRGDSYPGRGDSYPGRGDSYPGRGDSYPGRGDSYPGRGDSYPGRGDSYPGRGDSYPGRGDSYPGRGDSYPGRGDSYPGRGDSYPGRGDSYPGRGDSYPGRGDSYPGRGDSYPG

>VPSTDYGVG_12
VPSTDYGVGVPSTDYGVGVPSTDYGVGVPSTDYGVGVPSTDYGVGVPSTDYGVGVPSTDYGVGVPSTDYGVGVPSTDYGVGVPSTDYGVGVPSTDYGVGVPSTDYGVG

>GRPSDSYG_20_Chilkoti
GRPSDSYGGRPSDSYGGRPSDSYGGRPSDSYGGRPSDSYGGRPSDSYGGRPSDSYGGRPSDSYGGRPSDSYGGRPSDSYGGRPSDSYGGRPSDSYGGRPSDSYGGRPSDSYGGRPSDSYGGRPSDSYGGRPSDSYGGRPSDSYGGRPSDSYGGRPSDSYG

>GRGDSAY_16
GRGDSAYGRGDSAYGRGDSAYGRGDSAYGRGDSAYGRGDSAYGRGDSAYGRGDSAYGRGDSAYGRGDSAYGRGDSAYGRGDSAYGRGDSAYGRGDSAYGRGDSAYGRGDSAY

>GRASDSYG_20
GRASDSYGGRASDSYGGRASDSYGGRASDSYGGRASDSYGGRASDSYGGRASDSYGGRASDSYGGRASDSYGGRASDSYGGRASDSYGGRASDSYGGRASDSYGGRASDSYGGRASDSYGGRASDSYGGRASDSYGGRASDSYGGRASDSYGGRASDSYG

>GRGDSPYG_12
GRGDSPYGGRGDSPYGGRGDSPYGGRGDSPYGGRGDSPYGGRGDSPYGGRGDSPYGGRGDSPYGGRGDSPYGGRGDSPYGGRGDSPYGGRGDSPYG

>VRPDG_40
VRPDGVRPDGVRPDGVRPDGVRPDGVRPDGVRPDGVRPDGVRPDGVRPDGVRPDGVRPDGVRPDGVRPDGVRPDGVRPDGVRPDGVRPDGVRPDGVRPDGVRPDGVRPDGVRPDGVRPDGVRPDGVRPDGVRPDGVRPDGVRPDGVRPDGVRPDGVRPDGVRPDGVRPDGVRPDGVRPDGVRPDGVRPDGVRPDGVRPDG

>VRPDG_50
VRPDGVRPDGVRPDGVRPDGVRPDGVRPDGVRPDGVRPDGVRPDGVRPDGVRPDGVRPDGVRPDGVRPDGVRPDGVRPDGVRPDGVRPDGVRPDGVRPDGVRPDGVRPDGVRPDGVRPDGVRPDGVRPDGVRPDGVRPDGVRPDGVRPDGVRPDGVRPDGVRPDGVRPDGVRPDGVRPDGVRPDGVRPDGVRPDGVRPDGVRPDGVRPDGVRPDGVRPDGVRPDGVRPDGVRPDGVRPDGVRPDGVRPDG

>VAPDG_30
VAPDGVAPDGVAPDGVAPDGVAPDGVAPDGVAPDGVAPDGVAPDGVAPDGVAPDGVAPDGVAPDGVAPDGVAPDGVAPDGVAPDGVAPDGVAPDGVAPDGVAPDGVAPDGVAPDGVAPDGVAPDGVAPDGVAPDGVAPDGVAPDGVAPDG

>VGAPVG_35
VGAPVGVGAPVGVGAPVGVGAPVGVGAPVGVGAPVGVGAPVGVGAPVGVGAPVGVGAPVGVGAPVGVGAPVGVGAPVGVGAPVGVGAPVGVGAPVGVGAPVGVGAPVGVGAPVGVGAPVGVGAPVGVGAPVGVGAPVGVGAPVGVGAPVGVGAPVGVGAPVGVGAPVGVGAPVGVGAPVGVGAPVGVGAPVGVGAPVGVGAPVGVGAPVG

>VPGVG_35
VPGVGVPGVGVPGVGVPGVGVPGVGVPGVGVPGVGVPGVGVPGVGVPGVGVPGVGVPGVGVPGVGVPGVGVPGVGVPGVGVPGVGVPGVGVPGVGVPGVGVPGVGVPGVGVPGVGVPGVGVPGVGVPGVGVPGVGVPGVGVPGVGVPGVGVPGVGVPGVGVPGVGVPGVGVPGVG

>VAPVG_20
VAPVGVAPVGVAPVGVAPVGVAPVGVAPVGVAPVGVAPVGVAPVGVAPVGVAPVGVAPVGVAPVGVAPVGVAPVGVAPVGVAPVGVAPVGVAPVGVAPVG

>VAPVG_30
VAPVGVAPVGVAPVGVAPVGVAPVGVAPVGVAPVGVAPVGVAPVGVAPVGVAPVGVAPVGVAPVGVAPVGVAPVGVAPVGVAPVGVAPVGVAPVGVAPVGVAPVGVAPVGVAPVGVAPVGVAPVGVAPVGVAPVGVAPVGVAPVGVAPVG

>VAPVG_40
VAPVGVAPVGVAPVGVAPVGVAPVGVAPVGVAPVGVAPVGVAPVGVAPVGVAPVGVAPVGVAPVGVAPVGVAPVGVAPVGVAPVGVAPVGVAPVGVAPVGVAPVGVAPVGVAPVGVAPVGVAPVGVAPVGVAPVGVAPVGVAPVGVAPVGVAPVGVAPVGVAPVGVAPVGVAPVGVAPVGVAPVGVAPVGVAPVGVAPVG

>VAPVG_80
VAPVGVAPVGVAPVGVAPVGVAPVGVAPVGVAPVGVAPVGVAPVGVAPVGVAPVGVAPVGVAPVGVAPVGVAPVGVAPVGVAPVGVAPVGVAPVGVAPVGVAPVGVAPVGVAPVGVAPVGVAPVGVAPVGVAPVGVAPVGVAPVGVAPVGVAPVGVAPVGVAPVGVAPVGVAPVGVAPVGVAPVGVAPVGVAPVGVAPVGVAPVGVAPVGVAPVGVAPVGVAPVGVAPVGVAPVGVAPVGVAPVGVAPVGVAPVGVAPVGVAPVGVAPVGVAPVGVAPVGVAPVGVAPVGVAPVGVAPVGVAPVGVAPVGVAPVGVAPVGVAPVGVAPVGVAPVGVAPVGVAPVGVAPVGVAPVGVAPVGVAPVGVAPVGVAPVGVAPVGVAPVGVAPVGVAPVGVAPVG

>TPVAVG_80
TPVAVGTPVAVGTPVAVGTPVAVGTPVAVGTPVAVGTPVAVGTPVAVGTPVAVGTPVAVGTPVAVGTPVAVGTPVAVGTPVAVGTPVAVGTPVAVGTPVAVGTPVAVGTPVAVGTPVAVGTPVAVGTPVAVGTPVAVGTPVAVGTPVAVGTPVAVGTPVAVGTPVAVGTPVAVGTPVAVGTPVAVGTPVAVGTPVAVGTPVAVGTPVAVGTPVAVGTPVAVGTPVAVGTPVAVGTPVAVGTPVAVGTPVAVGTPVAVGTPVAVGTPVAVGTPVAVGTPVAVGTPVAVGTPVAVGTPVAVGTPVAVGTPVAVGTPVAVGTPVAVGTPVAVGTPVAVGTPVAVGTPVAVGTPVAVGTPVAVGTPVAVGTPVAVGTPVAVGTPVAVGTPVAVGTPVAVGTPVAVGTPVAVGTPVAVGTPVAVGTPVAVGTPVAVGTPVAVGTPVAVGTPVAVGTPVAVGTPVAVGTPVAVGTPVAVGTPVAVG

>GVAPV_45
GVAPVGVAPVGVAPVGVAPVGVAPVGVAPVGVAPVGVAPVGVAPVGVAPVGVAPVGVAPVGVAPVGVAPVGVAPVGVAPVGVAPVGVAPVGVAPVGVAPVGVAPVGVAPVGVAPVGVAPVGVAPVGVAPVGVAPVGVAPVGVAPVGVAPVGVAPVGVAPVGVAPVGVAPVGVAPVGVAPVGVAPVGVAPVGVAPVGVAPVGVAPVGVAPVGVAPVGVAPVGVAPV

>GVGPV_30
GVGPVGVGPVGVGPVGVGPVGVGPVGVGPVGVGPVGVGPVGVGPVGVGPVGVGPVGVGPVGVGPVGVGPVGVGPVGVGPVGVGPVGVGPVGVGPVGVGPVGVGPVGVGPVGVGPVGVGPVGVGPVGVGPVGVGPVGVGPVGVGPVGVGPV

>GVGAPV_25
GVGAPVGVGAPVGVGAPVGVGAPVGVGAPVGVGAPVGVGAPVGVGAPVGVGAPVGVGAPVGVGAPVGVGAPVGVGAPVGVGAPVGVGAPVGVGAPVGVGAPVGVGAPVGVGAPVGVGAPVGVGAPVGVGAPVGVGAPVGVGAPVGVGAPV

>VPAGLG_40
VPAGLGVPAGLGVPAGLGVPAGLGVPAGLGVPAGLGVPAGLGVPAGLGVPAGLGVPAGLGVPAGLGVPAGLGVPAGLGVPAGLGVPAGLGVPAGLGVPAGLGVPAGLGVPAGLGVPAGLGVPAGLGVPAGLGVPAGLGVPAGLGVPAGLGVPAGLGVPAGLGVPAGLGVPAGLGVPAGLGVPAGLGVPAGLGVPAGLGVPAGLGVPAGLGVPAGLGVPAGLGVPAGLGVPAGLGVPAGLG

>VRPVG_25_Chilkoti
VRPVGVRPVGVRPVGVRPVGVRPVGVRPVGVRPVGVRPVGVRPVGVRPVGVRPVGVRPVGVRPVGVRPVGVRPVGVRPVGVRPVGVRPVGVRPVGVRPVGVRPVGVRPVGVRPVGVRPVGVRPVG

>VGPVG_40
VGPVGVGPVGVGPVGVGPVGVGPVGVGPVGVGPVGVGPVGVGPVGVGPVGVGPVGVGPVGVGPVGVGPVGVGPVGVGPVGVGPVGVGPVGVGPVGVGPVGVGPVGVGPVGVGPVGVGPVGVGPVGVGPVGVGPVGVGPVGVGPVGVGPVGVGPVGVGPVGVGPVGVGPVGVGPVGVGPVGVGPVGVGPVGVGPVGVGPVG

>VPGVG_40
VPGVGVPGVGVPGVGVPGVGVPGVGVPGVGVPGVGVPGVGVPGVGVPGVGVPGVGVPGVGVPGVGVPGVGVPGVGVPGVGVPGVGVPGVGVPGVGVPGVGVPGVGVPGVGVPGVGVPGVGVPGVGVPGVGVPGVGVPGVGVPGVGVPGVGVPGVGVPGVGVPGVGVPGVGVPGVGVPGVGVPGVGVPGVGVPGVGVPGVG

>VPGVG_80
VPGVGVPGVGVPGVGVPGVGVPGVGVPGVGVPGVGVPGVGVPGVGVPGVGVPGVGVPGVGVPGVGVPGVGVPGVGVPGVGVPGVGVPGVGVPGVGVPGVGVPGVGVPGVGVPGVGVPGVGVPGVGVPGVGVPGVGVPGVGVPGVGVPGVGVPGVGVPGVGVPGVGVPGVGVPGVGVPGVGVPGVGVPGVGVPGVGVPGVGVPGVGVPGVGVPGVGVPGVGVPGVGVPGVGVPGVGVPGVGVPGVGVPGVGVPGVGVPGVGVPGVGVPGVGVPGVGVPGVGVPGVGVPGVGVPGVGVPGVGVPGVGVPGVGVPGVGVPGVGVPGVGVPGVGVPGVGVPGVGVPGVGVPGVGVPGVGVPGVGVPGVGVPGVGVPGVGVPGVGVPGVGVPGVGVPGVGVPGVG

>VGPVG_80
VGPVGVGPVGVGPVGVGPVGVGPVGVGPVGVGPVGVGPVGVGPVGVGPVGVGPVGVGPVGVGPVGVGPVGVGPVGVGPVGVGPVGVGPVGVGPVGVGPVGVGPVGVGPVGVGPVGVGPVGVGPVGVGPVGVGPVGVGPVGVGPVGVGPVGVGPVGVGPVGVGPVGVGPVGVGPVGVGPVGVGPVGVGPVGVGPVGVGPVGVGPVGVGPVGVGPVGVGPVGVGPVGVGPVGVGPVGVGPVGVGPVGVGPVGVGPVGVGPVGVGPVGVGPVGVGPVGVGPVGVGPVGVGPVGVGPVGVGPVGVGPVGVGPVGVGPVGVGPVGVGPVGVGPVGVGPVGVGPVGVGPVGVGPVGVGPVGVGPVGVGPVGVGPVGVGPVGVGPVGVGPVGVGPVGVGPVGVGPVG

>Caprin_WT
SRGVSRGGSRGARGLMNGYRGPANGFRGGYDGYRPSFSNTPNSGYTQSQFSAPRDYSGYQRDGYQQNFKRGSGQSGPRGAPRGRGGPPRPNRGMPQMNTQQVN

>Caprin_4RtoK_N
SKGVSKGGSKGAKGLMNGYRGPANGFRGGYDGYRPSFSNTPNSGYTQSQFSAPRDYSGYQRDGYQQNFKRGSGQSGPRGAPRGRGGPPRPNRGMPQMNTQQVN

>Caprin_4RtoK_M
SRGVSRGGSRGARGLMNGYRGPANGFKGGYDGYKPSFSNTPNSGYTQSQFSAPKDYSGYQKDGYQQNFKRGSGQSGPRGAPRGRGGPPRPNRGMPQMNTQQVN

>HBP1_Miserez2
MQLYGAPAVGGVVENAVNAAESGAAATHDAQGAYAEADTAGVLDVNHAEHHDGVHDASGYGFGGLAGHGGFAGHGLYGPGFAGHGLLGAGYAGLGLHGAGFAGHGLHGAGFAGHGLYGAGFAGHGLHGFAGHGLYGAGFAGHGLGLGGLHGALGHGALAHY

>HBP1_V1C
GHGGFAGHGLYGPGFAGHGLLGAGYAGLGLHGAGFAGHGLHGAGFAGHGLYGAGFAGHGLHGFAGHGLYGAGFAGHGLGLGGLHGALGHGALAHY

>HBP1_V2C
GAGFAGHGLHGAGFAGHGLYGAGFAGHGLHGFAGHGLYGAGFAGHGLGLGGLHGALGHGALAHY

>HBP1_V3C
GHGLHGAGFAGHGLYGAGFAGHGLHGFAGHGLYGAGFAGHGLGLGGLHGALGHGALAHY

>HBP1_V4C
GAGFAGHGLYGAGFAGHGLHGFAGHGLYGAGFAGHGLGLGGLHGALGHGALAHY

>HBP1_V5N
MQLYGAPAVGGVVENAVNAAESGAAATHDAQGAYAEADTAGVLDVNHAEHHDGVHDASGYGFGGLAGHGGFAGHGLYGPGFAGHGLLGAGYAGLGLHGAGFAGHGLHGAGFAK

>HBP1_V5C
GHGLYGAGFAGHGLHGFAGHGLYGAGFAGHGLGLGGLHGALGHGALAHY

>HBP1_V6N
MQLYGAPAVGGVVENAVNAAESGAAATHDAQGAYAEADTAGVLDVNHAEHHDGVHDASGYGFGGLAGHGGFAGHGLYGPGFAGHGLLGAGYAGLGLHGAGFAGHGLHGAGFAGHGLYK

>HBP1_V6C
GAGFAGHGLHGFAGHGLYGAGFAGHGLGLGGLHGALGHGALAHY

>HBP1_V7N
MQLYGAPAVGGVVENAVNAAESGAAATHDAQGAYAEADTAGVLDVNHAEHHDGVHDASGYGFGGLAGHGGFAGHGLYGPGFAGHGLLGAGYAGLGLHGAGFAGHGLHGAGFAGHGLYGAGFAK

>HBP1_V7C
GHGLHGFAGHGLYGAGFAGHGLGLGGLHGALGHGALAHY

>HBP1_GY23
GHGLYGAGFAGHGLHGFAGHGLY

>HBP1_GY25_V1
GHGLYGAGFAGAGFAGAGFAGHGLY

>HBP1_GY25_V2
GHGLYGHGLHGHGLHGHGLHGHGLY

>HBP1_GY20
GHGLYGHGLYGHGLYGHGLY
```
