## Supplementary_File_S2 for "An interpretable machine learning algorithm to predict disordered protein phase separation based on biophysical interactions" (part 1 of 6)

```
>12asA
MKTAYIAKQRQISFVKSHFSRQLEERLGLIEVQAPILSRVGDGTQDNLSGAEKAVQVKVKALPDAQFEVVHSLAKWKRQTLGQHDFSAGEGLYTHMKALRPDEDRLSPLHSVYVDQWDWERVMGDGERQFSTLKSTVEAIWAGIKATEAAVSEEFGLAPFLPDQIHFVHSQELLSRYPDLDAKGRERAIAKDLGAVFLVGIGGKLSDGHRHDVRAPDYDDWSTPSELGHAGLNGDILVWNPVLEDAFELSSMGIRVDADTLKHQLALTGDEDRLELEWHQALLRGEMPQTIGGGIGQSRLTMLLLQLPHIGQVQAGVWPAAVRESVPSLL
>16pkA
EKKSINECDLKGKKVLIRVDFNVPVKNGKITNDYRIRSALPTLKKVLTEGGSCVLMSHLGRPKGIPMAQAGKIRSTGGVPGFQQKATLKPVAKRLSELLLRPVTFAPDCLNAADVVSKMSPGDVVLLENVRFYKEEGSKKAKDREAMAKILASYGDVYISDAFGTAHRDSATMTGIPKILGNGAAGYLMEKEISYFAKVLGNPPRPLVAIVGGAKVSDKIQLLDNMLQRIDYLLIGGAMAYTFLKAQGYSIGKSKCEESKLEFARSLLKKAEDRKVQVILPIDHVCHTEFKAVDSPLITEDQNIPEGHMALDIGPKTIEKYVQTIGKCKSAIWNGPMGVFEMVPYSKGTFAIAKAMGRGTHEHGLMSIIGGGDSASAAELSGEAKRMSHVSTGGGASLELLEGKTLPGVTVLDDK
>16vpA
SRMPSPPMPVPPAALFNRLLDDLGFSAGPALCTMLDTWNEDLFSALPTNADLYRECKFLSTLPSDVVEWGDAYVPERTQIDIRAHGDVAFPTLPATRDGLGLYYEALSRFFHAELRAREESYRTVLANFCSALYRYLRASVRQLHRQAHMRGRDRDLGEMLRATIADRYYRETARLARVLFLHLYLFLTREILWAAYAEQMMRPDLFDCLCCDLESWRQLAGLFQPFMFVNGALTVRGVPIEARRLRELNHIREHLNLPLVRSAATEEPGAPLTTPPTLHGNQARASGYFMVLIRAKLDSYSSFTTSPSEAVMREHAYSRAPTKNNYGSTIEGLLDLPDDDAPEEAGLAAPRLSFLPAGHTRRLST
>1a0cA
NKYFENVSKIKYEGPKSNNPYSFKFYNPEEVIDGKTMEEHLRFSIAYWHTFTADGTDQFGKATMQRPWNHYTDPMDIAKARVEAAFEFFDKINAPYFCFHDRDIAPEGDTLRETNKNLDTIVAMIKDYLKTSKTKVLWGTANLFSNPRFVHGASTSCNADVFAYSAAQVKKALEITKELGGENYVFWGGREGYETLLNTDMEFELDNFARFLHMAVDYAKEIGFEGQFLIEPKPKEPTKHQYDFDVANVLAFLRKYDLDKYFKVNIEANHATLAFHDFQHELRYARINGVLGSIDANTGDMLLGWDTDQFPTDIRMTTLAMYEVIKMGGFDKGGLNFDAKVRRASFEPEDLFLGHIAGMDAFAKGFKVAYKLVKDRVFDKFIEERYASYKDGIGADIVSGKADFRSLEKYALERSQIVNKSGRQELLESILNQYLFAE
>1a0iA
VNIKTNPFKAVSFVESAIKKALDNAGYLIAEIKYDGVRGNICVDNTANSYWLSRVSKTIPALEHLNGFDVRWKRLLNDDRCFYKDGFMLDGELMVKGVDFNTGSGLLRTKWTDTKNQEFHEELFVEPIRKKDKVPFKLHTGHLHIKLYAILPLHIVESGEDCDVMTLLMQEHVKNMLPLLQEYFPEIEWQAAESYEVYDMVELQQLYEQKRAEGHEGLIVKDPMCIYKRGKKSGWWKMKPENEADGIIQGLVWGTKGLANEGKVIGFEVLLESGRLVNATNISRALMDEFTETVKEATLSQWGFFSPYGIGDNDACTINPYDGWACQISYMEETPDGSLRHPSFVMFR
>1a0pA
QDLARIEQFLDALWLEKNLAENTLNAYRRDLSMMVEWLHHRGLTLATAQSDDLQALLAERLEGGYKATSSARLLSAVRRLFQYLYREKFREDDPSAHLASPKLPQRLPKDLSEAQVERLLQAPLIDQPLELRDKAMLEVLYATGLRVSELVGLTMSDISLRQGVVRVIGKGNKERLVPLGEEAVYWLETYLEHGRPWLLNGVSIDVLFPSQRAQQMTRQTFWHRIKHYAVLAGIDSEKLSPHVLRHAFATHLLNHGADLRVVQMLLGHSDLSTTQIYTHVATERLRQLHQ
>1a17A
RDEPPADGALKRAEELKTQANDYFKAKDYENAIKFYSQAIELNPSNAIYYGNRSLAYLRTECYGYALGDATRAIELDKKYIKGYYRRAASNMALGKFRAALRDYETVVKVKPHDKDAKMKYQECNKIVKQKAFERAIAGDEHKRSVVDSLDIESMTIEDEYSGPKL
>1a3aA
MANLFKLGAENIFLGRKAATKEEAIRFAGEQLVKGGYVEPEYVQAMLDREKLTPTYLGESIAVPHGTVEAKDRVLKTGVVFCQYPEGVRFGEEEDDIARLVIGIAARNNEHIQVITSLTNALDDESVIERLAHTTSVDEVLELLAGRK
>1a3wA
MSRLERLTSLNVVAGSDLRRTSIIGTIGPKTNNPETLVALRKAGLNIVRMNFSHGSYEYHKSVIDNARKSEELYPGRPLAIALDTKGPEIRTGTTTNDVDYPIPPNHEMIFTTDDKYAKACDDKIMYVDYKNITKVISAGRIIYVDDGVLSFQVLEVVDDKTLKVKALNAGKICSHKGVNLPGTDVDLPALSEKDKEDLRFGVKNGVHMVFASFIRTANDVLTIREVLGEQGKDVKIIVKIENQQGVNNFDEILKVTDGVMVARGDLGIEIPAPEVLAVQKKLIAKSNLAGKPVICATQMLESMTYNPRPTRAEVSDVGNAILDGADCVMLSGETAKGNYPINAVTTMAETAVIAEQAIAYLPNYDDMRNCTPKPTSTTETVAASAVAAVFEQKAKAIIVLSTSGTTPRLVSKYRPNCPIILVTRCPRAARFSHLYRGVFPFVFEKEPVSDWTDDVEARINFGIEKAKEFGILKKGDTYVSIQGFKAGAGHSNTLQVSTV
>1a41A
NAKRDRIFVRVYNVMKRINCFINKNIKKSSTDSNYQLAVFMLMETMFFIRFGKMKYLKENETVGLLTLKNKHIEISPDEIVIKFVGKDKVSHEFVVHKSNRLYKPLLKLTDDSSPEEFLFNKLSERKVYECIKQFGIRIKDLRTYGVNYTFLYNFWTNVKSISPLPSPKKLIALTIKQTAEVVGHTPSISKRAYMATTILEMVKDKNFLDVVSKTTFDEFLSIVVDHVKSSTDG
>1a4eA
DVREDRVVTNSTGNPINEPFVTQRIGEHGPLLLQDYNLIDSLAHFNRENIPQRNPHAHGSGAFGYFEVTDDITDICGSAMFSKIGKRTKCLTRFSTVGGDKGSADTVRDPRGFATKFYTEEGNLDWVYNNTPVFFIRDPSKFPHFIHTQKRNPQTNLRDADMFWDFLTTPENQVAIHQVMILFSDRGTPANYRSMHGYSGHTYKWSNKNGDWHYVQVHIKTDQGIKNLTIEEATKIAGSNPDYCQQDLFEAIQNGNYPSWTVYIQTMTERDAKKLPFSVFDLTKVWPQGQFPLRRVGKIVLNENPLNFFAQVEQAAFAPSTTVPYQEASADPVLQARLFSYADAHRYRLGPNFHQIPVNCPYASKFFNPAIRDGPMNVNGNFGSEPTYLANDKSYTYIQQDRPIQQHQEVWNGPAIPYHWATSPGDVDFVQARNLYRVLGKQPGQQKNLAYNIGIHVEGACPQIQQRVYDMFARVDKGLSEAIKKVAE
>1a4iA
MAPAEILNGKEISAQIRARLKNQVTQLKEQVPGFTPRLAILQVGNRDDSNLYINVKLKAAEEIGIKATHIKLPRTTTESEVMKYITSLNEDSTVHGFLVQLPLDSENSINTEEVINAIAPEKDVDGLTSINAGRLARGDLNDCFIPCTPKGCLELIKETGVPIAGRHAVVVGRSKIVGAPMHDLLLWNNATVTTCHSKTAHLDEEVNKGDILVVATGQPEMVKGEWIKPGAIVIDCGINYVPDDKKPNGRKVVGDVAYDEAKERASFITPVPGGVGPMTVAMLMQSTVESAKRFLEKFKPG
>1a4sA
AQLVDSMPSASTGSVVVTDDLNYWGGRRIKSKDGATTEPVFEPATGRVLCQMVPCGAEEVDQAVQSAQAAYLKWSKMAGIERSRVMLEAARIIRERRDNIAKLEVINNGKTITEAEYDIDAAWQCIEYYAGLAPTLSGQHIQLPGGAFAYTRREPLGVCAGILAWNYPFMIAAWKCAPALACGNAVVFKPSPMTPVTGVILAEIFHEAGVPVGLVNVVQGGAETGSLLCHHPNVAKVSFTGSVPTGKKVMEMSAKTVKHVTLELGGKSPLLIFKDCELENAVRGALMANFLTQGQVCTNGTRVFVQREIMPQFLEEVVKRTKAIVVGDPLLTETRMGGLISKPQLDKVLGFVAQAKKEGARVLCGGEPLTPSDPKLKNGYFMSPCVLDNCRDDMTCVKEEIFGPVMSVLPFDTEEEVLQRANNTTFGLASGVFTRDISRAHRVAANLEAGTCYINTYSISPVEVPFGGYKMSGFGRENGQATVDYYSQLKTVIVEMGDVDSLF
>1a58A
MSKKDRRRVFLDVTIDGNLAGRIVMELYNDIAPRTCNNFLMLCTGMAGTGKISGKPLHYKGSTFHRVIKNFMIQGGDFTKGDGTGGESIYGGMFDDEEFVMKHDEPFVVSMANKGPNTNGSQFFITTTPAPHLNNIHVVFGKVVSGQEVVTKIEYLKTNSKNRPLADVVILNCGELV
>1a59A
TEPTIHKGLAGVTADVTAISKVNSDTNSLLYRGYPVQELAAKCSFEQVAYLLWNSELPNDSELKAFVNFERSHRKLDENVKGAIDLLSTACHPMDVARTAVSVLGANHARAQDSSPEANLEKAMSLLATFPSVVAYDQRRRRGEELIEPREDLDYSANFLWMTFGEEAAPEVVEAFNVSMILYAEHSFNASTFTARVITSTLADLHSAVTGAIGALKGPLHGGANEAVMHTFEEIGIRKDESLDEAATRSKAWMVDALAQKKKVMGFGHRVYKNGDSRVPTMKSALDAMIKHYDRPEMLGLYNGLEAAMEEAKQIKPNLDYPAGPTYNLMGFDTEMFTPLFIAARITGWTAHIMEQVADNALIRPLSEYNGPEQRQVP
>1a6cA
AVTVVPDPTCCGTLSFKVPKDAKKGKHLGTFDIRQAIMDYGGLHSQEWCAKGIVNPTFTVRMHAPRNAFAGLSIACTFDDYKRIDLPALGNECPPSEMFELPTKVFMLKDADVHEWQFNYGELTGHGLCNWANVATQPTLYFFVASTNQVTMAADWQCIVTMHVDMGPVIDRFELNPTMTWPIQLGDTFAIDRYYEAKEIKLDGSTSMLSISYNFGGPVKHSKKHAISYSRAVMSRNLGWSGTISGSVKSVSSLFCTASFVIFPWECEAPPTLRQVLWGPHQIMHGDGQFEIAIKTRLHSAATTEEGFGRLGILPLSGPIAPDAHVGSYEFIVHINTWRPDSQVHPPMFSSSELYNWFTLTNLKPDANTGVVNFDIPGYIHDFASKDATVTLASNPLSWLVAATGWHYGEVDLCISWSRSKQAQAQEGSVSITTNYRDWGAYWQGQARIYDLRRTEAEIPIFLGSYAGATPSGALGKQNYVRISIVNAKDIVALRVCLRPKSIKFWGRSATLF
>1a6mA
VLSEGEWQLVLHVWAKVEADVAGHGQDILIRLFKSHPETLEKFDRFKHLKTEAEMKASEDLKKHGVTVLTALGAILKKKGHHEAELKPLAQSHATKHKIPIKYLEFISEAIIHVLHSRHPGDFGADAQGAMNKALELFRKDIAAKYKELGY
>1a6zA
RLLRSHSLHYLFMGASEQDLGLSLFEALGYVDDQLFVFYDHESRRVEPRTPWVSSRISSQMWLQLSQSLKGWDHMFTVDFWTIMENHNHSKESHTLQVILGCEMQEDNSTEGYWKYGYDGQDHLEFCPDTLDWRAAEPRAWPTKLEWERHKIRARQNRAYLERDCPAQLQQLLELGRGVLDQQVPPLVKVTHHVTSSVTTLRCRALNYYPQNITMKWLKDKQPMDAKEFEPKDVLPNGDGTYQGWITLAVPPGEEQRYTCQVEHPGLDQPLIVIW
>1a73A
MALTNAQILAVIDSWEETVGQFPVITHHVPLGGGLQGTLHCYEIPLAAPYGVGFAKNGPTRWQYKRTINQVVHRWGSHTVPFLLEPDNINGKTCTASHLCHNTRCHNPLHLCWESLDDNKGRNWCPGPNGGCVHAVVCLRQGPLYGPGATVAGPQQRGSHFVV
>1a76A
MGVQFGDFIPKNIISFEDLKGKKVAIDGMNALYQFLTSIRLRDGSPLRNRKGEITSAYNGVFYKTIHLLENDITPIWVFDGEPPKLKEKTRKVRREMKEKAELKMKEAIKKEDFEEAAKYAKRVSYLTPKMVENCKYLLSLMGIPYVEAPSEGEAQASYMAKKGDVWAVVSQDYDALLYGAPRVVRNLTTTKEMPELIELNEVLEDLRISLDDLIDIAIFMGTDYNPGGVKGIGFKRAYELVRSGVAKDVLKKEVEYYDEIKRIFKEPKVTDNYSLSLKLPDKEGIIKFLVDENDFNYDRVKKHVDKLYNLIANKTKQKTLDAWFK
>1a7sA
IVGGRKARPRQFPFLASIQNQGRHFCGGALIHARFVMTAASCFQSQNPGVSTVVLGAYDLRRRERQSRQTFSISSMSENGYDPQQNLNDLMLLQLDREANLTSSVTILPLPLQNATVEAGTRCQVAGWGSQRSGGRLSRFPRFVNVTVTPEDQCRPNNVCTGVLTRRGGICNGDGGTPLVCEGLAHGVASFSLGPCGRGPDFFTRVALFRDWIDGVLNNPGPGPA
>1a7tA
AQKSVKISDDISITQLSDKVYTYVSLAEIEGWGMVPSNGMIVINNHQAALLDTPINDAQTEMLVNWVTDSLHAKVTTFIPNHWHGDCIGGLGYLQRKGVQSYANQMTIDLAKEKGLPVPEHGFTDSLTVSLDGMPLQCYYLGGGHATDNIVVWLPTENILFGGCMLKDNQTTSIGNISDADVTAWPKTLDKVKAKFPSARYVVPGHGNYGGTELIEHTKQIVNQYIESTSKP
>1a81A
SANHLPFFFGNITREEAEDYLVQGGMSDGLYLLRQSRNYLGGFALSVAHGRKAHHYTIERELNGTYAIAGGRTHASPADLCHYHSQESDGLVCLLKKPFNRPQGVQPKTGPFEDLKENLIREYVKQTWNLQGQALEQAIISQKPQLEKLIATTAHEKMPWFHGKISREESEQIVLIGSKTNGKFLIRARDNNGSYALCLLHEGKVLHYRIDKDKTGKLSIPEGKKFDTLWQLVEHYSYKADGLLRVLTVPCQKI
>1a8dA
MKNLDCWVDNEEDIDVILKKSTILNLDINNDIISDISGFNSSVITYPDAQLVPGINGKAIHLVNNESSEVIVHKAMDIEYNDMFNNFTVSFWLRVPKVSASHLEQYGTNEYSIISSMKKHSLSIGSGWSVSLKGNNLIWTLKDSAGEVRQITFRDLPDKFNAYLANKWVFITITNDRLSSANLYINGVLMGSAEITGLGAIREDNNITLKLDRCNNNNQYVSIDKFRIFCKALNPKEIEKLYTSYLSITFLRDFWGNPLRYDTEYYLIPVASSSKDVQLKNITDYMYLTNAPSYTNGKLNIYYRRLYNGLKFIIKRYTPNNEIDSFVKSGDFIKLYVSYNNNEHIVGYPKDGNAFNNLDRILRVGYNAPGIPLYKKMEAVKLRDLKTYSVQLKLYDDKNASLGLVGTHNGQIGNDPNRDILIASNWYFNHLKDKILGCDWYFVPTDEGWTND
>1a8lA
MGLISDADKKVIKEEFFSKMVNPVKLIVFVRKDHCQYCDQLKQLVQELSELTDKLSYEIVDFDTPEGKELAKRYRIDRAPATTITQDGKDFGVRYFGLPAGHEFAAFLEDIVDVSREETNLMDETKQAIRNIDQDVRILVFVTPTCPYCPLAVRMAHKFAIENTKAGKGKILGDMVEAIEYPEWADQYNVMAVPKIVIQVNGEDRVEFEGAYPEKMFLEKLLSALS
>1a8qA
PICTTRDGVEIFYKDWGQGRPVVFIHGWPLNGDAWQDQLKAVVDAGYRGIAHDRRGHGHSTPVWDGYDFDTFADDLNDLLTDLDLRDVTLVAHSMGGGELARYVGRHGTGRLRSAVLLSAIPPVMIKSDKNPDGVPDEVFDALKNGVLTERSQFWKDTAEGFFSANRPGNKVTQGNKDAFWYMAMAQTIEGGVRCVDAFGYTDFTEDLKKFDIPTLVVHGDDDQVVPIDATGRKSAQIIPNAELKVYEGSSHGIAMVPGDKEKFNRDLLEFLNK
>1a8rA
PSLSKEAALVHEALVARGLETPLRPPVHEMDNETRKSLIAGHMTEIMQLLNLDLADDSLMETPHRIAKMYVDEIFSGLDYANFPKITLIENKMKVDEMVTVRDITLTSTCESHFVTIDGKATVAYIPKDSVIGLSKINRIVQFFAQRPQVQERLTQQILIALQTLLGTNNVAVSIDAVHYCVKARGIRDATSATTTTSLGGLFKSSQNTRHEFLRAVRHHN
>1a8sA
TTFTTRDGTQIYYKDWGSGQPIVFSHGWPLNADSWESQMIFLAAQGYRVIAHDRRGHGRSSQPWSGNDMDTYADDLAQLIEHLDLRDAVLFGFSTGGGEVARYIGRHGTARVAKAGLISAVPPLMLKTEANPGGLPMEVFDGIRQASLADRSQLYKDLASGPFFGFNQPGAKSSAGMVDWFWLQGMAAGHKNAYDCIKAFSETDFTEDLKKIDVPTLVVHGDADQVVPIEASGIASAALVKGSTLKIYSGAPHGLTDTHKDQLNADLLAFIKG
>1a9nA
MVKLTAELIEQAAQYTNAVRDRELDLRGYKIPVIENLGATLDQFDAIDFSDNEIRKLDGFPLLRRLKTLLVNNNRICRIGEGLDQALPDLTELILTNNSLVELGDLDPLASLKSLTYLCILRNPVTNKKHYRLYVIYKVPQVRVLDFQKVKLKERQEAEKMFKGKRGAQLAKDIAR
>1ab8A
SLKNEELYHQSYDCVCVMFASIPDFKEFYTESDVNKEGLECLRLLNEIIADFDDLLSKPKFSGVEKIKTIGSTYMAATGLSAIPSQEHAQEPERQYMHIGTMVEFAYALVGKLDAINKHSFNDFKLRVGINHGPVIAGVIGAQKPQYDIWGNTVNVASRMDSTGVLDKIQVTEETSLILQTLGYTCTCRGIINVKGKGDLKTYFVNTEMSRSLSQSNLAS
>1ac5A
LPSSEEYKVAYELLPGLSEVPDPSNIPQMHAGHIPLRSEDADEQDSSDLEYFFWKFTNNDSNGNVDRPLIIWLNGGPGCSSMDGALVESGPFRVNSDGKLYLNEGSWISKGDLLFIDQPTGTGFSVEQNKDEGKIDKNKFDEDLEDVTKHFMDFLENYFKIFPEDLTRKIILSGESYAGQYIPFFANAILNHNKFSKIDGDTYDLKALLIGNGWIDPNTQSLSYLPFAMEKKLIDESNPNFKHLTNAHENCQNLINSASTDEAAHFSYQECENILNLLLSYTRESSQKGTADCLNMYNFNLKDSYPSCGMNWPKDISFVSKFFSTPGVIDSLHLDSDKIDHWKECTNSVGTKLSNPISKPSIHLLPGLLESGIEIVLFNGDKDLICNNKGVLDTIDNLKWGGIKGFSDDAVSFDWIHKSKSTDDSEEFSGYVKYDRNLTFVSVYNASHMVPFDKSLVSRGIVDIYSNDVMIIDNNGKNVMITT
>1ae9A
RSRLTADEYLKIYQAAESSPCWLRLAMELAVVTGQRVGDLCEMKWSDIVDGYLYVEQSKTGVKIAIPTALHIDALGISMKETLDKCKEILGGETIIASTRREPLSSGTVSRYFMRARKASGLSFEGDPPTFHELRSLSARLYEKQISDKFAQHLLGHKSDTMASQFRDDRGREWDKIEI
>1aepA
AAGHVNIAEAVQQLNHTIVNAAHELHETLGLPTPDEALNLLTEQANAFKTKIAEVTTSLKQEAEKHQGSVAEQLNAFARNLNNSIHDAATSLNLQDQLNSLQSALTNVGHQWQDIATKTQASAQEAWAPVQSALQEAAEKTKEAAANLQNSIQSAVQKPAN
>1af7A
SVLLQMTQRLALSDAHFRRICQLIYQRAGIVLADHKRDMVYNRLVRRLRALGLDDFGRYLSMLEANQNSAEWQAFINALTTNLTAFFREAHHFPILAEHARRRHGEYRVWSAAASTGEEPYSIAITLADALGMAPGRWKVFASDIDTEVLEKARSGIYRLSELKTLSPQQLQRYFMRGTGPHEGLVRVRQELANYVEFSSVNLLEKQYNVPGPFDAIFCRNVMIYFDKTTQEDILRRFVPLLKPDGLLFAGHSENFSNLVREFSLRGQTVYALS
>1afwA
KNSLLEKRPEDVVIVAANRSAIGKGFKGAFKDVNTDYLLYNFLNEFIGRFPEPLRADLNLIEEVACGNVLNVGAGATEHRAACLASGIPYSTPFVALNRQCSSGLTAVNDIANKIKVGQIDIGLALGVESMTNNYKNVNPLGMISSEELQKNREAKKCLIPMGITNENVAANFKISRKDQDEFAANSYQKAYKAKNEGLFEDEILPIKLPDGSICQSDEGPRPNVTAESLSSIRPAFIKDRGTTTAGNASQVSDGVAGVLLARRSVANQLNLPVLGRYIDFQTVGVPPEIMGVGPAYAIPKVLEATGLQVQDIDIFEINEAFAAQALYCIHKLGIDLNKVNPRGGAIALGHPLGCTGARQVATILRELKKDQIGVVSMCIGTGMGAAAIFIKE
>1agjA
EVSAEEIKKHEEKWNKYYGVNAFNLPKELFSKVDEKDRQKYPYNTIGNVFVKGQTSATGVLIGKNTVLTNRHIAKFANGDPSKVSFRPSINTDDNGNTETPYGEYEVKEILQEPFGAGVDLALIRLKPDQNGVSLGDKISPAKIGTSNDLKDGDKLELIGYPFDHKVNQMHRSEIELTTLSRGLRYYGFTVPGNSGSGIFNSNGELVGIHSSKVSHLDREHQINYGVGIGNYVKRIINEKNE
>1agrE
MCKGLAGLPASCLRSAKDMKHRLGFLLQKSDSCEHSSSHSKKDKVVTCQRVSQEEVKKWAESLENLINHECGLAAFKAFLKSEYSEENIDFWISCEEYKKIKSPSKLSPKAKKIYNEFISVQATKEVNLDSCTREETSRNMLEPTITCFDEAQKKIFNLMEKDSYRRFLKSRFYLDLTNPSSCGAEKQKGAKSSADCTSLVPQCA
>1ah7A
WSAEDKHKEGVNSHLWIVNRAIDIMSRNTTLVKQDRVAQLNEWRTELENGIYAADYENPYYDNSTFASHFYDPDNGKTYIPFAKQAKETGAKYFKLAGESYKNKDMKQAFFYLGLSLHYLGDVNQPMHAANFTNLSYPQGFHSKYENFVDTIKDNYKVTDGNGYWNWKGTNPEEWIHGAAVVAKQDYSGIVNDNTKDWFVKAAVSQEYADKWRAEVTPMTGKRLMDAQRVTAGYIQLWFDTYGDR
>1aihA
ETELAFLYERDIYRLLAECDNSRNPDLGLIVRICLATGARWSEAETLTQSQVMPYKITFTNTKSKKNRTVPISDELFDMLPKKRGRLFNDAYESFENAVLRAEIELPKGQLTHVLRHTFASHFMMNGGNILVLKEILGHSTIEMTMRYAHFAPSHLESAVKFNPLSNPAQ
>1aisA
MVDMSKVKLRIENIVASVDLFAQLDLEKVLDLCPNSKYNPEEFPGIICHLDDPKVALLIFSSGKLVVTGAKSVQDIERAVAKLAQKLKSIGVKFKRAPQIDVQNMVFSGDIGREFNLDVVALTLPNCEYEPEQFPGVIYRVKEPKSVILLFSSGKIVCSGAKSEADAWEAVRKLLRELDKYL
>1aisB
VSDAAERNLAFALSELDRITAQLKLPRHVEEEAARLYREAVRKGLIRGRSIESVMAACVYAACRLLKVPRTLDEIADIARVDKKEIGRSYRFIARNLNLTPKKLFVKPTDYVNKFADELGLSEKVRRRAIEILDEAYKRGLTSGKSPAGLVAAALYIASLLEGEKRTQREVAEVARVTEVTVRNRYKELVEKLKIKVPIA
>1aj2A
MKLFAQGTSLDLSHPHVMGILNVTPDSFSDGGTHNSLIDAVKHANLMINAGATIIDVGGESTRPGAAEVSVEEELQRVIPVVEAIAQRFEVWISVDTSKPEVIRESAKVGAHIINDIRSLSEPGALEAAAETGLPVCLMHMQGNPKTMQEAPKYDDVFAEVNRYFIEQIARCEQAGIAKEKLLLDPGFGFGKNLSHNYSLLARLAEFHHFNLPLLVGMSRKSMIGQLLNVGPSERLSGSLACAVIAAMQGAHIIRVHDVKETVEAMRVVEATLSAKENKRYE
>1aj8A
LAKGLEDVYIDQTNICYIDGKEGKLYYRGYSVEELAELSTFEEVVYLLWWGKLPSLSELENFKKELAKSRGLPKEVIEIMEALPKNTHPMGALRTIISYLGNIDDSGDIPVTPEEVYRIGISVTAKIPTIVANWYRIKNGLEYVPPKEKLSHAANFLYMLHGEEPPKEWEKAMDVALILYAEHEINASTLAVMTVGSTLSDYYSAILAGIGALKGPIHGGAVEEAIKQFMEIGSPEKVEEWFFKALQQKRKIMGAGHRVYKTYDPRARIFKKYASKLGDKKLFEIAERLERLVEEYLSKKGISINVDYWSGLVFYGMKIPIELYTTIFAMGRIAGWTAHLAEYVSHNRIIRPRLQYVGEIGKKYLPIELRR
>1ak0A
WGALGHATVAYVAQHYVSPEAASWAQGILGSSSSSYLASIASWADEYRLTSAGKWSASLHFIDAEDNPPTNCNVDYERDCGSSGCSISAIANYTQRVSDSSLSSENHAEALRFLVHFIGDMTQPLHDEAYAVGGNKINVTFDGYHDNLHSDWDTYMPQKLIGGHALSDAESWAKTLVQNIESGNYTAQAIGWIKGDNISEPITTATRWASDANALVCTVVMPHGAAALQTGDLYPTYYDSVIDTIELQIAKGGYRLANWINEIHGSEIAK
>1ak2A
APNVPAAEPVPESPKGVRAVLLGPPGAGKGTQAPKLAKNFCVCHLATGDMLRAMVASGSELGKKLKATMDAGKLVSDEMVLELIEKNLETPPCKNGFLLDGFPRTVRQAEMLDDLMEKRKEKLDSVIEFSIPDSLLIRRITGRLIHPQSGRSYHEEFNPPKEPMKDDITGEPLIRRSDDNKKALKIRLEAYHTQTTPLVEYYSKRGIHSAIDASQTPDVVFASILAAFSKATS
>1akoA
MKFVSFNINGLRARPHQLEAIVEKHQPDVIGLQETKVHDDMFPLEEVAKLGYNVFYHGQKGHYGVALLTKETPIAVRRGFPGDDEEAQRRIIMAEIPSLLGNVTVINGYFPQGESRDHPIKFPAKAQFYQNLQNYLETELKRDNPVLIMGDMNISPTDLDIGIGEENRKRWLRTGKCSFLPEEREWMDRLMSWGLVDTFRHANPQTADRFSWFDYRSKGFDDNRGLRIDLLLASQPLAECCVETGIDYEIRSMEKPSDHAPVWATFRR
>1akyA
SSESIRMVLIGPPGAGKGTQAPNLQERFHAAHLATGDMLRSQIAKGTQLGLEAKKIMDQGGLVSDDIMVNMIKDELTNNPACKNGFILDGFPRTIPQAEKLDQMLKEQGTPLEKAIELKVDDELLVARITGRLIHPASGRSYHKIFNPPKEDMKDDVTGEALVQRSDDNADALKKRLAAYHAQTEPIVDFYKKTGIWAGVDASQPPATVWADILNKLGKN
>1al3A
MKLQQLRYIVEVVNHNLNVSSTAEGLYTSQPGISKQVRMLEDELGIQIFARSGKHLTQVTPAGQEIIRIAREVLSKVDAIKSVAGEHTWPDKGSLYVATTHTQARYALPGVIKGFIERYPRVSLHMHQGSPTQIAEAVSKGNADFAIATEALHLYDDLVMLPCYHWNRSIVVTPEHPLATKGSVSIEELAQYPLVTYTFGFTGRSELDTAFNRAGLTPRIVFTATDADVIKTYVRLGLGVGVIASMAVDPVSDPDLVKLDANGIFSHSTTKIGFRRSTFLRSYMYDFIQRFAPHLTRDVVDTAVALRSNEDIEAMFKDIKLPEK
>1aluA
MAPVPPGEDSKDVAAPHRQPLTSSERIDKQIRYILDGISALRKETCNKSNMCESSKEALAENNLNLPKMAEKDGCFQSGFNEETCLVKIITGLLEFEVYLEYLQNRFESSEEQARAVQMSTKVLIQFLQKKAKNLDAITTPDPTTNASLLTKLQAQNQWLQDMTTHLILRSFKEFLQSSLRALRQM
>1alyA
GDQNPQIAAHVISEASSKTTSVLQWAEKGYYTMSNNLVTLENGKQLTVKRQGLYYIYAQVTFCSNREASSQAPFIASLCLKSPGRFERILLRAANTHSSAKPCGQQSIHLGGVFELQPGASVFVNVTDPSQVSHGTGFTSFGLLKL
>1am2A
ASITGDALVALPEGESVRIADIVPGARPNSDNAIDLKVLDRHGNPVLADRLFHSGEHPVYAVRTVEGLRVTGTANHPLLCLVDVAGVPTLLWKLIDEIKPGDYAVIQRSAFSVDCAGFARGKPEFAPTTYTVGVPGLVRFLEAHHRDPDAKAIADELTDGRFYYAKVASVTDAGVQPVYSLRVDTADHAFITNGFVSHN
>1amuA
MVNSSKSILIHAQNKNGTHEEEQYLFAVNNTKAEYPRDKTIHQLFEEQVSKRPNNVAIVCENEQLTYHELNVKANQLARIFIEKGIGKDTLVGIMMEKSIDLFIGILAVLKAGGAYVPIDIEYPKERIQYILDDSQARMLLTQKHLVHLIHNIQFNGQVEIFEEDTIKIREGTNLHVPSKSTDLAYVIYTSGTTGNPKGTMLEHKGISNLKVFFENSLNVTEKDRIGQFASISFDASVWEMFMALLTGASLYIILKDTINDFVKFEQYINQKEITVITLPPTYVVHLDPERILSIQTLITAGSATSPSLVNKWKEKVTYINAYGPTETTICATTWVATKETIGHSVPIGAPIQNTQIYIVDENLQLKSVGEAGELCIGGEGLARGYWKRPELTSQKFVDNPFVPGEKLYKTGDQARWLSDGNIEYLGRIDNQVKIRGHRVELEEVESILLKHMYISETAVSVHKDHQEQPYLCAYFVSEKHIPLEQLRQFSSEELPTYMIPSYFIQLDKMPLTSNGKIDRKQLPEPDLTFGMRVDYEAPRNEIEETLVTIWQDVLGSHHHHHH
>1an8A
DSKKDISNVKSDLLYAYTITPYDYKDCRVNFSTTHTLNIDTQKYRGKDYYISSEMSYEASQKFKRDDHVDVFGLFYILNSHTGEYIYGGITPAQNNKVNHKLLGNLFISGESQQNLNNKIILEKDIVTFQEIDFKIRKYLMDNYKIYDATSPYVSGRIEIGTKDGKHEQIDLFDSPNEGTRSDIFAKYKDNRIINMKNFSHFDIYLEK
>1ao0A
CGVFGIWGHEEAPQITYYGLHSLQHRGQEGAGIVATDGEKLTAHKGQGLITEVFQNGELSKVKGKGAIGHVRYATAGGGGYENVQPLLFRSQNNGSLALAHNGNLVNATQLKQQLENQGSIFQTSSDTEVLAHLIKRSGHFTLKDQIKNSLSMLKGAYAFLIMTETEMIVALDPNGLRPLSIGMMGDAYVVASETCAFDVVGATYLREVEPGEMLIINDEGMKSERFSMNINRSICSMEYIYFSRPDSNIDGINVHSARKNLGKMLAQESAVEADVVTGVPDSSISAAIGYAEATGIPYELGLIKNRYVGRTFIQPSQALREQGVRMKLSAVRGVVEGKRVVMVDDSIVRGTTSRRIVTMLREAGATEVHVKISSPPIAHPCFYGIDTSTHEELIASSHSVEEIRQEIGADTLSFLSVEGLLKGIGRKYDDSNCGQCLACFTGKYPTEIYQDTVLPHVK
>1aoaA
EGICALGGTSELSSEGTQHSYSEEEKYAFVNWINKALENDPDCRHVIPMNPNTDDLFKAVGDGIVLCKMINLSVPDTIDERAINKKKLTPFIIQENLNLALNSASAIGCHVVNIGAEDLRAGKPHLVLGLLWQIIKIGLFADIELSRNEALAALLRDGETLEELMKLSPEELLLRWANFHLENSGWQKINNFSADIKDSKAYFHLLNQIAPKGQKEGEPRIDINMSGFNETDDLKRAESMLQQADKLGCRQFVTPADVVSGNPKLNLAFVANLFN
>1aocA
ADTNAPICLCDEPGVLGRTQIVTTEIKDKIEKAVEAVAQESGVSGRGFSIFSHHPVFRECGKYECRTVRPEHSRCYNFPPFTHFKSECPVSTRDCEPVFGYTVAGEFRVIVQAPRAGFRQCVWQHKCRFGSNSCGYNGRCTQQRSVVRLVTYNLEKDGFLCESFRTCCGCPCRSF
>1aoeA
MLKPNVAIIVAALKPALGIGYKGKMPWRLRKEIRYFKDVTTRTTKPNTRNAVIMGRKTWESIPQKFRPLPDRLNIILSRSYENEIIDDNIIHASSIESSLNLVSDVERVFIIGGAEIYNELINNSLVSHLLITEIEHPSPESIEMDTFLKFPLESWTKQPKSELQKFVGDTVLEDDIKEGDFTYNYTLWTRK
>1aohA
TDLDAVRIKVDTVNAKPGDTVRIPVRFSGIPSKGIANCDFVYSYDPNVLEIIEIEPGELIVDPNPTKSFDTAVYPDRKMIVFLFAEDSGTGAYAITEDGVFATIVAKVKSGAPNGLSVIKFVEVGGFANNDLVEQKTQFFDGGVNVG
>1aolA
QVYNITWEVTNGDRETVWAISGNHPLWTWWPVLTPDLCMLALSGPPHWGLEYQAPYSSPPGPPCCSGSSGSSAGCSRDCDEPLTSLTPRCNTAWNRLKLDQVTHKSSEGFYVCPGSHRPREAKSCGGPDSFYCASWGCETTGRVYWKPSSSWDYITVDNNLTTSQAVQVCKDNKWCNPLAIQFTNAGKQVTSWTTGHYWGLRLYVSGRDPGLTFGIRLRYQNLGPRVP
>1aorA
MYGNWGRFIRVNLSTGDIKVEEYDEELAKKWLGSRGLAIYLLLKEMDPTVDPLSPENKLIIAAGPLTGTSAPTGGRYNVVTKSPLTGFITMANSGGYFGAELKFAGYDAIVVEGKAEKPVYIYIKDEHIEIRDASHIWGKKVSETEATIRKEVGSEKVKIASIGPAGENLVKFAAIMNDGHRAAGRGGVGAVMGSKNLKAIAVEGSKTVPIADKQKFMLVVREKVNKLRNDPVAGGGLPKYGTAVLVNIINENGLYPVKNFQTGVYPYAYEQSGEAMAAKYLVRNKPCYACPIGCGRVNRLPTVGETEGPEYESVWALGANLGINDLASIIEANHMCDELGLDTISTGGTLATAMELYEKGHIKDEELGDAPPFRWGNTEVLHYYIEKIAKREGFGDKLAEGSYRLAESYGHPELSMTVKKLELPAYDPRGAEGHGLGYATNNRGGCHIKNYMISPEILGYPYKMDPHDVSDDKIKMLILFQDLTALIDSAGLCLFTTFGLGADDYRDLLNAALGWDFTTEDYLKIGERIWNAERLFNLKAGLDPARDDTLPKRFLEEPMPEGPNKGHTVRLKEMLPRYYKLRGWTEDGKIPKEKLEELGIAEFY
>1aozA
SQIRHYKWEVEYMFWAPNCNENIVMGINGQFPGPTIRANAGDSVVVELTNKLHTEGVVIHWHGILQRGTPWADGTASISQCAINPGETFFYNFTVDNPGTFFYHGHLGMQRSAGLYGSLIVDPPQGKKEPFHYDGEINLLLSDWWHQSIHKQEVGLSSKPIRWIGEPQTILLNGRGQFDCSIAAKYDSNLEPCKLKGSESCAPYIFHVSPKKTYRIRIASTTALAALNFAIGNHQLLVVEADGNYVQPFYTSDIDIYSGESYSVLITTDQNPSENYWVSVGTRARHPNTPPGLTLLNYLPNSVSKLPTSPPPQTPAWDDFDRSKNFTYRITAAMGSPKPPVKFNRRIFLLNTQNVINGYVKWAINDVSLALPPTPYLGAMKYNLLHAFDQNPPPEVFPEDYDIDTPPTNEKTRIGNGVYQFKIGEVVDVILQNANMMKENLSETHPWHLHGHDFWVLGYGDGKFSAEEESSLNLKNPPLRNTVVIFPYGWTAIRFVADNPGVWAFHCHIEPHLHMGMGVVFAEGVEKVGRIPTKALACGGTAKSLINNPKNP
>1apyA
SSPLPLVVNTWPFKNATEAAWRALASGGSALDAVESGCAMCEREQCDGSVGFGGSPDELGETTLDAMIMDGTTMDVGAVGDLRRIKNAIGVARKVLEHTTHTLLVGESATTFAQSMGFINEDLSTSASQALHSDWLARNCQPNYWRNVIPDPSKYCGPYKPP
>1apyB
TIGMVVIHKTGHIAAGTSTNGIKFKIHGRVGDSPIPGAGAYADDTAGAAAATGNGDILMRFLPSYQAVEYMRRGEDPTIACQKVISRIQKHFPEFFGAVICANVTGSYGAACNKLSTFTQFSFMVYNSEKNQPTEEKVDCI
>1aq0A
IGVCYGMSANNLPAASTVVSMFKSNGIKSMRLYAPNQAALQAVGGTGINVVVGAPNDVLSNLAASPAAAASWVKSNIQAYPKVSFRYVCVGNEVAGGATRNLVPAMKNVHGALVAAGLGHIKVTTSVSQAILGVFSPPSAGSFTGEAAAFMGPVVQFLARTNAPLMANIYPYLAWAYNPSAMDMGYALFNASGTVVRDGAYGYQNLFDTTVDAFYTAMGKHGGSSVKLVVSESGWPSGGGTAATPANARFYNQHLINHVGRGTPRHPGAIETYIFAMFNENQKDSGVEQNWGLFYPNMQHVYPINF
>1aquA
GSMETSMPEYYEVFGEFRGVLMDKRFTKYWEDVEMFLARPDDLVIATYPKSGTTWISEVVYMIYKEGDVEKCKEDAIFNRIPYLECRNEDLINGIKQLKEKESPRIVKTHLPPKLLPASFWEKNCKMIYLCRNAKDVAVSYYYFLLMITSYPNPKSFSEFVEKFMQGQVPYGSWYDHVKAWWEKSKNSRVLFMFYEDMKEDIRREVVKLIEFLERKPSAELVDRIIQHTSFQEMKNNPSTNYTMMPEEMMNQKVSPFMRKGIIGDWKNHFPEALRERFDEHYKQQMKDCTVKFRMEL
>1aqzA
ATWTCINQQLNPKTNKWEDKRLLYSQAKAESNSHHAPLSDGKTGSSYPHWFTNGYDGNGKLIKGRTPIKFGKADCDRPPKHSQNGMGKDDHYLLEFPTFPDGHDYKFDSKKPKENPGPARVIYTYPNKVFCGIVAHQRGNQGDLRLCSH
>1assA
MSGIVIDKEKVHSKMPDVVKNAKIALIDSALEIKKTEIEAKVQISDPSKIQDFLNQETNTFKQMVEKIKKSGANVVLCQKGIDDVAQHYLAKEGIYAVRRVKKSDMEKLAKATGAKIVTDLDDLTPSVLGEAETVEERKIGDDRMTFVMGCKNHHHHHH
>1at3A
MASAEMRERLEAPLPDRAVPIYVAGFLALYDSGDPGELALDPDTVRAALPPENPLPINVDHRARCEVGRVLAVVNDPRGPFFVGLIACVQLERVLETAASAAIFERRGPALSREERLLYLITNYLPSVSLSTKRRGDEVPPDRTLFAHVALCAIGRRLGTIVTYDTSLDAAIAPFRHLDPATREGVRREAAEAELALAGRTWAPGVEALTHTLLSTAVNNMMLRDRWSLVAERRRQAGIAGHTYLQA
>1atgA
ELKVVTATNFLGTLEQLAGQFAKQTGHAVVISSGSSGPVYAQIVNGAPYNVFFSADEKSPEKLDNQGFALPGSRFTYAIGKLVLWSAKPGLVDNQGKVLAGNGWRHIAISNPQIAPYGLAGTQVLTHLGLLDKLTAQERIVEANSVGQAHSQTASGAADLGFVALAQIIQAAAKIPGSHWFPPANYYEPIVQQAVITKSTAEKANAEQFMSWMKGPKAVAIIKAAGYVLPQ
>1atiA
AASSLDELVALCKRRGFIFQSSEIYGGLQGVYDYGPLGVELKNNLKQAWWRRNVYERDDMEGLDASVLTHRLVLHYSGHEATFADPMVDNRITKKRYRLDHLLKEQPEEVLKRLYRAMEVEEENLHALVQAMMQAPERAGGAMTAAGVLDPASGEPGDWTPPRYFNMMFQDLRGPRGGRGLLAYLRPETAQGIFVNFKNVLDATSRKLGFGIAQIGKAFRNEITPRNFIFRVREFEQMEIEYFVRPGEDEYWHRYWVEERLKWWQEMGLSRENLVPYQQPPESSAHYAKATVDILYRFPHGSLELEGIAQRTDFDLGSHTKDQEALGITARVLRNEHSTQRLAYRDPETGKWFVPYVIEPSAGVDRGVLALLAEAFTREELPNGEERIVLKLKPQLAPIKVAVIPLVKNRPEITEYAKRLKARLLALGLGRVLYEDTGNIGKAYRRHDEVGTPFAVTVDYDTIGQSKDGTTRLKDTVTVRDRDTMEQIRLHVDELEGFLRERLRW
>1atlA
QNLPQRYIELVVVADHRVFMKYNSDLNTIRTRVHEIVNFINGFYRSLNIHVSLTDLEIWSNEDQINIQSASSDTLNAFAEWRETDLLNRKSHDNAQLLTAIELDEETLGLAPLGTMCDPKLSIGIVQDHSPINLLMGVTMAHELGHNLGMEHDGKDCLRGASLCIMRPGLTKGRSYEFSDDSMHYYERFLKQYKPQCILNKP
>1atzA
DCSQPLDVILLLDGSSSFPASYFDEMKSFAKAFISKANIGPRLTQVSVLQYGSITTIDVPWNVVPEKAHLLSLVDVMQREGGPSQIGDALGFAVRYLTSEMHGARPGASKAVVILVTDVSVDSVDAAADAARSNRVTVFPIGIGDRYDAAQLRILAGPAGDSNVVKLQRIEDLPTMVTLGNSFLHKLCS
>1auoA
MTEPLILQPAKPADACVIWLHGLGADRYDFMPVAEALQESLLTTRFVLPQAPTRPVTINGGYEMPSWYDIKAMSPARSISLEELEVSAKMVTDLIEAQKRTGIDASRIFLAGFSQGGAVVFHTAFINWQGPLGGVIALSTYAPTFGDELELSASQQRIPALCLHGQYDDVVQNAMGRSAFEHLKSRGVTVTWQEYPMGHEVLPQEIHDIGAWLAARLG
>1avbA
SNDASFNVETFNKTNLILQGDATVSSEGHLLLTNVKGNEEDSMGRAFYSAPIQINDRTIDNLASFSTNFTFRINAKNIENSAYGLAFALVPVGSRPKLKGRYLGLFNTTNYDRDAHTVAVVFDTVSNRIEIDVNSIRPIATESCNFGHNNGEKAEVRITYDSPKNDLRVSLLYPSSEEKCHVSATVPLEKEVEDWVSVGFSATSGSKKETTETHNVLSWSFSSNFI
>1avoB
AVNCNEKIVVLLQRLKPEIKDVIEQLNLVTTWLQLQIPRIEDGNNFGVAVQEKVFELMTSLHTKLEGFHTQISKYFSERGDAVTKAAKQPHVGDYRQLVHELDEAEYRDIRLMVMEIRNAYAVLYDIILKNFEKLKKPRG
>1aw9A
APLKLYGMPLSPNVVRVATVLNEKGLDFEIVPVDLTTGAHKQPDFLALNPFGQIPALVDGDEVLFESRAINRYIASKYASEGTDLLPATASAAKLEVWLEVESHHFYPNASPLVFQLLVRPLLGGAPDAAVVDKHAEQLAKVLDVYEAHLARNKYLAGDEFTLADANHASYLLYLSKTPKAGLVAARPHVKAWWEAIVARPAFQKTVAAIPLPPPP
>1ax8A
VPIQKVQDDTKTLIKTIVTRINDISHTQSVSSKQKVTGLDFIPGLHPILTLSKMDQTLAVYQQILTSMPSRNVIQISNDLENLRDLLHVLAFSKSCHLPEASGLETLDSLGGVLEASGYSTEVVALSRLQGSLQDMLWQLDLSPGC
>1axiB
FSGSEATAAILSRAPWSLQSVNPGLKTNSSGEPKFTKCRSPERETFSCHWTDEVHHGTKNEGPIQLFYTRRNTQEWTQEWKECPDYVSAGENSCYFNSSFTSIAIPYCIKLTSNGGTVDEKCFSVDEIVQPDPPIALNWTLLNVSLTGIHADIQVRWEAPRNADIQKGWMVLEYELQYKEVNETKWKMMDPILTTSVPVYSLKVDKEYEVRVRSKQRNSGNYGEFSEVLYVTLPQM
>1axnA
SASIWVGHRGTVRDYPDFSPSVDAEAIQKAIRGIGTDEKMLISILTERSNAQRQLIVKEYQAAYGKELKDDLKGDLSGHFEHLMVALVTPPAVFDAKQLKKSMKGAGTNEDALIEILTTRTSRQMKDISQAYYTVYKKSLGDDISSETSGDFRKALLTLADGRRDESLKVDEHLAKQDAQILYKAGENRWGTDEDKFTEILCLRSFPQLKLTFDEYRNISQKDIVDSIKGELSGHFEDLLLAIVNCVRNTPAFLAERLHRALKGIGTDEFTLNRIMVSRSEIDLLDIRTEFKKHYGYSLYSAIKSDTSGDYEITLLKICGGDD
>1aym1
NPVERYVDEVLNEVLVVPNINQSHPTTSNAAPVLDAAETGHTNKIQPEDTIETRYVQSSQTLDEMSVESFLGRSGCIHESVLDIVDNYNDQSFTKWNINLQEMAQIRRKFEMFTYARFDSEITMVPSVAAKDGHIGHIVMQYMYVPPGAPIPTTRDDYAWQSGTNASVFWQHGQPFPRFSLPFLSIASAYYMFYDGYDGDTYKSRYGTVVTNDMGTLCSRIVTSEQLHKVKVVTRIYHKAKHTKAWCPRPPRAVQYSHTHTTNYKLSSEVHNDVAIRPRTNLTTV
>1aym3
GLPVYVTPGSGQFMTTDDMQSPCALPWYHPTKEIFIPGEVKNLIEMCQVDTLIPINSTQSNIGNVSMYTVTLSPQTKLAEEIFAIKVDIASHPLATTLIGEIASYFTHWTGSLRFSFMFCGTANTTLKVLLAYTPPGIGKPRSRKEAMLGTHVVWDVGLQSTVSLVVPWISASQYRFTTPDTYSSAGYITCWYQTNFVVPPNTPNTAEMLCFVSGCKDFCLRMARDTDLHKQTGPITQ
>1azoA
GSHMSQPRPLLSPPETEEQLLAQAQQLSGYTLGELAALVGLVTPENLKRDKGWIGVLLEIWLGASAGSKPEQDFAALGVELKTIPVDSLGRPLETTFVCVAPLTGNSGVTWETSHVRHKLKRVLWIPVEGEASIPLAQRRVGSPLLWSPNEEEDRQLREDWEELMDMIVLGQVERITARHGEYLQIRPKAANAKALTEAIGARGERILTLPRGFYLKKNFTSALLARHFLIQ
>1b04A
MDRQQAERRAAELRELLNRYGYEYYVLDRPSVPDAEYDRLMQELIAIEEQYPELKTSDSPTQRIGGPPLEAFRKVAHRVPMMSLANAFGEGDLRDFDRRVRQEVGEAAYVCELAIDGLAVSVRYEDGYFVQGATRGDGTTGEDITENLKTIRSLPLRLKEPVSLEARGEAFMPKASFLRLNEERKARGEELFANPRNAAAGSLRQLDPKVAASRQLDLFVYGLADAEALGIASHSEALDYLQALGFKVNPERRRCANIDEVIAFVSEWHDKRPQLPYEIDGIVIKVDSFAQQRALGATAKSPRWAIAYKFPAEEVVTT
>1b0uA
MMSENKLHVIDLHKRYGGHEVLKGVSLQARAGDVISIIGSSGSGKSTFLRCINFLEKPSEGAIIVNGQNINLVRDKDGQLKVADKNQLRLLRTRLTMVFQHFNLWSHMTVLENVMEAPIQVLGLSKHDARERALKYLAKVGIDERAQGKYPVHLSGGQQQRVSIARALAMEPDVLLFDEPTSALDPELVGEVLRIMQQLAEEGKTMVVVTHEMGFARHVSSHVIFLHQGKIEEEGDPEQVFGNPQSPRLQQFLKGSLKKLEH
>1b12A
VRSFIYEPFQIPSGSMMPTLLIGDFILVEKFAYGIKDPIYQKTLIETGHPKRGDIVVFKYPEDPKLDYIKRAVGLPGDKVTYDPVSKELTIQPGCSSGQACENALPVTYSNVEPSDFVQTFSRRNGGEATSGFFEVPKNETKENGIRLSERKETLGDVTHRILTVPIAQDQVGMYYQQPGQQLATWIVPPGQYFMMGDNRDNSADSRYWGFVPEANLVGRATAIWMSFDKQEGEWPTGLRLSRIGGIH
>1b25A
MYGWWGRILRVNLTTGEVKVQEYPEEVAKKFIGGRGLAAWILWNEARGVEPLSPENKLIFAAGPFNGLPTPSGGKLVVAAKSPLTGGYGDGNLGTMASVHLRRAGYDALVVEGKAKKPVYIYIEDDNVSILSAEGLWGKTTFETERELKEIHGKNVGVLTIGPAGENLVKYAVVISQEGRAAGRPGMGAVMGSKKLKAVVIRGTKEIPVADKEELKKLSQEAYNEILNSPGYPFWKRQGTMAAVEWCNTNYALPTRNFSDGYFEFARSIDGYTMEGMKVQQRGCPYCNMPCGNVVLDAEGQESELDYENVALLGSNLGIGKLNEVSVLNRIADEMGMDTISLGVSIAHVMEAVERGILKEGPTFGDFKGAKQLALDIAYRKGELGNLAAEGVKAMAEKLGTHDFAMHVKGLEVSGYNCYIYPAMALAYGTSAIGAHHKEAWVIAWEIGTAPIEGEKAEKVEYKISYDPIKAQKVVELQRLRGGLFEMLTACRLPWVEVGLSLDYYPKLLKAITGVTYTWDDLYKAADRVYSLIRAYWVREFNGKWDRKMDYPPKRWFTEGLKSGPHKGEHLDEKKYDELLSEYYRIRGWDERGIPKKETLKELDLDFVIPELEKVTNLE
>1b35A
VMGEDQQIPRNEAQHGVHPISIDTHRISNNWSPQAMCIGEKVVSIRQLIKRFGIFGDANTLQADGSSFVVAPFTVTSPTKTLTSTRNYTQFDYYYYLYAFWRGSMRIKMVAETQDGTGTPRKKTNFTWFVRMFNSLQDSFNSLISTSSSAVTTTVLPSGTINMGPSTQVIDPTVEGLIEVEVPYYNISHITPAVTIDDGTPSMEDYLKGHSPPCLLTFSPRDSISATNHIITASFMRALGDDFSFMYLLGVPPLVNVARA
>1b35B
ENSHIENEDKRLTSEQKEIVHFVSEGVTPSTTALPDIVNLSTNYLDKNTREDRIHSIKDFLSRPIIIATNLWSVSDPVEKQLYTANFPEVLISNAMYQDKLKGFVGLRATLVVKVQVNSQPFQQGRLMLQYIPYAQYMPNRVTLINETLQGRSGCPRTDLELSVGTEVEMRIPYVSPHLYYNLITGQGSFGSIYVVVYSQLHDQVSGTGSIEYTVWAHLEDVDVQYPTGANIFTGNEAYIKGTSRYDAAQKAHAA
>1b35C
SKPTVQGKIGECKLRGQGRMANFDGMDMSHKMALSSTNEIETNEGLAGTSLDVMDLSRVLSIPNYWDRFTWKTSDVINTVLWDNYVSPFKVKPYSATITDRFRCTHMGKVANAFTYWRGSMVYTFKFVKTQYHSGRLRISFIPYYYNTTISTGTPDVSRTQKIVVDLRTSTAVSFTVPYIGSRPWLYCIRPESSWLSKDNTDGALMYNCVSGIVRVEVLNQLVAAQNVFSEIDVICEVNGGPDLEFAGPTCPRYVPYAGDFTLADTRKIEAERTQEYSNNED
>1b3tA
KGGWFGKHRGQGGSNPKFENIAEGLRALLARSHVERTTDEGTWVAGVFVYGGSKTSLYNLRRGTALAIPQCRLTPLSRLPFGMAPGPGPQPGPLRESIVCYFMVFLQTHIFAEVLKDAIKDLVMTKPAPTCNIRVTVCSFDDGVDLP
>1b3uA
AAADGDDSLYPIAVLIDELRNEDVQLRLNSIKKLSTIALALGVERTRSELLPFLTDTIYDEDEVLLALAEQLGTFTTLVGGPEYVHCLLPPLESLATVEETVVRDKAVESLRAISHEHSPSDLEAHFVPLVKRLAGGDWFTSRTSACGLFSVCYPRVSSAVKAELRQYFRNLCSDDTPMVRRAAASKLGEFAKVLELDNVKSEIIPMFSNLASDEQDSVRLLAVEACVNIAQLLPQEDLEALVMPTLRQAAEDKSWRVRYMVADKFTELQKAVGPEITKTDLVPAFQNLMKDCEAEVRAAASHKVKEFCENLSADCRENVIMSQILPCIKELVSDANQHVKSALASVIMGLSPILGKDNTIEHLLPLFLAQLKDECPEVRLNIISNLDCVNEVIGIRQLSQSLLPAIVELAEDAKWRVRLAIIEYMPLLAGQLGVEFFDEKLNSLCMAWLVDHVYAIREAATSNLKKLVEKFGKEWAHATIIPKVLAMSGDPNYLHRMTTLFCINVLSEVCGQDITTKHMLPTVLRMAGDPVANVRFNVAKSLQKIGPILDNSTLQSEVKPILEKLTQDQDVDVKYFAQEALTVLSLA
>1b5eA
MISDSMTVEEIRLHLGLALKEKDFVVDKTGVKTIEIIGASFVADEPFIFGALNDEYIQRELEWYKSKSLFVKDIPGETPKIWQQVASSKGEINSNYGWAIWSEDNYAQYDMCLAELGQNPDSRRGIMIYTRPSMQFDYNKDGMSDFMCTNTVQYLIRDKKINAVVNMRSNDVVFGFRNDYAWQKYVLDKLVSDLNAGDSTRQYKAGSIIWNVGSLHVYSRHFYLVDHWWKTGETHISKKDYVGKYA
>1b5lA
CYLSRKLMLDARENLKLLDRMNRLSPHSCLQDRKDFGLPQEMVEGDQLQKDQAFPVLYEMLQQSFNLFYTEHSSAAWDTTLLEQLCTGLQQQLDHLDTCRGQVMGEEDSELGNMDPIVTVKKYFQGIYDYLQEKGYSDCAWEIVRVEMMRALTVSTTLQKRLTKMGGDLNSP
>1b5pA
MRGLSRRVQAMKPSATVAVNAKALELRRQGVDLVALTAGEPDFDTPEHVKEAARRALAQGKTKYAPPAGIPELREALAEKFRRENGLSVTPEETIVTVGGSQALFNLFQAILDPGDEVIVLSPYWVSYPEMVRFAGGVVVEVETLPEEGFVPDPERVRRAITPRTKALVVNSPNNPTGAVYPKEVLEALARLAVEHDFYLVSDEIYEHLLYEGEHFSPGRVAPEHTLTVNGAAKAFAMTGWRIGYACGPKEVIKAMASVSRQSTTSPDTIAQWATLEALTNQEASRAFVEMAREAYRRRRDLLLEGLTALGLKAVRPSGAFYVLMDTSPIAPDEVRAAERLLEAGVAVVPGTDFAAFGHVRLSYATSEENLRKALERFARVLGRA
>1b5qB
ATVGPRVIVVGAGMSGISAAKRLSEAGITDLLILEATDHIGGRMHKTNFAGINVELGANWVEGVNGGKMNPIWPIVNSTLKLRNFRSDFDYLAQNVYKEDGGVYDEDYVQKRIELADSVEEMGEKLSATLHASGRDDMSILAMQRLNEHQPNGPATPVDMVVDYYKFDYEFAEPPRVTSLQNTVPLATFSDFGDDVYFVADQRGYEAVVYYLAGQYLKTDDKSGKIVDPRLQLNKVVREIKYSPGGVTVKTEDNSVYSADYVMVSASLGVLQSDLIQFKPKLPTWKVRAIYQFDMAVYTKIFLKFPRKFWPEGKGREFFLYASSRRGYYGVWQEFEKQYPDANVLLVTVTDEESRRIEQQSDEQTKAEIMQVLRKMFPGKDVPDATDILVPRWWSDRFYKGTFSNWPVGVNRYEYDQLRAPVGRVYFTGEHTSEHYNGYVHGAYLSGIDSAEILINCAQKKMCKYHVQGKYD
>1b65A
MTSQTPTRKPRARDLGLPFTGVTGPYNAITDVDGVGVGFQTIIENEPRPGRKRPARSGVTAILPHMQSETPVPVYAGVHRFNGNGEMTGTHWIEDGGYFLGPVVITNTHGIGMAHHATVRWMVDRYASTYQTDDFLWIMPVVAETYDGALNDINGFPVTEADVRKALDNVASGPVQEGNCGGGTGMITYGFKGGTGTASRVVEFGGRSFTIGALVQANHGQRDWLTIAGVPVGQHMRDGTPQSQLQERGSIIVVLATDLPLMPHQLKRLARRASIGIGRNGTPGGNNSGDIFIAFSTANQRPMQHRSAPFLDVEMVNDEPLDTVYLAAVDSVEEAVVNAMIAAEDMGGTPFDRLLVQAIDHERLRAVLRQYGRLA
>1b6aA
MAGVEEVAASGSHLNGDLDPDDREEGAASTAEEAAKKKRRKKKKSKGPSAAGEQEPDKESGASVDEVARQLERSALEDKERDEDDEDGDGDGDGATGKKKKKKKKKRGPKVQTDPPSVPICDLYPNGVFPKGQECEYPPTQDGRTAAWRTTSEEKKALDQASEEIWNDFREAAEAHRQVRKYVMSWIKPGMTMIEICEKLEDCSRKLIKENGLNAGLAFPTGCSLNNCAAHYTPNAGDTTVLQYDDICKIDFGTHISGRIIDCAFTVTFNPKYDTLLKAVKDATNTGIKCAGIDVRLCDVGEAIQEVMESYEVEIDGKTYQVKPIRNLNGHSIGQYRIHAGKTVPIVKGGEATRMEEGEVYAIETFGSTGKGVVHDDMECSHYMKNFDVGHVPIRLPRTKHLLNVINENFGTLAFCRRWLDRLGESKYLMALKNLCDLGIVDPYPPLCDIKGSYTAQFEHTILLRPTCKEVVSRGDDY
>1b6gA
MVNAIRTPDQRFSNLDQYPFSPNYLDDLPGYPGLRAHYLDEGNSDAEDVFLCLHGEPTWSYLYRKMIPVFAESGARVIAPDFFGFGKSDKPVDEEDYTFEFHRNFLLALIERLDLRNITLVVQDWGGFLGLTLPMADPSRFKRLIIMNACLMTDPVTQPAFSAFVTQPADGFTAWKYDLVTPSDLRLDQFMKRWAPTLTEAEASAYAAPFPDTSYQAGVRKFPKMVAQRDQACIDISTEAISFWQNDWNGQTFMAIGMKDKLLGPDVMYPMKALINGCPEPLEIADAGHFVQEFGEQVAREALKHFAETE
>1b74A
MKIGIFDSGVGGLTVLKAIRNRYRKVDIVYLGDTARVPYGIRSKDTIIRYSLECAGFLKDKGVDIIVVACNTASAYALERLKKEINVPVFGVIEPGVKEALKKSRNKKIGVIGTPATVKSGAYQRKLEEGGADVFAKACPLFAPLAEEGLLEGEITRKVVEHYLKEFKGKIDTLILGCTHYPLLKKEIKKFLGDAEVVDSSEALSLSLHNFIKDDGSSSLELFFTDLSPNLQFLIKLILGRDYPVKLAEGVFTH
>1b77A
MKLSKDTIAILKNFASINSGILLSQGKFIMTRAVNGTTYAEANISDEIDFDVALYDLNSFLSILSLVSDDAEISMHTDGNIKIADTRSTVYWPAADKSTIVFPNKPIQFPVASVITEIKAEDLQQLLRVSRGLQIDTIAITNKDGKIVINGYNKVEDSGLTRPKYSLTLTDYDGSNNFNFVINMANMKIQPGNYKVMLWGAGDKVAAKFESSQVSYVIAMEADSTHDF
>1b78A
MQRTLGEIMKIYFATGNPNKIKEANIILKDLKDVEIEQIKISYPEIQGTLEEVAEFGAKWVYNILKKPVIVEDSGFFVEALNGFPGTYSKFVQETIGNEGILKLLEGKDNRNAYFKTVIGYCDENGVRLFKGIVKGRVSEEIRSKGYGFAYDSIFIPEEEERTFAEMTTEEKSQISHRKKAFEEFKKFLLDRI
>1b7fA
ASNTNLIVNYLPQDMTDRELYALFRAIGPINTCRIMRDYKTGYSYGYAFVDFTSEMDSQRAIKVLNGITVRNKRLKVSYARPGGESIKDTNLYVTNLPRTITDDQLDTIFGKYGSIVQKNILRDKLTGRPRGVAFVRYNKREEAQEAISALNNVIPEGGSQPLSVRLA
>1b7yA
MLEEALAAIQNARDLEELKALKARYLGKKGLLTQEMKGLSALPLEERRKRGQELNAIKAALEAALEAREKALEEAALKEALERERVDVSLPGASLFSGGLHPITLMERELVEIFRALGYQAVEGPEVESEFFNFDALNIPEHHPARDMWDTFWLTGEGFRLEGPLGEEVEGRLLLRTHTSPMQVRYMVAHTPPFRIVVPGRVFRFEQTDATHEAVFHQLEGLVVGEGIAMAHLKGAIYELAQALFGPDSKVRFQPVYFPFVEPGAQFAVWWPEGGKWLELGGAGMVHPKVFQAVDAYRERLGLPPAYRGVTGFAFGLGVERLAMLRYGIPDIRYFFGGRLKFLEQFKGVL
>1b7yB
MRVPFSWLKAYVPELESPEVLEERLAGLGFETDRIERVFPIPRGVVFARVLEAHPIPGTRLKRLVLDAGRTVEVVSGAENARKGIGVALALPGTELPGLGQKVGERVIQGVRSFGMALSPRELGVGEYGGGLLEFPEDALPPGTPLSEAWPEEVVLDLEVTPNRPDALGLLGLARDLHALGYALVEPEAALKAEALPLPFALKVEDPEGAPHFTLGYAFGLRVAPSPLWMQRALFAAGMRPINNVVDVTNYVMLERAQPMHAFDLRFVGEGIAVRRAREGERLKTLDGVERTLHPEDLVIAGWRGEESFPLGLAGVMGGAESEVREDTEAIALEVACFDPVSIRKTARRHGLRTEASHRFERGVDPLGQVPAQRRALSLLQALAGARVAEALLEAGSPKPPEAIPFRPEYANRLLGTSYPEAEQIAILKRLGCRVEGEGPTYRVTPPSHRLDLRLEEDLVEEVARIQGYETIPLALPAFFPAPDNRGVEAPYRKEQRLREVLSGLGFQEVYTYSFMDPEDARRFRLDPPRLLLLNPLAPEKAALRTHLFPGLVRVLKENLDLDRPERALLFEVGRVFREREETHLAGLLFGEGVGLPWAKERLSGYFLLKGYLEALFARLGLAFRVEAQAFPFLHPGVSGRVLVEGEEVGFLGALHPEIAQELELPPVHLFELRLPLPDKPLAFQDPSRHPAAFRDLAVVVPAPTPYGEVEALVREAAGPYLESLALFDLYQGPPLPEGHKSLAFHLRFRHPKRTLRDEEVEEAVSRVAEALRARGFGLRGLDTP
>1b89A
KFDVNTSAVQVLIEHIGNLDRAYEFAERCNEPAVWSQLAKAQLQKGMVKEAIDSYIKADDPSSYMEVVQAANTSGNWEELVKYLQMARKKARESYVETELIFALAKTNRLAELEEFINGPNNAHIQQVGDRCYDEKMYDAAKLLYNNVSNFGRLASTLVHLGEYQAAVDGARKANSTRTWKEVCFACVDGKEFRLAQMCGLHIVVHADELEELINYYQDRGYFEELITMLEAALGLERAHMGMFTELAILYSKFKPQKMREHLELFWSRVNIPKVLRAAEQAHLWAELVFLYDKYEEYDNAIITMMNHPTDAWKEGQFKDIITKVANVELYYRAIQFYLEFKPLLLNDLLMVLSPRLDHTRAVNYFSKVKQLPLVKPYLRSVQNHNNKSVNESLNNLFITEEDYQALRTSIDAYDNFDNISLAQRLEKHELIEFRRIAAYLFKGNNRWK
>1b8pA
MAKTPMRVAVTGAAGQICYSLLFRIANGDMLGKDQPVILQLLEIPNEKAQKALQGVMMEIDDCAFPLLAGMTAHADPMTAFKDADVALLVGARPRGPGMERKDLLEANAQIFTVQGKAIDAVASRNIKVLVVGNPANTNAYIAMKSAPSLPAKNFTAMLRLDHNRALSQIAAKTGKPVSSIEKLFVWGNHSPTMYADYRYAQIDGASVKDMINDDAWNRDTFLPTVGKRGAAIIDARGVSSAASAANAAIDHIHDWVLGTAGKWTTMGIPSDGSYGIPEGVIFGFPVTTENGEYKIVQGLSIDAFSQERINVTLNELLEEQNGVQHLLG
>1b93A
MELTTRTLPARKHIALVAHDHCKQMLMSWVERHQPLLEQHVLYATGTTGNLISRATGMNVNAMLSGPMGGDQQVGALISEGKIDVLIFFWDPLNAVPHDPDVKALLRLATVWNIPVATNVATADFIIQSPHFNDAVDILIPDYQRYLADRLK
>1b9bA
ITRKLILAGNWKMHKTISEAKKFVSLLVNELHDVKEFEIVVCPPFTALSEVGEILSGRNIKLGAQNVFYEDQGAFTGEISPLMLQEIGVEYVIVGHSERRRIFKEDDEFINRKVKAVLEKGMTPILCVGETLEEREKGLTFCVVEKQVREGFYGLDKEEAKRVVIAYEPVWAIGTGRVATPQQAQEVHAFIRKLLSEMYDEETAGSIRILYGGSIKPDNFLGLIVQKDIDGGLVGGASLKESFIELARIMRGVIS
>1b9hA
MNARKAPEFPAWPQYDDAERNGLVRALEQGQWWRMGGDEVNSFEREFAAHHGAAHALAVTNGTHALELALQVMGVGPGTEVIVPAFTFISSSQAAQRLGAVTVPVDVDAATYNLDPEAVAAAVTPRTKVIMPVHMAGLMADMDALAKISADTGVPLLQDAAHAHGARWQGKRVGELDSIATFSFQNGKLMTAGEGGAVVFPDGETEKYETAFLRHSCGRPRDDRRYFHKIAGSNMRLNEFSASVLRAQLARLDEQIAVRDERWTLLSRLLGAIDGVVPQGGDVRADRNSHYMAMFRIPGLTEERRNALVDRLVEAGLPAFAAFRAIYRTDAFWELGAPDESVDAIARRCPNTDAISSDCVWLHHRVLLAGEPELHATAEIIADAVARA
>1bcoA
HLIPAQQRTVEHLDAMQWINGDGYLHNVFVRWFNGDVIRPKTWFWQDVKTRKILGWRCDVSENIDSIRLSFMDVVTRYGIPEDFHITIDNTRGAANKWLTGGAPNRYRFKVKEDDPKGLFLLMGAKMHWTSVVAGKGWGQAKPVERAFGVGGLEEYVDKHPALAGAYTGPNPQAKPDNYGDRAVDAELFLKTLAEGVAMFNARTGRETEMCGGKLSFDDVFEREYARTIVRKPTEEQKRMLLLPAEAVNVSRKGEFTLKVGGSLKGAKNVYYNMALMNAGVKKVVVRFDPQQLHSTVYCYTLDGRFICEAECLAPVAFNDAAAGREY
>1bcpA
DDPPATVYRYDSRPPEDVFQNGFTAWGNNDNVLEHLTGRSCQVGSSNSAFVSTSSSRRYTEVYLEHRMQEAVEAERAGRGTGHFIGYIYEVRADNNFYGAASSYFEYVDTYGDNAGRILAGALATYQSEYLAHRRIPPENIRRVTRVYHNGITGETTTTEYSNARYVSQQTRANPNPYTSRRSVASIVGTLVRMAPVVGACMARQAESSEAMAAWSERAGEAMVLVYYESIAYSF
>1bcpB
STPGIVIPPQEQITQHGSPYGRCANKTRALTVAELRGSGDLQEYLRHVTRGWSIFALYDGTYLGGEYGGVIKDGTPGGAFDLKTTFCIMTTRNTGQPATDHYYSNVTATRLLSSTNSRLCAVFVRSGQPVIGACTSPYDGKYWSMYSRLRKMLYLIYVAGISVRVHVSKEEQYYDYEDATFETYALTGISICNPGSSLC
>1bd3A
AQVPASGKLLVDPRYSTNDQEESILQDIITRFPNVVLMKQTAQLRAMMTIIRDKETPKEEFVFYADRLIRLLIEEALNELPFQKKEVTTPLDVSYHGVSFYSKICGVSIVRAGESMESGLRAVCRGVRIGKILIQRDETTAEPKLIYEKLPADIRERWVMLLDPMCATAGSVCKAIEVLLRLGVKEERIIFVNILAAPQGIERVFKEYPKVRMVTAAVDICLNSRYYIVPGIGDFGDRYFGTM
>1bd8A
RAGDRLSGAAARGDVQEVRRLLHRELVHPDALNRFGKTALQVMMFGSTAIALELLKQGASPNVQDTSGTSPVHDAARTGFLDTLKVLVEHGADVNVPDGTGALPIHLAVQEGHTAVVSFLAAESDLHRRDARGLTPLELALQRGAQDLVDILQGHM
>1bdfA
MQGSVTEFLKPRLVDIEQVSSTHAKVTLEPLERGFGHTLGNALRAILLSSMPGCAVTEVEIDGVLHEYSTKEGVQEDILEILLNLKGLAVRVQGKDEVILTLNKSGIGPVTAADITHDGDVEIVKPQHVICHLTDENASISMRIKVQRGRGYVPASTRIHSEEDERPIGRLLVDACYSPVERIAYNVEAARVEQRTDLDKLVIEMETNGTIDPEEAIRRAATILAEQLEAFVDLR
>1bev1
NDPGKMLKDAIDKQAAGALVAGTSTSTHSVATDSTPALQAAETGATSTARDESMIETRTIVPTHGIHETSVESFFGRSSLVGMPLLATGTSITHWRIDFREFVQLRAKMSWFTYMRFDVEFTIIATSSTGQNVTTEQHTTYQVMYVPPGAPVPSNQDSFQWQSGCNPSVFADTDGPPAQFSVPFMSSANAYSTVYDGYARFMDTDPDRYGILPSNFLGFMYFRTLEDAAHQVRFRIYAKIKHTSCWIPRAPRQAPYKKRYNLVFSGDSDRICSNRASLTSY
>1bev3
GLPTKPGPGSYQFMTTDEDCSPCILPDFQPTPEIFIPGKVNNLLEIAQVESILEANNREGVEGVERYVIPVSVQDALDAQIYALRLELGGSGPLSSSLLGTLAKHYTQWSGSVEITCMFTGTFMTTGKVLLAYTPPGGDMPRNREEAMLGTHVIWDFGLQSSITLVIPWISASHFRGVSNDDVLNYQYYAAGHVTIWYQTNMVIPPGFPNTAGIIMMIAAQPNFSFRIQKDREDMTQTAILQ
>1bf2A
AINSMSLGASYDAQQANITFRVYSSQATRIVLYLYSAGYGVQESATYTLSPAGSGVWAVTVPVSSIKAAGITGAVYYGYRAWGPNWPYASNWGKGSQAGFVSDVDANGDRFNPNKLLLDPYAQEVSQDPLNPSNQNGNVFASGASYRTTDSGIYAPKGVVLVPSTQSTGTKPTRAQKDDVIYEVHVRGFTEQDTSIPAQYRGTYYGAGLKASYLASLGVTAVEFLPVQETQNDANDVVPNSDANQNYWGYMTENYFSPDRRYAYNKAAGGPTAEFQAMVQAFHNAGIKVYMDVVYNHTAEGGTWTSSDPTTATIYSWRGLDNATYYELTSGNQYFYDNTGIGANFNTYNTVAQNLIVDSLAYWANTMGVDGFRFDLASVLGNSCLNGAYTASAPNCPNGGYNFDAADSNVAINRILREFTVRPAAGGSGLDLFAEPWAIGGNSYQLGGFPQGWSEWNGLFRDSLRQAQNELGSMTIYVTQDANDFSGSSNLFQSSGRSPWNSINFIDVHDGMTLKDVYSCNGANNSQAWPYGPSDGGTSTNYSWDQGMSAGTGAAVDQRRAARTGMAFEMLSAGTPLMQGGDEYLRTLQCNNNAYNLDSSANWLTYSWTTDQSNFYTFAQRLIAFRKAHPALRPSSWYSGSQLTWYQPSGAVADSNYWNNTSNYAIAYAINGPSLGDSNSIYVAYNGWSSSVTFTLPAPPSGTQWYRVTDTCDWNDGASTFVAPGSETLIGGAGTTYGQCGQSLLLLISK
>1bg6A
MIESKTYAVLGLGNGGHAFAAYLALKGQSVLAWDIDAQRIKEIQDRGAIIAEGPGLAGTAHPDLLTSDIGLAVKDADVILIVVPAIHHASIAANIASYISEGQLIILNPGATGGALEFRKILRENGAPEVTIGETSSMLFTCRSERPGQVTVNAIKGAMDFACLPAAKAGWALEQIGSVLPQYVAVENVLHTSLTNVNAVMHPLPTLLNAARCESGTPFQYYLEGITPSVGSLAEKVDAERIAIAKAFDLNVPSVCEWYKESYGQSPATIYEAVQGNPAYRGIAGPINLNTRYFFEDVSTGLVPLSELGRAVNVPTPLIDAVLDLISSLIDTDFRKEGRTLEKLGLSGLTAAGIRSAVE
>1bgcA
TPLGPARSLPQSFLLKCLEQVRKIQADGAELQERLCAAHKLCHPEELMLLRHSLGIPQAPLSSCSSQSLQLRGCLNQLHGGLFLYQGLLQALAGISPELAPTLDTLQLDVTDFATNIWLQMEDLGAAPAVQPTQGAMPTFTSAFQRRAGGVLVASQLHRFLELAYRGLRYLAEP
>1bgpA
AEPPVAPGLSFDFYWQTCPRAESIVREFVQEAVRKDIGLAAGLLRLHFHDCFVQGCDASVLLDGSATGPGEQQAPPNLTLRPSAFKAVNDIRDRLERECRGAVVSCSDILALAARDSVVVSGGPDYRVPLGRRDSRSFASTQDVLSDLPGPSSNVQSLLALLGRLGLDATDLVTISGGHTIGLAHCSSFEDRLFPRPDPTISPTFLSRLKRTCPAKGTDRRTVLDVRTPNVFDNKYYIDLVNREGLFVSDQDLFTNAITRPIVERFAQSQQDFFEQFGVSIGKMGQMRVRTSDQGEVRRNCSVRNPGPG
>1bgvA
SKYVDRVIAEVEKKYADEPEFVQTVEEVLSSLGPVVDAHPEYEEVALLERMVIPERVIEFRVPWEDDNGKVHVNTGYRVQFNGAIGPYKGGLRFAPSVNLSIMKFLGFEQAFKDSLTTLPMGGAKGGSDFDPNGKSDREVMRFCQAFMTELYRHIGPDIDVPAGDLGVGAREIGYMYGQYRKIVGGFYNGVLTGKARSFGGSLVRPEATGYGSVYYVEAVMKHENDTLVGKTVALAGFGNVAWGAAKKLAELGAKAVTLSGPDGYIYDPEGITTEEKINYMLEMRASGRNKVQDYADKFGVQFFPGEKPWGQKVDIIMPCATQNDVDLEQAKKIVANNVKYYIEVANMPTTNEALRFLMQQPNMVVAPSKAVNAGGVLVSGFEMSQNSERLSWTAEEVDSKLHQVMTDIHDGSAAAAERYGLGYNLVAGANIVGFQKIADAMMAQGIAW
>1bheA
SDSRTVSEPKTPSSCTTLKADSSTATSTIQKALNNCDQGKAVRLSAGSTSVFLSGPLSLPSGVSLLIDKGVTLRAVNNAKSFENAPSSCGVVDKNGKGCDAFITAVSTTNSGIYGPGTIDGQGGVKLQDKKVSWWELAADAKVKKLKQNTPRLIQINKSKNFTLYNVSLINSPNFHVVFSDGDGFTAWKTTIKTPSTARNTDGIDPMSSKNITIAYSNIATGDDNVAIKAYKGRAETRNISILHNDFGTGHGMSIGSETMGVYNVTVDDLKMNGTTNGLRIKSDKSAAGVVNGVRYSNVVMKNVAKPIVIDTVYEKKEGSNVPDWSDITFKDVTSETKGVVVLNGENAKKPIEVTMKNVKLTSDSTWQIKNVNVKK
>1biaA
MKDNTVPLKLIALLANGEFHSGEQLGETLGMSRAAINKHIQTLRDWGVDVFTVPGKGYSLPEPIQLLNAKQILGQLDGGSVAVLPVIDSTNQYLLDRIGELKSGDACIAEYQQAGRGRRGRKWFSPFGANLYLSMFWRLEQGPAAAIGLSLVIGIVMAEVLRKLGADKVRVKWPNDLYLQDRKLAGILVELTGKTGDAAQIVIGAGINMAMRRVEESVVNQGWITLQEAGINLDRNTLAAMLIRELRAALELFEQEGLAPYLSRWEKLDNFINRPVKLIIGDKEIFGISRGIDKQGALLLEQDGIIKPWMGGEISLRSAEK
>1bihA
LPVDKYPVLKDQPAEVLFRENNPTVLECIIEGNDQGVKYSWKKDGKSYNWQEHNAALRKDEGSLVFLRPQASDEGHYQCFAETPAGVASSRVISFRKTYLIASPAKTHEKTPIEGRPFQLDCVLPNAYPKPLITWKKRLSGADPNADVTDFDRRITAGPDGNLYFTIVTKEDVSDIYKYVCTAKNAAVDEEVVLVEYEIKGVTKDNSGYKGEPVPQYVSKDMMAKAGDVTMIYCMYGSNPMGYPNYFKNGKDVNGNPEDRITRHNRTSGKRLLFKTTLPEDEGVYTCEVDNGVGKPQKHSLKLTVVSAPKYEQKPEKVIVVKQGQDVTIPCKVTGLPAPNVVWSHNAKPLSGGRATVTDSGLVIKGVKNGDKGYYGCRATNEHGDKYFETLVQVN
>1binA
VAFTEKQDALVSSSFEAFKANIPQYSVVFYTSILEKAPAAKDLFSFLANGVDPTNPKLTGHAEKLFALVRDSAGQLKASGTVVADAALGSVHAQKAVTDPQFVVVKEALLKTIKAAVGDKWSDELSRAWEVAYDELAAAIKKA
>1bj7A
QETPAEIDPSKIPGEWRIIYAAADNKDKIVEGGPLRNYYRRIECINDCESLSITFYLKDQGTCLLLTEVAKRQEGYVYVLEFYGTNTLEVIHVSENMLVTYVENYDGERITKMTEGLAKGTSFTPEELEKYQQLNSERGVPNENIENLIKTDNCPP
>1bjfA
MGKQNSKLRPEVMQDLLESTDFTEHEIQEWYKGFLRDCPSGHLSMEEFKKIYGNFFPYGDASKFAEHVFRTFDANGDGTIDFREFIIALSVTSRGKLEQKLKWAFSMYDLDGNGYISKAEMLEIVQAIYKMVSSVMKMPEDESTPEKRTEKIFRQMDTNRDGKLSLEEFIRGAKSDPSIVRLLQCDPSSAGQF
>1bkjA
MNNTIETILAHRSIRKFTAVPITDEQRQTIIQAGLAASSSSMLQVVSIVRVTDSEKRNELAQFAGNQAYVESAAEFLVFCIDYQRHATINPDVQADFTELTLIGAVDSGIMAQNCLLAAESMGLGGVYIGGLRNSAAQVDELLGLPENSAVLFGMCLGHPDQNPEVKPRLPAHVVVHENQYQELNLDDIQSYDQTMQAYYASRTSNQKLSTWSQEVTGKLAGESRPHILPYLNSKGLAKR
>1bkpA
TQFDKQYNSIIKDIINNGISDEEFDVRTKWDSDGTPAHTLSVISKQMRFDNSEVPILTTKKVAWKTAIKELLWIWQLKSNDVNDLNMMGVHIWDQWKQEDGTIGHAYGFQLGKKNRSLNGEKVDQVDYLLHQLKNNPSSRRHITMLWNPDELDAMALTPCVYETQWYVKHGKLHLEVRARSNDMALGNPFNVFQYNVLQRMIAQVTGYELGEYIFNIGDCHVYTRHIDNLKIQMEREQFEAPELWINPEVKDFYDFTIDDFKLINYKHGDKLLFEVAV
>1bleA
MMNIVLARIDDRFIHGQILTRWIKVHAADRIIVVSDDIAQDEMRKTLILSVAPSNVKASAVSVSKMAKAFHSPRYEGVTAMLLFENPSDIVSLIEAGVPIKTVNVGGMRFENHRRQITKSVSVTEQDIKAFETLSDKGVKLELRQLPSDASEDFVQILRNVTK
>1blxA
MEKDGLCRADQQYECVAEIGEGAYGKVFKARDLKNGGRFVALKRVRVQTGEEGMPLSTIREVAVLRHLETFEHPNVVRLFDVCTVSRTDRETKLTLVFEHVDQDLTTYLDKVPEPGVPTETIKDMMFQLLRGLDFLHSHRVVHRDLKPQNILVTSSGQIKLADFGLARIYSFQMALTSVVVTLWYRAPEVLLQSSYATPVDLWSVGCIFAEMFRRKPLFRGSSDVDQLGKILDVIGLPGEEDWPRDVALPRQAFHSKSAQPIEKFVTDIDELGKDLLLKCLTFNPAKRISAYSALSHPYFQDLERCKENLDSHLPPSQNTSELNTA
>1bmtA
QAEWRSWEVNKRLEYSLVKGITEFIEQDTEEARQQATRPIEVIEGPLMDGMNVVGDLFGEGKMFLPQVVKSARVMKQAVAYLEPFIEASKEQGKTNGKMVIATVKGDVHDIGKNIVGVVLQCNNYEIVDLGVMVPAEKILRTAKEVNADLIGLSGLITPSLDEMVNVAKEMERQGFTIPLLIGGATTSKAHTAVKIEQNYSGPTVYVQNASRTVGVVAALLSDTQRDDFVARTRKEYETVRIQHGR
>1bolA
SSCSSTALSCSNSANSDTCCSPEYGLVVLNMQWAPGYGPDNAFTLHGLWPDKCSGAYAPSGGCDSNRASSSIASVIKSKDSSLYNSMLTYWPSNQGNNNVFWSHEWSKHGTCVSTYDPDCYDNYEEGEDIVDYFQKAMDLRSQYNVYKAFSSNGITPGGTYTATEMQSAIESYFGAKAKIDCSSGTLSDVALYFYVRGRDTYVITDALSTGSCSGDVEYPTK
>1booA
MLNFGKKPAYTTSNGSMYIGDSLELLESFPEESISLVMTSPPFALQRKKEYGNLEQHEYVDWFLSFAKVVNKKLKPDGSFVVDFGGAYMKGVPARSIYNFRVLIRMIDEVGFFLAEDFYWFNPSKLPSPIEWVNKRKIRVKDAVNTVWWFSKTEWPKSDITKVLAPYSDRMKKLIEDPDKFYTPKTRPSGHDIGKSFSKDNGGSIPPNLLQISNSESNGQYLANCKLMGIKAHPARFPAKLPEFFIRMLTEPDDLVVDIFGGSNTTGLVAERESRKWISFEMKPEYVAASAFRFLDNNISEEKITDIYNRILNGESLDLNSII
>1bouB
MARVTTGITSSHIPALGAAIQTGTSDNDYWGPVFKGYQPIRDWIKQPGNMPDVVILVYNDHASAFDMNIIPTFAIGCAETFKPADEGWGPRPVPDVKGHPDLAWHIAQSLILDEFDMTIMNQMDVDHGCTVPLSMIFGEPEEWPCKVIPFPVNVVTYPPPSGKRCFALGDSIRAAVESFPEDLNVHVWGTGGMSHQLQGPRAGLINKEFDLNFIDKLISDPEELSKMPHIQYLRESGSEGVELVMWLIMRGALPEKVRDLYTFYHIPASNTALGAMILQPEETAGTPLEPRKVMSGHSLAQA
>1bqbA
AAATGTGKGVLGDTKDININSIDGGFSLEDLTHQGKLSAYNFNDQTGQATLITNEDENFVKDDQRAGVDANYYAKQTYDYYKNTFGRESYDNHGSPIVSLTHVNHYGGQDNRNNAAWIGDKMIYGDGDGRTFTNLSGANDVVAHEITHGVTQQTANLEYKDQSGALNESFSDVFGYFVDDEDFLMGEDVYTPGKEGDALRSMSNPEQFGQPSHMKDYVYTEKDNGGVHTNSGIPNKAAYNVIQAIGKSKSEQIYYRALTEYLTSNSNFKDLKDALYQAAKDLYEQQTAEQVYEAWNEVGVE
>1bquA
PGSSGLPPEKPKNLSCIVNEGKKMRCEWDGGRETHLETNFTLKSEWATHKFADCKAKRDTPTSCTVDYSTVYFVNIEVWVEAENALGKVTSDHINFDPVYKVKPNPPHNLSVINSEELSSILKLTWTNPSIKSVIILKYNIQYRTKDASTWSQIPPEDTASTRSSFTVQDLKPFTEYVFRIRCMKEDGKGYWSDWSEEASGITYEDRPSKEPSFW
>1brtA
PFITVGQENSTSIDLYYEDHGTGQPVVLIHGFPLSGHSWERQSAALLDAGYRVITYDRRGFGQSSQPTTGYDYDTFAADLNTVLETLDLQDAVLVGFSTGTGEVARYVSSYGTARIAKVAFLASLEPFLLKTDDNPDGAAPQEFFDGIVAAVKADRYAFYTGFFNDFYNLDENLGTRISEEAVRNSWNTAASGGFFAAAAAPTTWYTDFRADIPRIDVPALILHGTGDRTLPIENTARVFHKALPSAEYVEVEGAPHGLLWTHAEEVNTALLAFLAK
>1bs0A
MSWQEKINAALDARRAADALRRRYPVAQGAGRWLVADDRQYLNFSSNDYLGLSHHPQIIRAWQQGAEQFGIGSGGSGHVSGYSVVHQALEEELAEWLGYSRALLFISGFAANQAVIAAMMAKEDRIAADRLSHASLLEAASLSPSQLRRFAHNDVTHLARLLASPCPGQQMVVTEGVFSMDGDSAPLAEIQQVTQQHNGWLMVDDAHGTGVIGEQGRGSCWLQKVKPELLVVTFGKGFGVSGAAVLCSSTVADYLLQFARHLIYSTSMPPAQAQALRASLAVIRSDEGDARREKLAALITRFRAGVQDLPFTLADSCSAIQPLIVGDNSRALQLAEKLRQQGCWVTAIRPPTVPAGTARLRLTLTAAHEMQDIDRLLEVLHGNG
>1bt3A
APIQAPEISKCVVPPADLPPGAVVDNCCPPVASNIVDYKLPAVTTMKVRPAAHTMDKDAIAKFAKAVELMKALPADDPRNFYQQALVHCAYCNGGYDQVNFPDQEIQVHNSWLFFPFHRWYLYFYERILGKLIGDPSFGLPFWNWDNPGGMVLPDFLNDSTSSLYDSNRNQSHLPPVVVDLGYNGADTDVTDQQRITDNLALMYKQMVTNAGTAELFLGKAYRAGDAPSPGAGSIETSPHIPIHRWVGDPRNTNNEDMGNFYSAGRDIAFYCHHSNVDRMWTIWQQLAGKPRKRDYTDSDWLNATFLFYDENGQAVKVRIGDSLDNQKMGYKYAKTPLPWLDSKP
>1btkA
AAVILESIFLKRSQQKKKTSPLNFKKCLFLLTVHKLSYYEYDFERGRRGSKKGSIDVEKITCVETVVPEKNPPPERQIPRRGEESSEMEQISIIERFPYPFQVVYDEGPLYVFSPTEELRKRWIHQLKNVIRYNSDLVQKYHPCFWIDGQYLCCSQTAKNAMGCQILEN
>1bu6O
TEKKYIVALDQGTTSSRAVVMDHDANIISVSQREFEQIYPKPGWVEHDPMEIWATQSSTLVEVLTKADISSDQIAAIGITNQRETTIVWEKETGKPIYNAIVWQCRRTAEICEHLKRDGLEDYIRSNTGLVIDPYFSGTKVKWILDHVEGSRERARRGELLFGTVDTWLIWKMTQGRVHVTDYTNASRTMLFNIHTLDWDDKMLEVLDIPREMLPEVRRSSEVYGQTNIGGKGGTRIPISGIAGDQQAALFGQLCVKEGMAKNTYGTGCFMLMNTGEKAVKSENGLLTTIACGPTGEVNYALEGAVFMAGASIQWLRDEMKLINDAYDSEYFATKVQNTNGVYVVPAFTGLGAPYWDPYARGAIFGLTRGVNANHIIRATLESIAYQTRDVLEAMQADSGIRLHALRVDGGAVANNFLMQFQSDILGTRVERPEVREVTALGAAYLAGLAVGFWQNLDELQEKAVIEREFRPGIETTERNYRYAGWKKAVKRAMAWEEHDE
>1budA
FQRYMEIVIVVDHSMVKKYNGDSDSIKAWVYEMINTITESYSYLKIDISLSGLEIWSGKDLIDVEASAGNTLKSFGEWRAKDLIHRISHDNAQLLTATDFDGATIGLAYVASMCNPKRSVGVIQDHSSVNRLVAITLAHEMAHNLGVSHDEGSCSCGGKSCIMSPSISDETIKYFSDCSYIQCRDYISKENPPCILN
>1bvoA
PYVEITEQPHPKALRFRYECEGRSAGSIPGVNTTAEQKTFPSIQVHGYRGRAVVVVSCVTKEGPEHKPHPHNLVGKEGCKKGVCTVEINSTTMSYTFNNLGIQCVKKKDVEEALRLRQEIRVDPFRTGFGHAKEPGSIDLNAVRLCFQVFLEGQQRGRFTEPLTPVVSDIIYDKK
>1bvp1
MDTIAARALTVMRACATLQEARIVLEANVMEILGIAINRYNGLTLRGVTMRPTSLAQRNEMFFMCLDMMLSAAGINVGPISPDYTQHMATIGVLATPEIPFTTEAANEIARVTGETSTWGPARQPYGFFLETEETFQPGRWFMRAAQAVTAVVCGPDMIQVSLNAGARGDVQQIFQGRNDPMMIYLVWRRIENFAMAQGNSQQTQAGVTVSVGGVDMRAGRIIAWDGQAALHVHNPTQQNAMVQIQVVFYISMDKTLNQYPALTAEIFNVYSFRDHTWHGLRTAILNRTTLPNMLPPIFPPNDRDSILTLLLLSTLADVYTVLRPEFAIHGVNPMPGPLTRAIARAAYV
>1bvyF
PSPSTEQSAKKVRKKAENAHNTPLLVLYGSNMGTAEGTARDLADIAMSKGFAPQVATLDSHAGNLPREGAVLIVTASYNGHPPDNAKQFVDWLDQASADEVKGVRYSVFGCGDKNWATTYQKVPAFIDETLAAKGAENIADRGEADASDDFEGTYEEWREHMWSDVAAYFNLDIENSEDNKSTLSLQFVDS
>1bxbA
MYEPKPEHRFTFGLWTVGNVGRDPFGDAVRERLDPVYVVHKLAELGAYGVNLHDEDLIPRGTPPQERDQIVRRFKKALDETGLKVPMVTANLFSDPAFKDGAFTSPDPWVRAYALRKSLETMDLGAELGAEIYVVWPGREGAEVEATGKARKVWDWVREALNFMAAYAEDQGYGYRFALEPKPNEPRGDIYFATVGSMLAFIHTLDRPERFGLNPEFAHETMAGLNFVHAVAQALDAGKLFHIDLNDQRMSRFDQDLRFGSENLKAAFFLVDLLESSGYQGPRHFDAHALRTEDEEGVWAFARGCMRTYLILKERAEAFREDPEVKELLAAYYQEDPAALALLGPYSREKAEALKRAELPLEAKRRRGYALERLDQLAVEYLLGVRG
>1bxoA
AASGVATNTPTANDEEYITPVTIGGTTLNLNFDTGSADLWVFSTELPASQQSGHSVYNPSATGKELSGYTWSISYGDGSSASGNVFTDSVTVGGVTAHGQAVQAAQQISAQFQQDTNNDGLLGLAFSSINTVQPQSQTTFFDTVKSSLAQPLFAVALKHQQPGVYDFGFIDSSKYTGSLTYTGVDNSQGFWSFNVDSYTAGSQSGDGFSGIADTGTTLLLLDDSVVSQYYSQVSGAQQDSNAGGYVFDCSTNLPDFSVSISGYTATVPGSLINYGPSGDGSTCLGGIQSNSGIGFSIFGDIFLKSQYVVFDSDGPQLGFAPQA
>1bygA
MGGSVAAQDEFYRSGWALNMKELKLLQTIGKGEFGDVMLGDYRGNKVAVKCIKNDATAQAFLAEASVMTQLRHSNLVQLLGVIVEEKGGLYIVTEYMAKGSLVDYLRSRGRSVLGGDCLLKFSLDVCEAMEYLEGNNFVHRDLAARNVLVSEDNVAKVSDFGLTKEASSTQDTGKLPVKWTAPEALREKKFSTKSDVWSFGILLWEIYSFGRVPYPRIPLKDVVPRVEKGYKMDAPDGCPPAVYEVMKNCWHLDAAMRPSFLQLREQLEHIKTHELHL
>1byiA
SKRYFVTGTDTEVGKTVASCALLQAAKAAGYRTAGYKPVASGSEKTPEGLRNSDALALQRNSSLQLDYATVNPYTFAEPTSPHIISAQEGRPIESLVMSAGLRALEQQADWVLVEGAGGWFTPLSDTFTFADWVTQEQLPVILVVGVKLGCINHAMLTAQVIQHAGLTLAGWVANDVTPPGKRHAEYMTTLTRMIPAPLLGEIPWLAENPENAATGKYINLALL
>1byrA
VEPSVQVGYSPEGSARVLVLSAIDSAKTSIRMMAYSFTAPDIMKALVAAKKRGVDVKIVIDERGNTGRASIAAMNYIANSGIPLRTDSNFPIQHDKVIIVDNVTVETGSFNFTKAAETKNSENAVVIWNMPKLAESFLEHWQDRWNQGRDYRSSY
>1c0aA
MRTEYCGQLRLSHVGQQVTLCGWVNRRRDLGSLIFIDMRDREGIVQVFFDPDRADALKLASELRNEFCIQVTGTVRARDEKNINRDMATGEIEVLASSLTIINRADVLPLDSNHVNTEEARLKYRYLDLRRPEMAQRLKTRAKITSLVRRFMDDHGFLDIETPMLTKATPEGARDYLVPSRVHKGKFYALPQSPQLFKQLLMMSGFDRYYQIVKCFRDEDLRADRQPEFTQIDVETSFMTAPQVREVMEALVRHLWLEVKGVDLGDFPVMTFAEAERRYGSDKPDLRNPMELTDVADLLKSVEFAVFAGPANDPKGRVAALRVPGGASLTRKQIDEYGNFVKIYGAKGLAYIKVNERAKGLEGINSPVAKFLNAEIIEDILDRTAAQDGDMIFFGADNKKIVADAMGALRLKVGKDLGLTDESKWAPLWVIDFPMFEDDGEGGLTAMHHPFTSPKDMTAAELKAAPENAVANAYDMVINGYEVGGGSVRIHNGDMQQTVFGILGINEEEQREKFGFLLDALKYGTPPHAGLAFGLDRLTMLLTGTDNIRDVIAFPKTTAAACLMTEAPSFANPTALAELSIQVVK
>1c0pA
LMMHSQKRVVVLGSGVIGLSSALILARKGYSVHILARDLPEDVSSQTFASPWAGANWTPFMTLTDGPRQAKWEESTFKKWVELVPTGHAMWLKGTRRFAQNEDGLLGHWYKDITPNYRPLPSSECPPGAIGVTYDTLSVHAPKYCQYLARELQKLGATFERRTVTSLEQAFDGADLVVNATGLGAKSIAGIDDQAAEPIRGQTVLVKSPCKRCTMDSSDPASPAYIIPRPGGEVICGGTYGVGDWDLSVNPETVQRILKHCLRLDPTISSDGTIEGIEVLRHNVGLRPARRGGPRVEAERIVLPLDRTKSPLSLGRGSARAAKEKEVTLVHAYGFSSAGYQQSWGAAEDVAQLVDEAFQRYHG
>1c1dA
SIDSALNWDGEMTVTRFDAMTGAHFVIRLDSTQLGPAAGGTRAAQYSNLADALTDAGKLAGAMTLKMAVSNLPMGGGKSVIALPAPRHSIDPSTWARILRIHAENIDKLSGNYWTGPDVNTNSADMDTLNDTTEFVFGRSLERGGAGSSAFTTAVGVFEAMKATVAHRGLGSLDGLTVLVQGLGAVGGSLASLAAEAGAQLLVADTDTERVAHAVALGHTAVALEDVLSTPCDVFAPCAMGGVITTEVARTLDCSVVAGAANNVIADEAASDILHARGILYAPDFVANAGGAIHLVGREVLGWSESVVHERAVAIGDTLNQVFEISDNDGVTPDEAARTLAGRRAREASTTTATA
>1c1kA
MIKLRMPAGGERYIDGKSVYKLYLMIKQHMNGKYDVIKYNWCMRVSDAAYQKRRDKYFFQKLSEKYKLKELALIFISNLVANQDAWIGDISDADALVFYREYIGRLKQIKFKFEEDIRNIYYFSKKVEVSAFKEIFEYNPKVQSSYIFKLLQSNIISFETFILLDSFLNIIDKHDEQTDNLVWNNYSIKLKAYRKILNIDSQKAKNVFIETVKSCKY
>1c2yA
MNELEGYVTKAQSFRFAIVVARFNEFVTRRLMEGALDTFKKYSVNEDIDVVWVPGAYELGVTAQALGKSGKYHAIVCLGAVVKGDTSHYDAVVNSASSGVLSAGLNSGVPCVFGVLTCDNMDQAINRAGGKAGNKGAESALTAIEMASLFEHHLKA
>1c3cA
VERYSLSPMKDLWTEEAKYRRWLEVELAVTRAYEELGMIPKGVTERIRNNAKIDVELFKKIEEKTNHDVVAFVEGIGSMIGEDSRFFHYGLTSSDVLDTANSLALVEAGKILLESLKEFCDVLWEVANRYKHTPTIGRTHGVHAEPTSFGLKVLGWYSEMKRNVQRLERAIEEVSYGKISGAVGNYANVPPEVEEKALSYLGLKPEPVSTQVVPRDRHAFYLSTLAIVAAGIERIAVEIRHLQRTEVLEVEEPFRKGQRGSSAMPHKKNPITCERLTGLSRMMRAYVDPSLENIALWHERDISHSSVERYVFPDATQTLYYMIVTATNVVRNMKVNEERMKKNIDLTKGLVFSQRVLLKLIEKGLTRKEAYDIVQRNALKTWNSEKHFLEYLLEDEEVKKLVTKEELEELFDISYYLKHVDHIFERFEK
>1c3gA
ETVQVNLPVSLEDLFVGKKKSFKIGRKGPHGASEKTQIDIQLKPGWKAGTKITYKNQGDYNPQTGRRKTLQFVIQEKSHPNFKRDGDDLIYTLPLSFKESLLGFSKTIQTIDGRTLPLSRVQPVQPSQTSTYPGQGMPTPKNPSQRGNLIVKYKVDYPISLNDAQKRAID
>1c3mA
MAASDIAVQAGPWGGNGGKRWLQTAHGGKITSIIIKGGTCIFSIQFVYKDKDNIEYHSGKFGVLGDKAETITFAEDEDITAISGTFGAYYHMTVVTSLTFQTNKKVYGPFGTVASSSFSLPLTKGKFAGFFGNSGDVLDSIGGVVVP
>1c4kA
SSSLKIASTQEARQYFDTDRVVVDAVGSDFTDVGAVIAMDYETDVIDAADATKFGIPVFAVTKDAQAISADELKKIFHIIDLENKFDATVNAREIETAVNNYEDSILPPFFKSLKEYVSRYLIQFDCPGHQGGQYYRKHPAGREFYDFFGETVFRADLCNADVALGDLLIHEGPAVAAEKHAARVYNADKTYFVLGGSSNANNTVTSALVSNGDLVLFDRNNHKSVYNSALAMAGGRPVYLQTNRNPYGFIGGIYDSDFDEKKIRELAAKVDPERAKWKRPFRLAVIQLGTYDGTIYNAHEVVKRIGHLCDYIEFDSAWVGYEQFIPMMRNSSPLLIDDLGPEDPGIIVVQSVHKQQAGFSQTSQIHKKDSHIKGQLRYCDHKHFNNSFNLFMSTSPFYPMYAALDVNAAMQEGEAGRKLWHDLLITTIEARKKLIKAGSMFRPFVPPVVNGKKWEDGDTEDMANNIDYWRFEKGAKWHAYEGYGDNQYYVDPNKFMLTTPGINPETGDYEDFGVPATIVANYLRDHGIIPEKSDLNSILFLMTPAETPAKMNNLITQLLQLQRLIEEDAPLKQVLPSIYAANEERYNGYTIRELCQELHDFYKNNNTFTYQKRLFLREFFPEQGMLPYEARQEFIRNHNKLVPLNKIEGEIALEGALPYPPGVFCVAPGEKWSETAVKYFTILQDGINNFPGFAPEIQGVYFKQEGDKVVAYGEVYDAEVAKNDDRYNN
>1c4oA
TFRYRGPSPKGDQPKAIAGLVEALRDGERFVTLLGATGTGKTVTMAKVIEALGRPALVLAPNKILAAQLAAEFRELFPENAVEYFISYYDYYQPEAYVPGKDLYIEKDASINPEIERLRHSTTRSLLTRRDVIVVASVSAIYGLGDPREYRARNLVVERGKPYPREVLLERLLELGYQRNDIDLSPGRFRAKGEVLEIFPAYETEPIRVELFGDEVERISQVHPVTGERLRELPGFVLFPATHYLSPEGLEEILKEIEKELWERVRYFEERGEVLYAQRLKERTLYDLEMLRVMGTCPGVENYARYFTGKAPGEPPYTLLDYFPEDFLVFLDESHVTVPQLQGMYRGDYARKKTLVDYGFRLPSALDNRPLRFEEFLERVSQVVFVSATPGPFELAHSGRVVEQIIRPTGLLDPLVRVKPTENQILDLMEGIRERAARGERTLVTVLTVRMAEELTSFLVEHGIRARYLHHELDAFKRQALIRDLRLGHYDCLVGINLLREGLDIPEVSLVAILDADKEGFLRSERSLIQTIGRAARNARGEVWLYADRVSEAMQRAIEETNRRRALQEAYNLEHGITPETVRKEVRAVIRPEGYEEAPLEADLSGEDLRERIAELELAMWQAAEALDFERAARLRDEIRALEARLQGVRAPEPVPGGRKRKRR
>1c4xA
MAKTVEIIEKRFPSGTLASHALVAGDPQSPAVVLLHGAGPGAHAASNWRPIIPDLAENFFVVAPDLIGFGQSEYPETYPGHIMSWVGMRVEQILGLMNHFGIEKSHIVGNSMGGAVTLQLVVEAPERFDKVALMGSVGAPMNARPPELARLLAFYADPRLTPYRELIHSFVYDPENFPGMEEIVKSRFEVANDPEVRRIQEVMFESMKAGMESLVIPPATLGRLPHDVLVFHGRQDRIVPLDTSLYLTKHLKHAELVVLDRCGHWAQLERWDAMGPMLMEHFRAA
>1c6vA
IHGQVNSDLGTWQMDCTHLEGKIVIVAVHVASGFIEAEVIPQETGRQTALFLLKLAGRWPITHLHTDNGANFASQEVKMVAWWAGIEHTFGVPYNPQSQGVVEAMNHHLKNQIDRIREQANSVETIVLMAVHCMNHKRRGGIGDMTPAERLINMITTEQEIQFQ
>1c7sA
DQQLVDQLSQLKLNVKMLDNRAGENGVDCAALGADWASCNRVLFTLSNDGQAIDGKDWVIYFHSPRQTLRVDNDQFKIAHLTGDLYKLEPTAKFSGFPAGKAVEIPVVAEYWQLFRNDFLPRWYATSGDAKPKMLANTDTENLDQFVAPFTGDQWKRTKDDKNILMTPASRFVSNADLQTLPAGALRGKIVPTPMQVKVHAQDADLRKGVALDLSTLVKPAADVVSQRFALLGVPVQTNGYPIKTDIQPGKFKGAMAVSGAYELKIGKKEAQVIGFDQAGVFYGLQSILSLVPSDGSGKIATLDASDAPRFPYRGIFLDVARNFHKKDAVLRLLDQMAAYKLNKFHFHLSDDEGWRIEIPGLPELTEVGGQRCHDLSETTCLLPQYGQGPDVYGGFFSRQDYIDIIKYAQARQIEVIPEIDMPAHARAAVVSMEARYKKLHAAGKEQEANEFRLVDQTDTSNTTSVQFFNRQSYLNPCLDSSQRFVDKVIGEIAQMHKEAGQPIKTWHFGGAEAKNIRLGAGYTDKAKPEPGKGIIDQSNEDKPWAKSQVCQTMIKEGKVADMEHLPSYFGQEVSKLVKAHGIDRMQAWQDGLKDAESSKAFATSRVGVNFWDTLYWGGFDSVNDWANKGYEVVVSNPDYVYMDFPYEVNPDERGYYWGTRFSDERKVFSFAPDNMPQNAETSVDRDGNHFNAKSDKPWPGAYGLSAQLWSETQRTDPQMEYMIFPRALSVAERSWHRAGWEQDYRAGREYKGGETHFVDTQALEKDWLRFANILGQRELAKLDKGGVAYRLPVPGARVAGGKLEANIALPGLGIEYSTDGGKQWQRYDAKAKPAVSGEVQVRSVSPDGKRYSRAEKV
>1c8bA
MEKELDLSQYSVRTDLAVEAKDIALENQPKPNNQSEIKGVIVKEKEEQGVKISMVEITEEGAEAIGKKKGRYVTLESVGIREQDTEKQEEAMEEVFAKELNFFIKSLNIPDDASCLVVGLGNLSVTPDALGPKAVDNLLITRHLFELQPESVQDGFRPVSAIVPGVMGMTGIETSDIIFGVVKKVNPDFIIAIDALAARSIERVNATIQISDSGIHPGSGVGNKRKEISYETLGIPVIAIGIPTVVDAVSITSDTIDFILKHFGREMKEQGKPSKSLLPSGMTFGEKKKLTEDDLPNEEQRQTYLGMIGTLPDEEKRRLIHEVLAPLGHNLMVTPKEVDMFIEDMANVVAGGLNAALHHEVDQENFGAYTH
>1c8nA
ANINDKRVMKEANGIFVEQRWNGKRWVTEASWRAGQAPNKERAATVTKSIARKVRGGVSRAGGFVTAPVIGAMVTRPTVPRFGMRGNSTVVSNSELILNLTPIALAYTVQSLPLIATQPAWLGTIADNYSKWRWVSLRIIYSPKCPTTTSGTVAMCLSYDRNDVAPGSRVQLSQTYKAINFPPYAGYDGAAILNTDVTPTSAIYVDVDVTRFDKAWYSTIGTAAFAALTAFDQNQFCPCTVHIGSDGGPAVAVPPGDIFFKYVIELIEPINPTMNV
>1c8uA
SQALKNLLTLLNLEKIEEGLFRGQSEDLGLRQVFGGQVVGQALYAAKETVPEERLVHSFHSYFLRPGDSKKPIIYDVETLRDGNSFSARRVAAIQNGKPIFYMTASFQAPEAGFEHQKTMPSAPAPDGLPSETQIAQSLAHLLPPVLKDKFICDRPLEVRPVEFHNPLKGHVAEPHRQVWIRANGSVPDDLRVHQYLLGYASDLNFLPVALQPHGIGFLEPGIQIATIDHSMWFHRPFNLNEWLLYSVESTSASSARGFVRGEFYTQDGVLVASTVQEGVMRNHN
>1c96A
RAKVAMSHFEPHEYIRYDLLEKNIDIVRKRLNRPLTLSEKIVYGHLDDPANQEIERGKTYLRLRPDRVAMQDATAQMAMLQFISSGLPKVAVPSTIHCDHLIEAQLGGEKDLRRAKDINQEVYNFLATAGAKYGVGFWRPGSGIIHQIILENYAYPGVLLIGTDSHTPNGGGLGGICIGVGGADAVDVMAGIPWELKCPKVIGVKLTGSLSGWTSPKDVILKVAGILTVKGGTGAIVEYHGPGVDSISCTGMATICNMGAEIGATTSVFPYNHRMKKYLSKTGRADIANLADEFKDHLVPDPGCHYDQVIEINLSELKPHINGPFTPDLAHPVAEVGSVAEKEGWPLDIRVGLIGSCTNSSYEDMGRSAAVAKQALAHGLKCKSQFTITPGSEQIRATIERDGYAQVLRDVGGIVLANACGPCIGQWDRKDIKKGEKNTIVTSYNRNFTGRNDANPETHAFVTSPEIVTALAIAGTLKFNPETDFLTGKDGKKFKLEAPDADELPRAEFDPGQDTYQHPPKDSSGQRVAVSPTSQRLQLLEPFDKWDGKDLEDLQILIKVKGKCTTDHISAAGPWLKFRGHLDNISNNLLIGAINIENRKANSVRNAVTQEFGPVPDTARYYKQHGIRWVVIGDENYGEGASREHSALEPRHLGGRAIITKSFARIHETNLKKQGLLPLTFADPADYNKIHPVDKLTIQGLKDFAPGKPLKCIIKHPNGTQETILLNHTFNETQIEWFRAGSALNRMKELQQK
>1c9kA
MILVTGGARSGKSRHAEALIGDAPQVLYIATSQILDDEMAARIQHHKDGRPAHWRTAECWRHLDTLITADLAPDDAILLECITTMVTNLLFALGGENDPEQWDYAAMERAIDDEIQILIAACQRCPAKVVLVTNEVGMGIVPENRLARHFRDIAGRVNQRLAAAADEVWLVVSGIGVKIK
>1cb0A
MASGTTTTAVKIGIIGGTGLDDPEILEGRTEKYVDTPFGKPSDALILGKIKNVDCVLLARHGRQHTIMPSKVNYQANIWALKEEGCTHVIVTTACGSLREEIQPGDIVIIDQFIDRTTMRPQSFYDGSHSCARGVCHIPMAEPFCPKTREVLIETAKKLGLRCHSKGTMVTIEGPRFSSRAESFMFRTWGADVINMTTVPEVVLAKEAGICYASIAMATDYDCWKEHEEAVSVDRVLKTLKENANKAKSLLLTTIPQIGSTEWSETLHNLKNMAQFSVLLPRH
>1cb8A
QQTGTAELIMKRVMLDLKKPLRNMDKVAEKNLNTLQPDGSWKDVPYKDDAMTNWLPNNHLLQLETIIQAYIEKDSHYYGDDKVFDQISKAFKYWYDSDPKSRNWWHNEIATPQALGEMLILMRYGKKPLDEALVHKLTERMKRGEPEKKTGANKTDIALHYFYRALLTSDEALLSFAVKELFYPVQFVHYEEGLQYDYSYLQHGPQLQISSYGAVFITGVLKLANYVRDTPYALSTEKLAIFSKYYRDSYLKAIRGSYMDFNVEGRGVSRPDILNKKAEKKRLLVAKMIDLKHTEEWADAIARTDSTVAAGYKIEPYHHQFWNGDYVQHLRPAYSFNVRMVSKRTRRSESGNKENLLGRYLSDGATNIQLRGPEYYNIMPVWEWDKIPGITSRDYLTDRPLTKLWGEQGSNDFAGGVSDGVYGASAYALDYDSLQAKKAWFFFDKEIVCLGAGINSNAPENITTTLNQSWLNGPVISTAGKTGRGKITTFKAQGQFWLLHDAIGYYFPEGANLSLSTQSQKGNWFHINNSHSKDEVSGDVFKLWINHGARPENAQYAYIVLPGINKPEEIKKYNGTAPKVLANTNQLQAVYHQQLDMVQAIFYTAGKLSVAGIEIETDKPCAVLIKHINGKQVIWAADPLQKEKTAVLSIRDLKTGKTNRVKIDFPQQEFAGATVELK
>1cbgA
FKPLPISFDDFSDLNRSCFAPGFVFGTASSAFQYEGAAFEDGKGPSIWDTFTHKYPEKIKDRTNGDVAIDEYHRYKEDIGIMKDMNLDAYRFSISWPRVLPKGKLSGGVNREGINYYNNLINEVLANGMQPYVTLFHWDVPQALEDEYRGFLGRNIVDDFRDYAELCFKEFGDRVKHWITLNEPWGVSMNAYAYGTFAPGRCSDWLKLNCTGGDSGREPYLAAHYQLLAHAAAARLYKTKYQASQNGIIGITLVSHWFEPASKEKADVDAAKRGLDFMLGWFMHPLTKGRYPESMRYLVRKRLPKFSTEESKELTGSFDFLGLNYYSSYYAAKAPRIPNARPAIQTDSLINATFEHNGKPLGPMAASSWLCIYPQGIRKLLLYVKNHYNNPVIYITENGRNEFNDPTLSLQESLLDTPRIDYYYRHLYYVLTAIGDGVNVKGYFAWSLFDNMEWDSGYTVRFGLVFVDFKNNLKRHPKLSAHWFKSFLKK
>1cbkA
MITAYIALGSNLNTPVEQLHAALKAISQLSNTHLVTTSSFYKSKPLGPQDQPDYVNAVAKIETELSPLKLLDELQRIENEQGRVRLRRWGERTLDLDILLYGNEIIQNERLTIPHYDMHNREFVIVPLFEIASDLVLPNSQIITELVKQFADHKMIKLNP
>1cc1S
MTEGAKKAPVIWVQGQGCTGCSVSLLNAVHPRIKEILLDVISLEFHPTVMASEGEMALAHMYEIAEKFNGNFFLLVEGAIPTAKEGRYCIVGETLDAKAHHHEVTMMELIRDLAPKSLATVAVGTCSAYGGIPAAEGNVTGSKSVRDFFADEKIEKLLVNVPGCPPHPDWMVGTLVAAWSHVLNPTEHPLPELDDDGRPLLFFGDNIHENCPYLDKYDNSEFAETFTKPGCKAELGCKGPSTYADCAKRRWNNGINWCVENAVCIGCVEPDFPDGKSPFYVAE
>1ccwB
MELKNKKWTDEEFHKQREEVLQQWPTGKEVDLQEAVDYLKKIPAEKNFAEKLVLAKKKGITMAQPRAGVALLDEHIELLRYLQDEGGADFLPSTIDAYTRQNRYDECENGIKESEKAGRSLLNGFPGVNFGVKGCRKVLEAVNLPLQARHGTPDSRLLAEIIHAGGWTSNEGGGISYNVPYAKNVTIEKSLLDWQYCDRLVGFYEEQGVHINREPFGPLTGTLVPPSMSNAVGITEALLAAEQGVKNITVGYGECGNMIQDIAALRCLEEQTNEYLKAYGYNDVFVTTVFHQWMGGFPQDESKAFGVIVTATTIAALAGATKVIVKTPHEAIGIPTKEANAAGIKATKMALNMLEGQRMPMSKELETEMAVIKAETKCILDKMFELGKGDLAIGTVKAFETGVMDIPFGPSKYNAGKMMPVRDNLGCVRYLEFGNVPFTEEIKNYNRERLQERAKFEGRDVSFQMVIDDIFAVGKGRLIGRPE
>1cczA
FSQQIYGVVYGNVTFHVPSNVPLKEVLWKKQKDKVAELENSEFRAFSSFKNRVYLDTVSGSLTIYNLTSSDEDEYEMESPNITDTMKFFLYVLEMVSKPMIYWECSNATLTCEVLEGTDVELKLYQGKEHLRSLRQKTMSYQWTNLRAPFKCKAVNRVSQESEMEVVNCPE
>1cd9B
AGYPPASPSNLSCLMHLTTNSLVCQWEPGPETHLPTSFILKSFRSRADCQYQGDTIPDCVAKKRQNNCSIPRKNLLLYQYMAIWVQAENMLGSSESPKLCLDPMDVVKLEPPMLQALDIGPDVVSHQPGCLWLSWKPWKPSEYMEQECELRYQPQLKGANWTLVFHLPSSKDQFELCGLHQAPVYTLQMRCIRSSLPGFWSPWSPGLQLRPTMKA
>1cdoA
ATVGKVIKCKAAVAWEANKPLVIEEIEVDVPHANEIRIKIIATGVCHTDLYHLFEGKHKDGFPVVLGHEGAGIVESVGPGVTEFQPGEKVIPLFISQCGECRFCQSPKTNQCVKGWANESPDVMSPKETRFTCKGRKVLQFLGTSTFSQYTVVNQIAVAKIDPSAPLDTVCLLGCGVSTGFGAAVNTAKVEPGSTCAVFGLGAVGLAAVMGCHSAGAKRIIAVDLNPDKFEKAKVFGATDFVNPNDHSEPISQVLSKMTNGGVDFSLECVGNVGVMRNALESCLKGWGVSVLVGWTDLHDVATRPIQLIAGRTWKGSMFGGFKGKDGVPKMVKAYLDKKVKLDEFITHRMPLESVNDAIDLMKHGKCIRTVLSL
>1ceoA
MVSFKAGINLGGWISQYQVFSKEHFDTFITEKDIETIAEAGFDHVRLPFDYPIIESDDNVGEYKEDGLSYIDRCLEWCKKYNLGLVLDMHHAPGYRFQDFKTSTLFEDPNQQKRFVDIWRFLAKRYINEREHIAFELLNQVVEPDSTRWNKLMLECIKAIREIDSTMWLYIGGNNYNSPDELKNLADIDDDYIVYNFHFYNPFFFTHQKAHWSESAMAYNRTVKYPGQYEGIEEFVKNNPKYSFMMELNNLKLNKELLRKDLKPAIEFREKKKCKLYCGEFGVIAIADLESRIKWHEDYISLLEEYDIGGAVWNYKKMDFEIYNEDRKPVSQELVNILARRKT
>1cf2O
MKAVAINGYGTVGKRVADAIAQQDDMKVIGVSKTRPDFEARMALKKGYDLYVAIPERVKLFEKAGIEVAGTVDDMLDEADIVIDCTPEGIGAKNLKMYKEKGIKAIFQGGEKHEDIGLSFNSLSNYEESYGKDYTRVVSCNTTGLCRTLKPLHDSFGIKKVRAVIVRRGADPAQVSKGPINAIIPNPPKLPSHHGPDVKTVLDINIDTMAVIVPTTLMHQHNVMVEVEETPTVDDIIDVFEDTPRVILISAEDGLTSTAEIMEYAKELGRSRNDLFEIPVWRESITVVDNEIYYMQAVHQESDIVPENVDAVRAILEMEEDKYKSINKTNKAMNILQ
>1cfbA
IVQDVPNAPKLTGITCQADKAEIHWEQQGDNRSPILHYTIQFNTSFTPASWDAAYEKVPNTDSSFVVQMSPWANYTFRVIAFNKIGASPPSAHSDSCTTQPDVPFKNPDNVVGQGTEPNNLVISWTPMPEIEHNAPNFHYYVSWKRDIPAAAWENNNIFDWRQNNIVIADQPTFVKYLIKVVAINDRGESNVAAEEVVGYSGEDR
>1cfrA
MDIISKSGEGNKYTINSAIAFVAYASHIDINTTEFSKVLSGLRDFINDEAIRLGGKISDGSFNKCNGDWYEWLIGIRAIEFFLESETNFIVVKMPNATSFDVMSIYKSCLSEFIYDLRSKLSLNNVNLITSNPDFSIIDIRGRREELKSMLKDISFSNISLSTISEIDNLYKNFIDYAELEHIKSFLSVKTTFRPDRRLQLAHEGSLMKALYTHLQTRTWTINPTGIRYYAAATSIGNADVIGLKTVATHSITDVKSLPQSAVDEIFKINSVLDVDSCLSHILSS
>1cfzA
MRILVLGVGNILLTDEAIGVRIVEALEQRYILPDYVEILDGGTAGMELLGDMANRDHLIIADAIVSKKNAPGTMMILRDEEVPALFTNKISPHQLGLADVLSALRFTGEFPKKLTLVGVIPESLEPHIGLTPTVEAMIEPALEQVLAALRESGVEAIPRSDS
>1cg2A
ALAQKRDNVLFQAATDEQPAVIKTLEKLVNIETGTGDAEGIAAAGNFLEAELKNLGFTVTRSKSAGLVVGDNIVGKIKGRGGKNLLLMSHMDTVYLKGILAKAPFRVEGDKAYGPGIADDKGGNAVILHTLKLLKEYGVRDYGTITVLFNTDEEKGSFGSRDLIQEEAKLADYVLSFEPTSAGDEKLSLGTSGIAYVQVNITGKASHAGAAPELGVNALVEASDLVLRTMNIDDKAKNLRFNWTIAKAGNVSNIIPASATLNADVRYARNEDFDAAMKTLEERAQQKKLPEADVKVIVTRGRPAFNAGEGGKKLVDKAVAYYKEAGGTLGVEERTGGGTDAAYAALSGKPVIESLGLPGFGYHSDKAEYVDISAIPRRLYMAARLIMDLGAGK
>1cg5A
VLSSQNKKAIEELGNLIKANAEAWGADALARLFELHPQTKTYFSKFSGFEACNEQVKKHGKRVMNALADATHHLDNLHLHLEDLARKHGENLLVDPHNFHLFADCIVVTLAVNLQAFTPVTHCAVDKFLELVAYELSSCYR
>1chmA
QMPKTLRIRNGDKVRSTFSAQEYANRQARLRAHLAAENIDAAIFTSYHNINYYSDFLYCSFGRPYALVVTEDDVISISANIDGGQPWRRTVGTDNIVYTDWQRDNYFAAIQQALPKARRIGIEHDHLNLQNRDKLAARYPDAELVDVAAACMRMRMIKSAEEHVMIRHGARIADIGGAAVVEALGDQVPEYEVALHATQAMVRAIADTFEDVELMDTWTWFQSGINTDGAHNPVTTRKVNKGDILSLNCFPMIAGYYTALERTLFLDHCSDDHLRLWQVNVEVHEAGLKLIKPGARCSDIARELNEIFLKHDVLQYRTFGYGHSFGTLSHYYGREAGLELREDIDTVLEPGMVVSMEPMIMLPEGLPGAGGYREHDILIVNENGAENITKFPYGPEKNIIR
>1chuA
MNTLPEHSCDVLIIGSGAAGLSLALRLADQHQVIVLSKGPVTEGSTFYAQGGIAAVFDETDSIDSHVEDTLIAGAGICDRHAVEFVASNARSCVQWLIDQGVLFDTHIQPNGEESYHLTREGGHSHRRILHAADATGREVETTLVSKALNHPNIRVLERTNAVDLIVSDKIGLPGTRRVVGAWVWNRNKETVETCHAKAVVLATGGASKVYQYTTNPDISSGDGIAMAWRAGCRVANLEFNQFHPTALYHPQARNFLLTEALRGEGAYLKRPDGTRFMPDFDERGELAPRDIVARAIDHEMKRLGADCMFLDISHKPADFIRQHFPMIYEKLLGLGIDLTQEPVPIVPAAHYTCGGVMVDDHGRTDVEGLYAIGEVSYTGLHGANRMASNSLLECLVYGWSAAEDITRRMPYAHDISTLPPWDESRVENPDERVVIQHNWHELRLFMWDYVGIVRTTKRLERALRRITMLQQEIDEYYAHFRVSNNLLELRNLVQVAELIVRCAMMRKESRGLHFTLDYPELLTHSGPSILSPGNHYINR
>1ci0A
MTKQAEETQKPIIFAPETYQYDKFTLNEKQLTDDPIDLFTKWFNEAKEDPRETLPEAITFSSAELPSGRVSSRILLFKELDHRGFTIYSNWGTSRKAHDIATNPNAAIVFFWKDLQRQVRVEGITEHVNRETSERYFKTRPRGSKIGAWASRQSDVIKNREELDELTQKNTERFKDAEDIPCPDYWGGLRIVPLEIEFWQGRPSRLHDRFVYRRKTENDPWKVVRLAP
>1ci9A
MTAASLDPTAFSLDAASLAARLDAVFDQALRERRLVGAVAIVARHGEILYRRAQGLADREAGRPMREDTLFRLASVTKPIVALAVLRLVARGELALDAPVTRWLPEFRPRLADGSEPLVTIHHLLTHTSGLGYWLLEGAGSVYDRLGISDGIDLRDFDLDENLRRLASAPLSFAPGSGWQYSLALDVLGAVVERATGQPLAAAVDALVAQPLGMRDCGFVSAEPERFAVPYHDGQPEPVRMRDGIEVPLPEGHGAAVRFAPSRVFEPGAYPSGGAGMYGSADDVLRALEAIRANPGFLPETLADAARRDQAGVGAETRGPGWGFGYLSAVLDDPAAAGTPQHAGTLQWGGVYGHSWFVDRALGLSVLLLTNTAYEGMSGPLTIALRDAVYAR
>1cidA
TSITAYKSEGESAEFSFPLNLGEESLQGELRWKAEKAPSSQSWITFSLKNQKVSVQKSTSNPKFQLSETLPLTLQIPQVSLQFAGSGNLTLTLDRGILYQEVNLVVMKVTQPDSNTLTCEVMGPTSPKMRLILKQENQEARVSRQEKVIQVQAPEAGVWQCLLSEGEEVKMDSKIQV
>1ciyA
IETGYTPIDISLSLTQFLLSEFVPGAGFVLGLVDIIWGIFGPSQWDAFLVQIEQLINQRIEEFARNQAISRLEGLSNLYQIYAESFREWEADPTNPALREEMRIQFNDMNSALTTAIPLLAVQNYQVPLLSVYVQAANLHLSVLRDVSVFGQRWGFDAATINSRYNDLTRLIGNYTDYAVRWYNTGLERVWGPDSRDWVRYNQFRRELTLTVLDIVALFSNYDSRRYPIRTVSQLTREIYTNPVLENFDGSFRGMAQRIEQNIRQPHLMDILNSITIYTDVHRGFNYWSGHQITASPVGFSGPEFAFPLFGNAGNAAPPVLVSLTGLGIFRTLSSPLYRRIILGSGPNNQELFVLDGTEFSFASLTTNLPSTIYRQRGTVDSLDVIPPQDNSVPPRAGFSHRLSHVTMLSQAAGAVYTLRAPTFSWQHRSAEFNNIIPSSQITQIPLTKSTNLGSGTSVVKGPGFTGGDILRRTSPGQISTLRVNITAPLSQRYRVRIRYASTTNLQFHTSIDGRPINQGNFSATMSSGSNLQSGSFRTVGFTTPFNFSNGSSVFTLSAHVFNSGNEVYIDRIEFVPAEVTFEAEYDLER
>1cjcA
STQEQTPQICVVGSGPAGFYTAQHLLKHHSRAHVDIYEKQLVPFGLVRFGVAPDHPEVKNVINTFTQTARSDRCAFYGNVEVGRDVTVQELQDAYHAVVLSYGAEDHQALDIPGEELPGVFSARAFVGWYNGLPENRELAPDLSCDTAVILGQGNVALDVARILLTPPDHLEKTDITEAALGALRQSRVKTVWIVGRRGPLQVAFTIKELREMIQLPGTRPMLDPADFLGLQDRIKEAARPRKRLMELLLRTATEKPGVEEAARRASASRAWGLRFFRSPQQVLPSPDGRRAAGIRLAVTRLEGIGEATRAVPTGDVEDLPCGLVLSSIGYKSRPIDPSVPFDPKLGVVPNMEGRVVDVPGLYCSGWVKRGPTGVITTTMTDSFLTGQILLQDLKAGHLPSGPRPGSAFIKALLDSRGVWPVSFSDWEKLDAEEVSRGQASGKPREKLLDPQEMLRLLGH
>1cjwA
HTLPANEFRCLTPEDAAGVFEIEREAFISVSGNCPLNLDEVQHFLTLCPELSLGWFVEGRLVAFIIGSLWDEERLTQESLALHRPRGHSAHLHALAVHRSFRQQGKGSVLLWRYLHHVGAQPAVRRAVLMCEDALVPFYQRFGFHPAGPCAIVVGSLTFTEMHCSL
>1cjxA
ADLYENPMGLMGFEFIEFASPTPGTLEPIFEIMGFTKVATHRSKNVHLYRQGEINLILNNEPNSIASYFAAEHGPSVCGMAFRVKDSQKAYNRALELGAQPIHIDTGPMELNLPAIKGIGGAPLYLIDRFGEGSSIYDIDFVYLEGVERNPVGAGLKVIDHLTHNVYRGRMVYWANFYEKLFNFREARYFDIKGEYTGLTSKAMSAPDGMIRIPLNEESSKGAGQIEEFLMQFNGEGIQHVAFLTDDLVKTWDALKKIGMRFMTAPPDTYYEMLEGRLPDHGEPVDQLQARGILLDGSSVEGDKRLLLQIFSETLMGPVFFEFIQRKGDDGFGEGNFKALFESIERDQVRRGVLATD
>1ckmA
MVPPTINTGKNITTERAVLTLNGLQIKLHKVVGESRDDIVAKMKDLAMDDHKFPRLPGPNPVSIERKDFEKLKQNKYVVSEKTDGIRFMMFFTRVFGFKVCTIIDRAMTVYLLPFKNIPRVLFQGSIFDGELCVDIVEKKFAFVLFDAVVVSGVTVSQMDLASRFFAMKRSLKEFKNVPEDPAILRYKEWIPLEHPTIIKDHLKKANAIYHTDGLIIMSVDEPVIYGRNFNLFKLKPGTHHTIDFIIMSEDGTIGIFDPNLRKNVPVGKLDGYYNKGSIVECGFADGTWKYIQGRSDKNQANDRLTYEKTLLNIEENITIDELLDLFKWE
>1cl8A
SNKKQSNRLTEQHKLSQGVIGIFGDYAKAHDLAVGEVSKLVKKALSNEYPQLSFRYRDSIKKTEINEALKKIDPDLGGTLFVSNSSIKPDGGIVEVKDDYGEWRVVLVAEAKHQGKDIINIRNGLLVGKRGDQDLMAAGNAIERSHKNISEIANFMLSESHFPYVLFLEGSNFLTENISITRPDGRVVNLEYNSGILNRLDRLTAANYGMPINSNLCINKFVNHKDKSIMLQAASIYTQGDGREWDSKIMFEIMFDISTTSLRVLGRDLFEQLTSK
>1cnt1
MAFTEHSPLTPHRRDLCSRSIWLARKIRSDLTALTESYVKHQGLNKNINLDSADGMPVASTDQWSELTEAERLQENLQAYRTFHVLLARLLEDQQVHFTPTEGDFHQAIHTLLLQVAAFAYQIEELMILLEYKIPRNEADGMPINVGDGGLFEKKLWGLKVLQELSQWTVRSIHDLRFISSHQTGIP
>1cojA
GVHKLEPKDHLKPQNLEGISNEQIEPHFEAHYKGYVAKYNEIQEKLADQNFADRSKANQNYSEYRELKVEETFNYMGVVLHELYFGMLTPGGKGEPSEALKKKIEEDIGGLDACTNELKAAAMAFRGWAILGLDIFSGRLVVNGLDAHNVYNLTGLIPLIVIDTYEHAYYVDYKNKRPPYIDAFFKNINWDVVNERFEKAMKAYEALKDFIK
>1colA
VAEKAKDERELLEKTSELIAGMGDKIGEHLGDKYKAIAKDIADNIKNFQGKTIRSFDDAMASLNKITANPAMKINKADRDALVNAWKHVDAQDMANKLGNLSKAFKVADVVMKVEKVREKSIEGYETGNWGPLMLEVESWVLSGIASSVALGIFSATLGAYALSLGVPAIAVGIAGILLAAVVGALIDDKFADALNNEIIRPAH
>1cptA
MDARATIPEHIARTVILPQGYADDEVIYPAFKWLRDEQPLAMAHIEGYDPMWIATKHADVMQIGKQPGLFSNAEGSEILYDQNNEAFMRSISGGCPHVIDSLTSMDPPTHTAYRGLTLNWFQPASIRKLEENIRRIAQASVQRLLDFDGECDFMTDCALYYPLHVVMTALGVPEDDEPLMLKLTQDFFGVHEPDEQAVAAPRQSADEAARRFHETIATFYDYFNGFTVDRRSCPKDDVMSLLANSKLDGNYIDDKYINAYYVAIATAGHDTTSSSSGGAIIGLSRNPEQLALAKSDPALIPRLVDEAVRWTAPVKSFMRTALADTEVRGQNIKRGDRIMLSYPSANRDEEVFSNPDEFDITRFPNRHLGFGWGAHMCLGQHLAKLEMKIFFEELLPKLKSVELSGPPRLVATNFVGGPKNVPIRFTKA
>1cpyA
KIKDPKILGIDPNVTQYTGYLDVEDEDKHFFFWTFESRNDPAKDPVILWLNGGPGCSSLTGLFFALGPSSIGPDLKPIGNPYSWNSNATVIFLDQPVNVGFSYSGSSGVSNTVAAGKDVYNFLELFFDQFPEYVNKGQDFHIAGASYAGHYIPVFASEILSHKDRNFNLTSVLIGNGLTDPLTQYNYYEPMACGEGGEPSVLPSEECSAMEDSLERCLGLIESCYDSQSVWSCVPATIYCNNAQLAPYQRTGRNVYDIRKDCEGGNLCYPTLQDIDDYLNQDYVKEAVGAEVDHYESCNFDINRNFLFAGDWMKPYHTAVTDLLNQDLPILVYAGDKDFICNWLGNKAWTDVLPWKYDEEFASQKVRNWTASITDEVAGEVKSYKHFTYLRVFNGGHMVPFDVPENALSMVNEWIHGGFSL
>1cq3A
DYKDDDDKQSFSSSSSCTEEENKHHMGIDVIIKVTKQDQTPTNDKICQSVTEVTESEDESEEVVKGDPTTYYTVVGGGLTMDFGFTKCPKISSISEYSDGNTVNARLSSVSPGQGKDSPAITREEALSMIKDCEMSINIKCSEEEKDSNIKTHPVLGSNISHKKVSYEDIIGSTIVDTKCVKNLEISVRIGDMCKESSELEVKDGFKYVDGSASEDAADDTSLINSAKLIACV
>1cqxA
MLTQKTKDIVKATAPVLAEHGYDIIKCFYQRMFEAHPELKNVFNMAHQEQGQQQQALARAVYAYAENIEDPNSLMAVLKNIANKHASLGVKPEQYPIVGEHLLAAIKEVLGNAATDDIISAWAQAYGNLADVLMGMESELYERSAEQPGGWKGWRTFVIREKRPESDVITSFILEPADGGPVVNFEPGQYTSVAIDVPALGLQQIRQYSLSDMPNGRTYRISVKREGGGPQPPGYVSNLLHDHVNVGDQVKLAAPYGSFHIDVDAKTPIVLISGGVGLTPMVSMLKVALQAPPRQVVFVHGARNSAVHAMRDRLREAAKTYENLDLFVFYDQPLPEDVQGRDYDYPGLVDVKQIEKSILLPDADYYICGPIPFMRMQHDALKNLGIHEARIHYEVFGPDLFAE
>1cr1A
MRERIREHLSSEESVGLLFSGCTGINDKTLGARGGEVIMVTSGSGMGKSTFVRQQALQWGTAMGKKVGLAMLEESVEETAEDLIGLHNRVRLRQSDSLKREIIENGKFDQWFDELFGNDTFHLYDSFAEAETDRLLAKLAYMRSGLGCDVIILDHISIVVSASGESDERKMIDNLMTKLKGFAKSTGVVLVVICHLKNPDKGKAHEEGRPVSITDLRGSGALRQLSDTIIALERNQQGDMPNLVLVRILKCRFTGDTGIAGYMEYNKETGWLEPSSYSGEEESHSESTDWSNDTDF
>1cr5A
MDTRTRHLKVSNCPNNSYALANVAAVSPNDFPNNIYIIIDNLFVFTTRHSNDIPPGTIGFNGNQRTWGGWSLNQDVQAKAFDLFKYSGKQSYLGSIDIDISFRARGKAVSTVFDQDELAKQFVRCYESQIFSPTQYLIMEFQGHFFDLKIRNVQAIDLGDIEPTSAVATGIETKGILTKQTQINFFKGR
>1cruA
DVPLTPSQFAKAKSENFDKKVILSNLNKPHALLWGPDNQIWLTERATGKILRVNPESGSVKTVFQVPEIVNDADGQNGLLGFAFHPDFKNNPYIYISGTFKNPKSTDKELPNQTIIRRYTYNKSTDTLEKPVDLLAGLPSSKDHQSGRLVIGPDQKIYYTIGDQGRNQLAYLFLPNQAQHTPTQQELNGKDYHTYMGKVLRLNLDGSIPKDNPSFNGVVSHIYTLGHRNPQGLAFTPNGKLLQSEQGPNSDDEINLIVKGGNYGWPNVAGYKDDSGYAYANYSAAANKSIKDLAQNGVKVAAGVPVTKESEWTGKNFVPPLKTLYTVQDTYNYNDPTCGEMTYICWPTVAPSSAYVYKGGKKAITGWENTLLVPSLKRGVIFRIKLDPTYSTTYDDAVPMFKSNNRYRDVIASPDGNVLYVLTDTAGNVQKDDGSVTNTLENPGSLIKFTYKAK
>1cs6A
RSYGPVFEEQPAHTLFPEGSAEEKVTLTCRARANPPATYRWKMNGTELKMGPDSRYRLVAGDLVISNPVKAKDAGSYQCVATNARGTVVSREASLRFGFLQEFSAEERDPVKITEGWGVMFTCSPPPHYPALSYRWLLNEFPNFIPADGRRFVSQTTGNLYIAKTEASDLGNYSCFATSHIDFITKSVFSKFSQLSLAAEDARQYAPSIKAKFPADTYALTGQMVTLECFAFGNPVPQIKWRKLDGSQTSKWLSSEPLLHIQNVDFEDEGTYECEAENIKGRDTYQGRIIIHAQPDWLDVITDTEADIGSDLRWSCVASGKPRPAVRWLRDGQPLASQNRIEVSGGELRFSKLVLEDSGMYQCVAENKHGTVYASAELTVQA
>1cshA
STNLKDVLASLIPKEQARIKTFRQQHGNTAVGQITVDMSYGGMRGMKGLIYETSVLDPDEGIRFRGFSIPECQKLLPKAGGGEEPLPEGLFWLLVTGQIPTPEQVSWVSKEWAKRAALPSHVVTMLDNFPTNLHPMSQLSAAITALNSESNFARAYAEGINRTKYWEFVYEDAMDLIAKLPCVAAKIYRNLYRAGSSIGAIDSKLDWSHNFTNMLGYTDPQFTELMRLYLTIHSDHEGGNVSAHTSHLVGSALSDPYLSFAAAMNGLAGPLHGLANQEVLLWLSQLQKDLGADASDEKLRDYIWNTLNSGRVVPGYGHAVLRKTDPRYTCQREFALKHLPSDPMFKLVAQLYKIVPNVLLEQGKAKNPWPNVDAHSGVLLQYYGMTEMNYYTVLFGVSRALGVLAQLIWSRALGFPLERPKSMSTAGLEKLSAGG
>1csnA
MSGQNNVVGVHYKVGRRIGEGSFGVIFEGTNLLNNQQVAIKFEPRRSDAPQLRDEYRTYKLLAGCTGIPNVYYFGQEGLHNVLVIDLLGPSLEDLLDLCGRKFSVKTVAMAAKQMLARVQSIHEKSLVYRDIKPDNFLIGRPNSKNANMIYVVDFGMVKFYRDPVTKQHIPYREKKNLSGTARYMSINTHLGREQSRRDDLEALGHVFMYFLRGSLPWQGLKAATNKQKYERIGEKKQSTPLRELCAGFPEEFYKYMHYARNLAFDATPDYDYLQGLFSKVLERLNTTEDENFDWNLL
>1ct5A
STGITYDEDRKTQLIAQYESVREVVNAEAKNVHVNENASKILLLVVSKLKPASDIQILYDHGVREFGENYVQELIEKAKLLPDDIKWHFIGGLQTNKCKDLAKVPNLYSVETIDSLKKAKKLNESRAKFQPDCNPILCNVQINTSHEDQKSGLNNEAEIFEVIDFFLSEECKYIKLNGLMTIGSWNVSHEDSKENRDFATLVEWKKKIDAKFGTSLKLSMGMSADFREAIRQGTAEVRIGTDIFGARPPKNEARII
>1cttA
MHPRFQTAFAQLADNLQSALEPILADKYFPALLTGEQVSSLKSATGLDEDALAFALLPLAAACARTPLSNFNVGAIARGVSGTWYFGANMEFIGATMQQTVHAEQSAISHAWLSGEKALAAITVNYTPCGHCRQFMNELNSGLDLRIHLPGREAHALRDYLPDAFGPKDLEIKTLLMDEQDHGYALTGDALSQAAIAAANRSHMPYSKSPSGVALECKDGRIFSGSYAENAAFNPTLPPLQGALILLNLKGYDYPDIQRAVLAEKADAPLIQWDATSATLKALGCHSIDRVLLA
>1cukA
MIGRLRGIIIEKQPPLVLIEVGGVGYEVHMPMTCFYELPEAGQEAIVFTHFVVREDAQLLYGFNNKQERTLFKELIKTNGVGPKLALAILSGMSAQQFVNAVEREEVGALVKLPGIGKKTAERLIVEMKDRFKGLHGDLFTPAADLVLTSPASPATDDAEQEAVARLVALGYKPQEASRMVSKIARPDASSETLIREALRAAL
>1cunA
MVHQFFRDMDDEESWIKEKKLLVSSEDYGRDLTGVQNLRKKHKRLEAELAAHEPAIQSVLDTGKKLSDDNTIGKEEIQQRLAQFVDHWKELKQLAAARGQRLEESLEYQQFVANVEEEEAWINEKMTLVASEDYGDTLAAIQGLLKKHEAFETDFTVHKDRVNDVCANGEDLIKKNNHHVENITAKMKGLKGKVSDLEKAAAQRKAKLDENSA
>1cv8A
YNEQYVNKLENFKIRETQGNNGWCAGYTMSALLNATYNTNKYHAEAVMRFLHPNLQGQQFQFTGLTPREMIYFGQTQGRSPQLLNRMTTYNEVDNLTKNNKGIAILGSRVESRNGMHAGHAMAVVGNAKLNNGQEVIIIWNPWDNGFMTQDAKNNVIPVSNGDHYQWYSSIYGY
>1cvrA
YTPVEEKENGRMIVIVAKKYEGDIKDFVDWKNQRGLRTEVKVAEDIASPVTANAIQQFVKQEYEKEGNDLTYVLLVGDHKDIPAKITPGIKSDQVYGQIVGNDHYNEVFIGRFSCESKEDLKTQIDRTIHYERNITTEDKWLGQALCIASAEGGPSADNGESDIQHENVIANLLTQYGYTKIIKCYDPGVTPKNIIDAFNGGISLVNYTGHGSETAWGTSHFGTTHVKQLTNSNQLPFIFDVACVNGDFLFSMPCFAEALMRAQKDGKPTGTVAIIASTIDQYWAPPMRGQDEMNEILCEKHPNNIKRTFGGVTMNGMFAMVEKYKKDGENMLDTWTVFGDPSLLVRTLVPTEMQVTAPANISASAQTFEVACDYNGAIATLSDDGDMVGTAIVKDGKAIIKLNESIADETNLTLTVVGYNKVTVIKDVKVEGTS
>1cwvA
SVTVQQPQLTLTAAVIGDGAPANGKTAITVEFTVADFEGKPLAGQEVVITTNNGALPNKITEKTDANGVARIALTNTTDGVTVVTAEVEGQRQSVDTHFVKGTIAADKSTLAAVPTSIIADGLMASTITLELKDTYGDPQAGANVAFDTTLGNMGVITDHNDGTYSAPLTSTTLGVATVTVKVDGAAFSVPSVTVNFTADPIPDAGRSSFTVSTPDILADGTMSSTLSFVPVDKNGHFISGMQGLSFTQNGVPVSISPITEQPDSYTATVVGNSVGDVTITPQVDTLILSTLQKKISLFPVPTLTGILVNGQNFATDKGFPKTIFKNATFQLQMDNDVANNTQYEWSSSFTPNVSVNDQGQVTITYQTYSEVAVTAKSKKFPSYSVSYRFYPNRWIYDGGRSLVSSLEASRQCQGSDMSAVLESSRATNGTRAPDGTLWGEWGSLTAYSSDWQSGEYWVKKTSTDFETMNMDTGALQPGPAYLAFPLCALSI
>1cxqA
PLREGRGLGPLQIWQTDFTLEPRMAPRSWLAVTVDTASSAIVVTQHGRVTSVAAQHHWATAIAVLGRPKAIKTDNGSCFTSKSTREWLARWGIAHTTGIPGNSQGQAMVERANRLLKDKIRVLAEGDGFMKRIPTSKQGELLAKAMYALNHFERGENTKTNL
>1cydA
MKLNFSGLRALVTGAGKGIGRDTVKALHASGAKVVAVTRTNSDLVSLAKECPGIEPVCVDLGDWDATEKALGGIGPVDLLVNNAALVIMQPFLEVTKEAFDRSFSVNLRSVFQVSQMVARDMINRGVPGSIVNVSSMVAHVTFPNLITYSSTKGAMTMLTKAMAMELGPHKIRVNSVNPTVVLTDMGKKVSADPEFARKLKERHPLRKFAEVEDVVNSILFLLSDRSASTSGGGILVDAGYLAS
>1cyxA
THALEPSKPLAHDEKPITIEVVSMDWKWFFIYPEQGIATVNEIAFPANTPVYFKVTSNSVMHSFFIPRLGSQIYAMAGMQTRLHLIANEPGTYDGICAEICGPGHSGMKFKAIATPDRAAFDQWVAKAKQSPNTMSDMAAFEKLAAPSEYNQVEYFSNVKPDLFADVINKFMAHGKSMDMTQPEGEHSAHEGMEGMDMSHAESAH
>1czaN
MIAAQLLAYYFTELKDDQVKKIDKYLYAMRLSDETLIDIMTRFRKEMKNGLSRDFNPTATVKMLPTFVRSIPDGSEKGDFIALDLGGSSFRILRVQVNHEKNQNVHMESEVYDTPENIVHGSGSQLFDHVAECLGDFMEKRKIKDKKLPVGFTFSFPCQQSKIDEAILITWTKRFKASGVEGADVVKLLNKAIKKRGDYDANIVAVVNDTVGTMMTCGYDDQHCEVGLIIGTGTNACYMEELRHIDLVEGDEGRMCINTEWGAFGDDGSLEDIRTEFDRAIDAYSLNPGKQLFEKMVSGMYLGELVRLILVKMAKEGLLFEGRITPELLTRGKFNTSDVSAIEKNKEGLHNAKEILTRLGVEPSDDDCVSVQHVCTIVSFRSANLVAATLGAILNRLRDNKGTPRLRTTVGVDGSLYKTHPQYSRRFHKTLRRLVPDSDVRFLLSESGSGKGAAMVTAVAYRLAEQHRQIEETLAHFHLTKDMLLEVKKRMRAEMELGLRKQTHNNAVVKMLPSFVRRTPDGTENGDFLALDLGGTNFRVLLVKIRSGKKRTVEMHNKIYAIPIEIMQGTGEELFDHIVSCISDFLDYMGIKGPRMPLGFTFSFPCQQTSLDAGILITWTKGFKATDCVGHDVVTLLRDAIKRREEFDLDVVAVVNDTVGTMMTCAYEEPTCEVGLIVGTGSNACYMEEMKNVEMVEGDQGQMCINMEWGAFGDNGCLDDIRTHYDRLVDEYSLNAGKQRYEKMISGMYLGEIVRNILIDFTKKGFLFRGQISETLKTRGIFETKFLSQIESDRLALLQVRAILQQLGLNSTCDDSILVKTVCGVVSRRAAQLCGAGMAAVVDKIRENRGLDRLNVTVGVDGTLYKLHPHFSRIMHQTVKELSPKCNVSFLLSEDGSGKGAALITAVGVRLRTEASS
>1czfA
MHSFASLLAYGLVAGATFASASPIEARDSCTFTTAAAAKAGKAKCSTITLNNIEVPAGTTLDLTGLTSGTKVIFEGTTTFQYEEWAGPLISMSGEHITVTGASGHLINCDGARWWDGKGTSGKKKPKFFYAHGLDSSSITGLNIKNTPLMAFSVQANDITFTDVTINNADGDTQGGHNTDAFDVGNSVGVNIIKPWVHNQDDCLAVNSGENIWFTGGTCIGGHGLSIGSVGDRSNNVVKNVTIEHSTVSNSENAVRIKTISGATGSVSEITYSNIVMSGISDYGVVIQQDYEDGKPTGKPTNGVTIQDVKLESVTGSVDSGATEIYLLCGSGSCSDWTWDDVKVTGGKKSTACKNFPSVASC
>1cztA
GCSTPLGMENGKIENKQITASSFKKSWWGDYWEPFRARLNAQGRVNAWQAKANNNKQWLEIDLLKIKKITAIITQGCKSLSSEMYVKSYTIHYSEQGVEWKPYRLKSSMVDKIFEGNTNTKGHVKNFFNPPIISRFIRVIPKTWNQSITLRLELFGCDIY
>1d02A
MGKSELSGRLNWQALAGLKASGAEQNLYNVFNAVFEGTKYVLYEKPKHLKNLYAQVVLPDDVIKEIFNPLIDLSTTQWGVSPAFAIENTETHKILFGEIKRQDGWVEGKDPSAGRGNAHERSCKLFTPGLLKAYRTIGGINDEEILPFWVVFEGDITRDPKRVREITFWYDHYQDNYFMWRPNESGEKLVQHFNEKLKKYLD
>1d0cA
SRAPAPATPHAPDHSPAPNSPTLTRPPEGPKFPRVKNWELGSITYDTLCAQSQQDGPCTPRRCLGSLVLPRKLQTRPSPGPPPAEQLLSQARDFINQYYSSIKRSGSQAHEERLQEVEAEVASTGTYHLRESELVFGAKQAWRNAPRCVGRIQWGKLQVFDARDCSSAQEMFTYICNHIKYATNRGNLRSAITVFPQRAPGRGDFRIWNSQLVRYAGYRQQDGSVRGDPANVEITELCIQHGWTPGNGRFDVLPLLLQAPDEAPELFVLPPELVLEVPLEHPTLEWFAALGLRWYALPAVSNMLLEIGGLEFSAAPFSGWYMSTEIGTRNLCDPHRYNILEDVAVCMDLDTRTTSSLWKDKAAVEINLAVLHSFQLAKVTIVDHHAATVSFMKHLDNEQKARGGCPADWAWIVPPISGSLTPVFHQEMVNYILSPAFRYQPDPW
>1d1gA
AKVIFVLAMDVSGKIASSVESWSSFEDRKNFRKITTEIGNVVMGRITFEEIGRPLPERLNVVLTRRPKTSNNPSLVFFNGSPADVVKFLEGKGYERVAVIGGKTVFTEFLREKLVDELFVTVEPYVFGKGIPFFDEFEGYFPLKLLEMRRLNERGTLFLKYSVEKSHR
>1d1qA
MTIEKPKISVAFIALGNFCRSPMAEAIFKHEVEKANLENRFNKIDSFGTSNYHVGESPDHRTVSICKQHGVKINHKGKQIKTKHFDEYDYIIGMDESNINNLKKIQPEGSKAKVCLFGDWNTNDGTVQTIIEDPWYGDIQDFEYNFKQITYFSKQFLKKEL
>1d2eA
KPHVNVGTIGHVDHGKTTLTAAITKILAEGGGAKFKKYEEIDNAPEERARGITINAAHVEYSTAARHYAHTDCPGHADYVKNMITGTAPLDGCILVVAANDGPMPQTREHLLLARQIGVEHVVVYVNKADAVQDSEMVELVELEIRELLTEFGYKGEETPIIVGSALCALEQRDPELGLKSVQKLLDAVDTYIPVPTRDLEKPFLLPVESVYSIPGRGTVVTGTLERGILKKGDECEFLGHSKNIRTVVTGIEMFHKSLDRAEAGDNLGALVRGLKREDLRRGLVMAKPGSIQPHQKVEAQVYILTKEEGGRHKPFVSHFMPVMFSLTWDMACRIILPPGKELAMPGEDLKLTLILRQPMILEKGQRFTLRDGNRTIGTGLVTDTPAMTEEDKNIKW
>1d2fA
MFDFSKVVDRHGTWCTQWDYVADRFGTADLLPFTISDMDFATAPCIIEALNQRLMHGVFGYSRWKNDEFLAAIAHWFSTQHYTAIDSQTVVYGPSVIYMVSELIRQWSETGEGVVIHTPAYDAFYKAIEGNQRTVMPVALEKQADGWFCDMGKLEAVLAKPECKIMLLCSPQNPTGKVWTCDELEIMADLCERHGVRVISDEIHMDMVWGEQPHIPWSNVARGDWALLTSGSKSFNIPALTGAYGIIENSSSRDAYLSALKGRDGLSSPSVLALTAHIAAYQQGAPWLDALRIYLKDNLTYIADKMNAAFPELNWQIPQSTYLAWLDLRPLNIDDNALQKALIEQEKVAIMPGYTYGEEGRGFVRLNAGCPRSKLEKGVAGLINAIRAVR
>1d2nA
MRGSHHHHHHGSTMDIKPAFGTNQEDYASYIMNGIIKWGDPVTRVLDDGELLVQQTKNSDRTPLVSVLLEGPPHSGKTALAAKIAEESNFPFIKICSPDKMIGFSETAKCQAMKKIFDDAYKSQLSCVVVDDIERLLDYVPIGPRFSNLVLQALLVLLKKAPPQGRKLLIIGTTSRKDVLQEMEMLNAFSTTIHVPNIATGEQLLEALELLGNFKDKERTTIAQQVKGKKVWIGIKKLLMLIEMSLQMDPEYRVRKFLALLREEGASPLDFK
>1d2oA
ETTSSIGEKVWDDKDNQDGKRPEKVSVNLLANGEKVKTLDVTSETNWKYEFKDLPKYDEGKKIEYTVTEDHVKDYTTDINGTTITNKYTPGETSATVTKNWDDNNNQDGKRPTEIKVELYQDGKATGKTAILNESNNWTHTWTGLDEKAKGQQVKYTVEELTKVKGYTTHVDNNDMGNLITTNKYTP
>1d2tA
LALVATGNDTTTKPDLYYLKNSEAINSLALLPPPPAVGSIAFLNDQAMYEQGRLLRNTERGKLAAEDANLSSGGVANAFSGAFGSPITEKDAPALHKLLTNMIEDAGDLATRSAKDHYMRIRPFAFYGVSTCNTTEQDKLSKNGSYPSGHTSIGWATALVLAEINPQRQNEILKRGYELGQSRVICGYHWQSDVDAARVVGSAVVATLHTNPAFQQQLQKAKAEFAQHQKK
>1d2vC
VNCETSCVQQPPCFPLKIPPNDPRIKNQADCIPFFRSCPACPGSNITIRNQINALTSFVDASMVYGSEEPLARNLRNMSNQLGLLAVNQRFQDNGRALLPFDNLHDDPCLLTNRSARIPCFLAGDTRSSEMPELTSMHTLLLREHNRLATELKSLNPRWDGERLYQEARKIVGAMVQIITYRDYLPLVLGPTAMRKYLPTYRSYNDSVDPRIANVFTNAFRYGHTLIQPFMFRLDNRYQPMEPNPRVPLSRVFFASWRVVLEGGIDPILRGLMATPAKLNRQNQIAVDEIRERLFEQVMRIGLDLPALNMQRSRDHGLPGYNAWRRFCGLPQPETVGQLGTVLRNLKLARKLMEQYGTPNNIDIWMGGVSEPLKRKGRVGPLLACIIGTQFRKLRDGDRFWWENEGVFSMQQRQALAQISLPRIICDNTGITTVSKNNIFMSNSYPRDFVNCSTLPALNLASWREA
>1d2zB
LSSKYSRNTELRRVEDNDIYRLAKILDENSCWRKLMSIIPKGMDVQACSGAGCLNFPAEIKKGFKYTAQDVFQIDEAANRLPPDQSKSQMMIDEWKTSGKLNERPTVGVLLQLLVQAELFSAADFVALDFLNESTPARPVDGPGALISLELLE
>1d3yA
TVNQAKIFAQTTKMLEFAKQLLETDDFSTLREAYYVSKNWGEARFDDQQASNNVIEDLEAALGVLREHLGFIPEEDGSSVVGPLKIIEETPEGELVVDCTKLGTGAYNIPNDVTKLNLETDADFILAIETSGMFARLNAERFWDKHNCILVSLKGVPARATRRFIKRLHEEHDLPVLVFTDGDPYGYLNIYRTLKVGSGKAIHLADKLSIPAARLIGVTPQDIIDYDLPTHPLKEQDIKRIKDGLKNDDFVRSFPEWQKALKQMLDMGVRAEQQSLAKYGLKYVVNTYLPEKIKDESTWLP
>1d4aA
VGRRALIVLAHSERTSFNYAMKEAAAAALKKKGWEVVESDLYAMNFNPIISRKDITGKLKDPANFQYPAESVLAYKEGHLSPDIVAEQKKLEAADLVIFQFPLQWFGVPAILKGWFERVFIGEFAYTYAAMYDKGPFRSKKAVLSITTGGSGSMYSLQGIHGDMNVILWPIQSGILHFCGFQVLEPQLTYSIGHTPADARIQILEGWKKRLENIWDETPLYFAPSSLFDLNFQAGFLMKKEVQDEEKNKKFGLSVGHHLGKSIPTDNQIKARK
>1d4oA
MEISGTHTEINLDNAIDMIREANSIIITPGYGLCAAKAQYPIADLVKMLSEQGKKVRFGIHPVAGRMPGQLNVLLAEAGVPYDIVLEMDEINHDFPDTDLVLVIGANDTVNSAAQEDPNSIIAGMPVLEVWKSKQVIVMKRSLGVGYAAVDNPIFYKPNTAMLLGDAKKTCDALQAKVRESYQK
>1d8hA
HMYRNVPIWAQKWKPTIKALQSINVKDLKIDPSFLNIIPDDDLTKSVQDWVYATIYSIAPELRSFIELEMKFGVIIDAKGPDRVNPPVSSQCVFTELDAHLTPNIDASLFKELSKYIRGISEVTENTGKFSIIESQTRDSVYRVGLSTQRPRFLRMSTDIKTGRVGQFIEKRHVAQLLLYSPKDSYDVKISLNLELPVPDNDPPEKYKSQSPISERTKDRVSYIHNDSCTRIDITKVENHNQNSKSRQSETTHEVELEINTPALLNAFDNITNDSKEYASLIRTFLNNGTIIRRKLSSLSYEIFEGSKKVM
>1d8wA
GHHHHHHMTTQLEQAWELAKQRFAAVGIDVEEALRQLDRLPVSMHCWQGDDVSGFENPEGSLTGGIQATGNYPGKARNASELRADLEQAMRLIPGPKRLNLHAIYLESDTPVSRDQIKPEHFKNWVEWAKANQLGLDFNPSCFSHPLSADGFTLSHADDSIRQFWIDHCKASRRVSAYFGEQLGTPSVMNIWIPDGMKDITVDRLAPRQRLLAALDEVISEKLNPAHHIDAVESKLFGIGAESYTVGSNEFYMGYATSRQTALCLDAGHFHPTEVISDKISAAMLYVPQLLLHVSRPVRWDSDHVVLLDDETQAIASEIVRHDLFDRVHIGLDFFDASINRIAAWVIGTRNMKKALLRALLEPTAELRKLEAPGDYTARLALLEEQKSLPWQAVWEMYCQRHDTPAGSEWLESVRAYEKEILSRRG
>1dabA
DWNNQSIVKTGERQHGIHIQGSDPGGVRTASGTTIKVSGRQAQGILLENPAAELQFRNGSVTSSGQLSDDGIRRFLGTVTVKAGKLVADHATLANVGDTWDDDGIALYVAGEQAQASIADSTLQGAGGVQIERGANVTVQRSAIVDGGLHIGALQSLQPEDLPPSRVVLRDTNVTAVPASGAPAAVSVLGASELTLDGGHITGGRAAGVAAMQGAVVHLQRATIRRGDALAGGAVPGGAVPGGAVPGGFGPGGFGPVLDGWYGVDVSGSSVELAQSIVEAPELGAAIRVGRGARVTVPGGSLSAPHGNVIETGGARRFAPQAAPLSITLQAGAHAQGKALLYRVLPEPVKLTLTGGADAQGDIVATELPSIPGTSIGPLDVALASQARWTGATRAVDSLSIDNATWVMTDNSNVGALRLASDGSVDFQQPAEAGRFKVLTVNTLAGSGLFRMNVFADLGLSDKLVVMQDASGQHRLWVRNSGSEPASANTLLLVQTPLGSAATFTLANKDGKVDIGTYRYRLAANGNGQWSLVGAKAPP
>1db3A
SKVALITGVTGQDGSYLAEFLLEKGYEVHGIKRRASSFNTERVDHIYQDPHTCNPKFHLHYGDLSDTSNLTRILREVQPDEVYNLGAMSHVAVSFESPEYTADVDAMGTLRLLEAIRFLGLEKKTRFYQASTSELYGLVQEIPQKETTPFYPRSPYAVAKLYAYWITVNYRESYGMYACNGILFNHESPRRGETFVTRKITRAIANIAQGLESCLYLGNMDSLRDWGHAKDYVKMQWMMLQQEQPEDFVIATGVQYSVRQFVEMAAAQLGIKLRFEGTGVEEKGIVVSVTGHDAPGVKPGDVIIAVDPRYFRPAEVETLLGDPTKAHEKLGWKPEITLREMVSEMVANDLEAAKKHSLLKSHGYDVAIALES
>1dbhA
EQTYYDLVKAFMAEIRQYIRELNLIIKVFREPFVSNSKLFSANDVENIFSRIVDIHELSVKLLGHIEDTVEMTDEGSPHPLVGSCFEDLAEELAFDPYESYARDILRPGFHDRFLSQLSKPGAALYLQSIGEGFKEAVQYVLPRLLLAPVYHCLHYFELLKQLEEKSEDQEDKECLKQAITALLNVQSGMEKICSKSLAKRRLSESACRFYSQQMKGKQLAIKKMNEIQKNIDGWEGKDIGQCCNEFIMEGTLTRVGAKHERHIFLFDGLMICCKSNHGQPRLPGASNAEYRLKEKFFMRKVQINDKDDTNEYKHAFEIILKDENSVIFSAKSAEEKNNWMAALISLQYRSTLE
>1dbqA
SLKVNHTKSIGLLATSSEAAYFAEIIEAVEKNCFQKGYTLILGNAWNNLEKQRAYLSMMAQKRVDGLLVMCSEYPEPLLAMLEEYRHIPMVVMDWGEAKADFTDAVIDNAFEGGYMAGRYLIERGHREIGVIPGPLERNTGAGRLAGFMKAMEEAMIKVPESWIVQGDFEPESGYRAMQQILSQPHRPTAVFCGGDIMAMGALCAADEMGLRVPQDVSLIGYDNVRNARYFTPALTTIHQPKDSLGETAFNMLLDRIVNKREEPQSIEVHPRLIERRSVADGPFRDYRR
>1dbtA
MKNNLPIIALDFASAEETLAFLAPFQQEPLFVKVGMELFYQEGPSIVKQLKERNCELFLDLKLHDIPTTVNKAMKRLASLGVDLVNVHAAGGKKMMQAALEGLEEGTPAGKKRPSLIAVTQLTSTSEQIMKDELLIEKSLIDTVVHYSKQAEESGLDGVVCSVHEAKAIYQAVSPSFLTVTPGIRMSEDAANDQVRVATPAIAREKGSSAIVVGRSITKAEDPVKAYKAVRLEWEGIKS
>1dciA
AYESIQVTSAQKHVLHVQLNRPEKRNAMNRAFWRELVECFQKISKDSDCRAVVVSGAGKMFTSGIDLMDMASDILQPPGDDVARIAWYLRDLISRYQKTFTVIEKCPKPVIAAIHGGCIGGGVDLISACDIRYCTQDAFFQVKEVDVGLAADVGTLQRLPKVIGNRSLVNELTFTARKMMADEALDSGLVSRVFPDKDVMLNAAFALAADISSKSPVAVQGSKINLIYSRDHSVDESLDYMATWNMSMLQTQDIIKSVQAAMEKKDSKSITFSKL
>1dcqA
MELTKEIISEVQRMTGNDVCCDCGAPDPTWLSTNLGILTCIECSGIHRELGVHYSRMQSLTLDVLGTSELLLAKNIGNAGFNEIMECCLPSEDPVKPNPGSDMIARKDYITAKYMERRYARKKHADTAAKLHSLCEAVKTRDIFGLLQAYADGVDLTEKIPLANGHEPDETALHLAVRSVDRTSLHIVDFLVQNSGNLDKQTGKGSTALHYCCLTDNAECLKLLLRGKASIEIANESGETPLDIAKRLKHEHCEELLTQALSGRFNSHVHVEYEWRLL
>1dcsA
MDTTVPTFSLAELQQGLHQDEFRRCLRDKGLFYLTDCGLTDTELKSAKDLVIDFFEHGSEAEKRAVTSPVPTMRRGFTGLESESTAQITNTGSYSDYSMCYSMGTADNLFPSGDFERIWTQYFDRQYTASRAVAREVLRATGTEPDGGVEAFLDCEPLLRFRYFPQVPEHRSAEEQPLRMAPHYDLSMVTLIQQTPCANGFVSLQAEVGGAFTDLPYRPDAVLVFCGAIATLVTGGQVKAPRHHVAAPRRDQIAGSSRTSSVFFLRPNADFTFSVPLARECGFDVSLDGETATFQDWIGGNYVNIRRTSKA
>1dcuA
MAVKEATSETKKRSGYEIITLTSWLLQQEQKGIIDAELTIVLSSISMACKQIASLVQRANISNLTGTQGAVNIQGEDQKKLDVISNEVFSNCLRSSGRTGIIASEEEDVPVAVEESYSGNYIVVFDPLDGSSNLDAAVSTGSIFGIYSPNDECLPDFGDDSDDNTLGTEEQRCIVNVCQPGSNLLAAGYCMYSSSVIFVLTIGKGVFVFTLDPLYGEFVLTQENLQIPKSGKIYSFNEGNYKLWDENLKKYIDDLKEPGPSGKPYSARYIGSLVGDFHRTLLYGGIYGYPRDKKSKNGKLRLLYECAPMSFIVEQAGGKGSDGHQRVLDIQPTEIHQRVPLYIGSTEEVEKVEKYLA
>1dd5A
MVNPFIKEAKEKMKRTLEKIEDELRKMRTGKPSPAILEEIKVDYYGVPTPVNQLATISISEERTLVIKPWDKSVLSLIEKAINASDLGLNPINDGNVIRLVFPSPTTEQREKWVKKAKEIVEEGKIAIRNIRREILKKIKEDQKEGLIPEDDAKRLENEIQKLTDEFIEKLDEVFEIKKEEIMEF
>1ddjA
SFDCGKPQVEPKKCPGRVVGGCVAHPHSWPWQVSLRTRFGMHFCGGTLISPEWVLTAAHCLEKSPRPSSYKVILGAHQEVNLEPHVQEIEVSRLFLEPTRKDIALLKLSSPAVITDKVIPACLPSPNYVVADRTECFITGWGETQGTFGAGLLKEAQLPVIENKVCNRYEFLNGRVQSTELCAGHLAGGTDSCQGDAGGPLVCFEKDKYILQGVTSWGLGCARPNKPGVYVRVSRFVTWIEGVMRNN
>1ddlA
MEQDKILAHQASLNTKPSLLPPPVGNPPPVISYPFQITLASLGTEDAADSVSIASNSVLATYTALYRHAQLKHLKATIHPTYMAPKYPTSVALVWVPANSTATSTQVLDTYGGLHFCIGGSVNSVKPIDVEANLTNLNPIIKASTTFTDTPKLLYYSKAQATAPTSPTCYLTIQGQIELSSPLLQASS
>1ddzA
VKLAAGMGVMSDLEKKFIELEAKLVAQPAGQAMPGKSNIFANNEAWRQEMLKQDPEFFNRLANGQSPEYLWIGCADSRVPANQLLDLPAGEVFVHRNIANQCIHSDISFLSVLQYAVQYLKVKHILVCGHYGCGGAKAALGDSRLGLIDNWLRHIRDVRRMNAKYLDKCKDGDEELNRLIELNVLEQVHNVCATSIVQDAWDAGQELTVQGVVYGVGDGKLRDLGVVVNSSDDISKFYRTKSDSGALKAGNPNAPLVQVTKGGESELDSTMEKLTAELVQQTPGKLKEGANRVFVNNENWRQKMLKQDPQFFSNLAHTQTPEILWIGCADSRVPANQIINLPAGEVFVHRNIANQCIHSDMSFLSVLQYAVQYLKVKRVVVCGHYACGGCAAALGDSRLGLIDNWLRHIRDVRRHNQAELSRITDPKDSLNRLIEINVLEQMHNVCATSIVQDAWDAGQELEVQGVVYGVGDGKLRDMGVVAKANDDIGQIFRTKQ
>1dekA
MKLIFLSGVKRSGKDTTADFIMSNYSAVKYQLAGPIKDALAYAWGVFAANTDYPCLTRKEFEGIDYDRETNLNLTKLEVITIMEQAFCYLNGKSPIKGVFVFDDEGKESVNFVAFNKITDVINNIEDQWSVRRLMQALGTDLIVNNFDRMYWVKLFALDYLDKFNSGYDYYIVPDTRQDHEMDAARAMGATVIHVVRPGQKSNDTHITEAGLPIRDGDLVITNDGSLEELFSKIKNTLKVL
>1dfmA
MKIDITDYNHADEILNPQLWKEIEETLLKMPLHVKASDQASKVGSLIFDPVGTNQYIKDELVPKHWKNNIPIPKRFDFLGTDIDFGKRDTLVEVQFSNYPFLLNNTVRSELFHKSNMDIDEEGMKVAIIITKGHMFPASNSSLYYEQAQNQLNSLAEYNVFDVPIRLVGLIEDFETDIDIVSTTYADKRYSRTITKRDTVKGKVIDTNTPNTRRRKRGTIVTY
>1dg6A
MILRTSEETISTVQEKQQNISPLVRERGPQRVAAHITGTRGRSNTLSSPNSKNEKALGRKINSWESSRSGHSFLSNLHLRNGELVIHEKGFYYIYSQTYFRFQEEIKENTKNDKQMVQYIYKYTSYPAPILLMKSARNSCWSKDAEYGLYSIYQGGIFELKENDRIFVSVTNEHLIDMDHEASFFGAFLVG
>1dgfA
RDPASDQMQHWKEQRAAQKADVLTTGAGNPVGDKLNVITVGPRGPLLVQDVVFTDEMAHFDRERIPERVVHAKGAGAFGYFEVTHDITKYSKAKVFEHIGKKTPIAVRFSTVAGESGSADTVRDPRGFAVKFYTEDGNWDLVGNNTPIFFIRDPILFPSFIHSQKRNPQTHLKDPDMVWDFWSLRPESLHQVSFLFSDRGIPDGHRHMNGYGSHTFKLVNANGEAVYCKFHYKTDQGIKNLSVEDAARLSQEDPDYGIRDLFNAIATGKYPSWTFYIQVMTFNQAETFPFNPFDLTKVWPHKDYPLIPVGKLVLNRNPVNYFAEVEQIAFDPSNMPPGIEASPDKMLQGRLFAYPDTHRHRLGPNYLHIPVNCPYRARVANYQRDGPMCMQDNQGGAPNYYPNSFGAPEQQPSALEHSIQYSGEVRRFNTANDDNVTQVRAFYVNVLNEEQRKRLCENIAGHLKDAQIFIQKKAVKNFTEVHPDYGSHIQALLDKYN
>1dgsA
MTREEARRRINELRDLIRYHNYRYYVLADPEISDAEYDRLLRELKELEERFPEFKSPDSPTEQVGARPLEPTFRPVRHPTRMYSLDNAFTYEEVLAFEERLEREAEAPSLYTVEHKVDGLSVLYYEEGVWSTGSGDGEVGEEVTQNLLTIPTIPRRLKGVPDRLEVRGEVYMPIEAFLRLNEELEERGEKVFKNPRNAAAGSLRQKDPRVTAKRGLRATFYALGLGLGLEESGLKSQYELLLWLKEKGFPVEHCYEKALGAEGVEEVYRRGLAQRHALPFEADGVVLKLDDLTLWGELGYTARAPRFALAYKFPAEEKETRLLDVVFQVGRTGRVTPVGVLEPVFIEGSEVSRVTLHNESYIEELDIRIGDWVLVHKAGGVIPEVLRVLKERRTGKERPIRWPEACPECGHRLVKEGKVHRCPNPLCPAKRFEAIRHYASRKAMDIEGLGEKLIERLLEKGLVRDVADLYHLRKEDLLGLERMGEKSAQNLLRQIEESKHRGLERLLYALGLPGVGEVLARNLARRFGTMDRLLEASLEELIEVEEVGELTARAILETLKDPAFRDLVRRLKEAGVSMESKEEVSDLLSGLTFVLTGELSRPREEVKALLGRLGAKVTDSVSRKTSYLVVGENPGSKLEKARALGVAVLTEEEFWRFLKEKGAPVPA
>1dgwA
NNPYLFRSNKFLTLFKNQHGSLRLLQRFNEDTEKLENLRDYRVLEYCSKPNTLLLPHHSDSDLLVLVLEGQAILVLVNPDGRDTYKLDQGDAIKIQAGTPFYLINPDNNQNLRILKFAITFRRPGTVEDFFLSSTKRLPSYLSAFSKNFLEASYDSPYDEIEQTLLQEEQEGVIVKMP
>1dhkB
ATETSFIIDAFNKTNLILQGDATVSSNGNLQLSYNSYDSMSRAFYSAPIQIRDSTTGNVASFDTNFTMNIRTHRQANSAVGLDFVLVPVQPESKGDTVTVEFDTFLSRISIDVNNNDIKSVPWDVHDYDGQNAEVRITYNSSTKVFSVSLSNPSTGKSNNVSTTVELEKEVYDWVSVGFSATSGAYQWSYETHDVLSWSFSSKFINLKDQKSERSNIVLNKIL
>1dhrA
MAASGEARRVLVYGGRGALGSRCVQAFRARNWWVASIDVVENEEASASVIVKMTDSFTEQADQVTAEVGKLLGDQKVDAILCVAGGWAGGNAKSKSLFKNCDLMWKQSIWTSTISSHLATKHLKEGGLLTLAGAKAALDGTPGMIGYGMAKGAVHQLCQSLAGKNSGMPSGAAAIAVLPVTLDTPMNRKSMPEADFSSWTPLEFLVETFHDWITGNKRPNSGSLIQVVTTDGKTELTPAYF
>1di6A
MATLRIGLVSISDRASSGVYQDKGIPALEEWLTSALTTPFELETRLIPDEQAIIEQTLCELVDEMSCHLVLTTGGTGPARRDVTPDATLAVADREMPGFGEQMRQISLHFVPTAILSRQVGVIRKQALILNLPGQPKSIKETLEGVKDAEGNVVVHGIFASVPYCIQLLEGPYVETAPEVVAAFRPKSARRDVSE
>1dj0A
PPVYKIALGIEYDGSKYYGWQRQNEVRSVQEKLEKALSQVANEPITVFCAGRTDAGVHGTGQVVHFETTALRKDAAWTLGVNANLPGDIAVRWVKTVPDDFHARFSATARRYRYIIYNHRLRPAVLSKGVTHFYEPLDAERMHRAAQCLLGENDFTSFRAVQCQSRTPWRNVMHINVTRHGPYVVVDIKANAFVHHMVRNIVGSLMEVGAHNQPESWIAELLAAKDRTLAAATAKAEGLYLVAVDYPDRYDLPKPPMGPLFLAD
>1dj2A
SVAADSAATESLGRIGSLSQVSGVLGCQWGDEGKGKLVDILAQHFDIVARCQGGANAGHTIYNSEGKKFALHLVPSGILNEDTTCVIGNGVVVHLPGLFKEIDGLESNGVSCKGRILVSDRAHLLFDFHQEVDGLRESELAKSFIGTTKRGIGPAYSSKVIRNGIRVGDLRHMDTLPQKLDLLLSDAAARFQGFKYTPEMLREEVEAYKRYADRLEPYITDTVHFINDSISQKKKVLVEGGQATMLDIDFGTYPFVTSSSPSAGGICTGLGIAPSVVGDLIGVVKAYTTRVGSGPFPTENLGTGGDLLRLAGQEFGTTTGRPRRCGWLDIVALKFSCQINGFASLNLTKLDVLSDLNEIQLGVAYKRSDGTPVKSFPGDLRLLEELHVEYEVLPGWKSDISSVRNYSDLPKAAQQYVERIEELVGVPIHYIGIGPGRDALIYK
>1djxA
GSMDQRQKLQHWIHSCLRKADKNKDNKMNFKELKDFLKELNIQVDDGYARKIFRECDHSQTDSLEDEEIETFYKMLTQRAEIDRAFEEAAGSAETLSVERLVTFLQHQQREEEAGPALALSLIERYEPSETAKAQRQMTKDGFLMYLLSADGNAFSLAHRRVYQDMDQPLSHYLVSSSHNTYLLEDQLTGPSSTEAYIRALCKGCRCLELDCWDGPNQEPIIYHGYTFTSKILFCDVLRAIRDYAFKASPYPVILSLENHCSLEQQRVMARHLRAILGPILLDQPLDGVTTSLPSPEQLKGKILLKGKKLGGLLPAGGENGSEATDVSDEVEAAEMEDEAVRSQVQHKPKEDKLKLVPELSDMIIYCKSVHFGGFSSPGTSGQAFYEMASFSESRALRLLQESGNGFVRHNVSCLSRIYPAGWRTDSSNYSPVEMWNGGCQIVALNFQTPGPEMDVYLGCFQDNGGCGYVLKPAFLRDPNTTFNSRALTQGPWWRPERLRVRIISGQQLPKVNKNKNSIVDPKVIVEIHGVGRDTGSRQTAVITNNGFNPRWDMEFEFEVTVPDLALVRFMVEDYDSSSKNDFIGQSTIPWNSLKQGYRHVHLLSKNGDQHPSATLFVKISIQD
>1dk0A
MAFSVNYDSSFGGYSIHDYLGQWASTFGDVNHTNGNVTDANSGGFYGGSLSGSQYAISSTANQVTAFVAGGNLTYTLFNEPAHTLYGQLDSLSFGDGLSGGDTSPYSIQVPDVSFGGLNLSSLQAQGHDGVVHQVVYGLMSGDTGALETALNGILDDYGLSVNSTFDQVAAATAVGVQHADSPELLAA
>1dk8A
GSASPTPPYLKWAESLHSLLDDQDGISLFRTFLKQEGCADLLDFWFACTGFRKLEPCDSNEEKRLKLARAIYRKYILDNNGIVSRQTKPATKSFIKGCIMKQLIDPAMFDQAQTEIQATMEENTYPSFLKSDIYLEYTRTGSESPKV
>1dkgA
MSSKEQKTPEGQAPEEIIMDQHEEIEAVEPEASAEQVDPRDEKVANLEAQLAEAQTRERDGILRVKAEMENLRRRTELDIEKAHKFALEKFINELLPVIDSLDRALEVADKANPDMSAMVEDIELTLKSMLDVVRKFGVEVIAETNVPLDPNVHQAIAMVESDDVAPGNVLGIMQKGYTLNGRTIRAAMVTVAKAKA
>1dkqA
QSEPELKLESVVIVSRAGVRAPTKATQLMQDVTPDAWPTWPVKLGWLTPRGGELIAYLGHYQRQRLVADGLLAKKGCPQSGQVAIIADVDERTRKTGEAFAAGLAPDCAITVHTQTDTSSPDPLFNPLKTGVCQLDNANVTDAILSRAGGSIADFTGHRQTAFRELERVLNFPQSNLCLKREKQDESCSLTQALPSELKVSADNVSLTGAVSLASMLTEIFLLQQAQGMPEPGWGRITDSHQWNTLLSLHNAQFYLLQRTPEVARSRATPLLDLIKTALTPHPPQKQAYGVTLPTSVLFIAGHDTNLANLGGALELNWTLPGQPDNTPPGGELVFERWRRLSDNSQWIQVSLVFQTLQQMRDKTPLSLNTPPGEVKLTLAGCEERNAQGMCSLAGFTQIVNEARIPACSL
>1dkuA
MSNQYGDKNLKIFSLNSNPELAKEIADIVGVQLGKCSVTRFSDGEVQINIEESIRGCDCYIIQSTSDPVNEHIMELLIMVDALKRASAKTINIVIPYYGYARQDRKARSREPITAKLFANLLETAGATRVIALDLHAPQIQGFFDIPIDHLMGVPILGEYFEGKNLEDIVIVSPDHGGVTRARKLADRLKAPIAIIDKRRPRPNVAEVMNIVGNIEGKTAILIDDIIDTAGTITLAANALVENGAKEVYACCTHPVLSGPAVERINNSTIKELVVTNSIKLPEEKKIERFKQLSVGPLLAEAIIRVHEQQSVSYLFS
>1dl5A
MREKLFWILKKYGVSDHIAKAFLEIPREEFLTKSYPLSYVYEDIVLVSYDDGEEYSTSSQPSLMALFMEWVGLDKGMRVLEIGGGTGYNAAVMSRVVGEKGLVVSVEYSRKICEIAKRNVERLGIENVIFVCGDGYYGVPEFSPYDVIFVTVGVDEVPETWFTQLKEGGRVIVPINLKLSRRQPAFLFKKKDPYLVGNYKLETRFITAGGNLGNLLERNRKLLREFPFNREILLVRSHIFVELVDLLTRRLTEIDGTFYYAGPNGVVEFLDDRMRIYGDAPEIENLLTQWESCGYRSFEYLMLHVGYNAFSHISCSI
>1dlpA
NNILFGLSHEGSHPQTLHAAQSLELSSFRFTMQSDCNLVLFDSDVRVWASNTAGATGCRAVLQSDGLLVILTAQNTIRWSSGTKGSIGNYVLVLQPDRTVTIYGPGLWDSGTSNKGSVVVANNGNSILYSTQGNDNHPQTLHATQSLQLSPYRLSMETDCNLVLFDRDDRVWSTNTAGKGTGCRAVLQPNGRMDVLTNQNIAVWTSGNSRSAGRYVFVLQPDRNLAIYGGALWTTG
>1dmgA
AQVDLLNVKGEKVGTLEISDFVFNIDPNYDVMWRYVDMQLSNRRAGTASTKTRGEVSGGGRKPWPQKHTGRARHGSIRSPIWRHGGVVHGPKPRDWSKKLNKKMKKLALRSALSVKYRENKLLVLDDLKLERPKTKSLKEILQNLQLSDKKTLIVLPWKEEGYMNVKLSGRNLPDVKVIIADNPNNSKNGEKAVRIDGLNVFDMLKYDYLVLTRDMVSKIEEVLG
>1dmhA
MEVKIFNTQDVQDFLRVASGLEQEGGNPRVKQIIHRVLSDLYKAIEDLNITSDEYWAGVAYLNQLGANQEAGLLSPGLGFDHYLDMRMDAEDAALGIENATPRTIEGPLYVAGAPESVGYARMDDGSDPNGHTLILHGTIFDADGKPLPNAKVEIWHANTKGFYSHFDPTGEQQAFNMRRSIITDENGQYRVRTILPAGYGCPPEGPTQQLLNQLGRHGNRPAHIHYFVSADGHRKLTTQINVAGDPYTYDDFAYATREGLVVDAVEHTDPEAIKANDVEGPFAEMVFDLKLTRLVDGVDNQVVDRPRLAV
>1dmlA
MTDSPGGVAPASPVEDASDASLGQPEEGAPCQVVLQGAELNGILQAFAPLRTSLLDSLLVMGDRGILIHNTIFGEQVFLPLEHSQFSRYRWRGPTAAFLSLVDQKRSLLSVFRANQYPDLRRVELAITGQAPFRTLVQRIWTTTSDGEAVELASETLMKRELTSFVVLVPQGTPDVQLRLTRPQLTKVLNATGADSATPTTFELGVNGKFSVFTTSTCVTFAAREEGVSSSTSTQVQILSNALTKAGQAAANAKTVYGENTHRTFSVVVDDCSMRAVLRRLQVGGGTLKFFLTTPVPSLCVTATGPNAVSAVFLLKPQK
>1dmuA
MYNLHREKIFMSYNQNKQYLEDNPEIQEKIELYGLNLLNEVISDNEEEIRADYNEANFLHPFWMNYPPLDRGKMPKGDQIPWIEVGEKAVGSKLTRLVSQREDITVREIGLPTGPDERYLLTSPTIYSLTNGFTDSIMMFVDIKSVGPRDSDYDLVLSPNQVSGNGDWAQLEGGIQNNQQTIQGPRSSQIFLPTIPPLYILSDGTIAPVVHLFIKPIYAMRSLTKGDTGQSLYKIKLASVPNGLGLFCNPGYAFDSAYKFLFRPGKDDRTKSLLQKRVRVDLRVLDKIGPRVMTIDMDK
>1dn0B
EVQLQQWGAGLLKPSETLSLTCAVYGGSFSDYYWSWIRQPPGKGLEWIGEINHSGSTNYNPSLKSRVTISVDTSKNQFSLKLSSVTAADTAVYYCARPPHDTSGHYWNYWGQGTLVTVSSGSASAPTLFPLVSCENSPSDTSSVAVGCLAQDFLPDSITFSWKYKNNSDISSTRGFPSVLRGGKYAATSQVLLPSKDVMAGTDEHVVCKVQHPNGNKEKNVPLPVIAELPPK
>1dnpA
TTHLVWFRQDLRLHDNLALAAACRNSSARVLALYIATPRQWATHNMSPRQAELINAQLNGLQIALAEKGIPLLFREVDDFVASVEIVKQVCAENSVTHLFYNYQYEVNERARDVEVERALRNVVCEGFDDSVILPPGAVMTGNHEMYKVFTPFKNAWLKRLREGMPECVAAPKVRSSGSIEPSPSITLNYPRQSFDTAHFPVEEKAAIAQLRQFCQNGAGEYEQQRDFPAVEGTSRLSASLATGGLSPRQCLHRLLAEQPQALDGGAGSVWLNELIWREFYRHLITYHPSLCKHRPFIAWTDRVQWQSNPAHLQAWQEGKTGYPIVDAAMRQLNSTGWMHNRLRMITASFLVKDLLIDWREGERYFMSQLIDGDLAANNGGWQWAASTGTDAAPYFRIFNPTTQGEKFDHEGEFIRQWLPELRDVPGKVVHEPWKWAQKAGVTLDYPQPIVEHKEARVQTLAAYEAARKGK
>1dnvA
MSLPGTGSGTSSGGGNTQGQDVYIIPRPFSNFGKKLSTYTKSHKFMIFGLANNVIGPTGTGTTAVNRLLTTCLAEIPWQKLPLYMNQSEFDLLPPGSRVVECNVKVIFRTNRIAFETSSTVTKQATLNQISNVQTAIGLNKLGWGINRAFTAFQSDQPMIPTATTAPKYEPVTGDTGYRGMIADYYGADSTNDTAFGNAGNYPHHQVSSFTFLQNYYCMYQQTNQGTGGWPCLAEHLQQFDSKTVNNQCLIDVTYKPKMGLIKSPLNYKIIGQPTVKGTISVGDNLVNMRGAVVTNPPEATQNVAESTHNLTRNFPADLFNIYSDIEKSQVLHKGPWGHENPQIQPSVHIGIQAVPALTTGALLINSSPLNSWTDSMGYIDVMSSCTVMEAQPTHFPFSTEANTNPGNTIYRINLTPNSLTSAFNGLYGNGATLGNV
>1do5A
QNLGAAVAILGGPGTVQGVVRFLQLTPERCLIEGTIDGLEPGLHGLHVHQYGDLTNNCNSCGNHFNPDGASHGGPQDSDRHRGDLGNVRADADGRAIFRMEDEQLKVWDVIGRSLIIDEGEDDLGRGGHPLSKITGNSGERLACGIIARSAGLF
>1dofA
MHVSPFDWRYGSEEIRRLFTNEAIINAYLEVERALVCALEELGVAERGCCEKVNKASVSADEVYRLERETGHDILSLVLLLEQKSGCRYVHYGATSNDIIDTAWALLIRRALAAVKEKARAVGDQLASMARKYKTLEMVGRTHGQWAEPITLGFKFANYYYELYIACRQLALAEEFIRAKIGGAVGTMASWGELGLEVRRRVAERLGLPHHVITTQVAPRESFAVLASALALMAAVFERLAVEIRELSRPEIGEVVEGGGGSSAMPHKANPTASERIVSLARYVRALTHVAFENVALWHERDLTNSANERVWIPEALLALDEILTSALRVLKNVYIDEERITENLQKALPYILTEFHMNRMIKEGASRAEAYKKAKEVKALTFEYQKWPVERLIEDALSLKLC
>1dosA
SKIFDFVKPGVITGDDVQKVFQVAKENNFALPAVNCVGTDSINAVLETAAKVKAPVIVQFSNGGASFIAGKGVKSDVPQGAAILGAISGAHHVHQMAEHYGVPVILHTDHCAKKLLPWIDGLLDAGEKHFAATGKPLFSSHMIDLSEESLQENIEICSKYLERMSKIGMTLEIELGCTGGEEDGVDNSHMDASALYTQPEDVDYAYTELSKISPRFTIAASFGNVHGVYKAGNVVLTPTILRDSQEYVSKKHNLPHNSLNFVFHGGSGSTAQEIKDSVSYGVVKMNIDTDTQWATWEGVLNYYKANEAYLQGQLGNPKGEDQPNKKYYDPRVWLRAGQTSMIARLEKAFQELNAIDVL
>1dowA
KAHVLAASVEQATENFLEKGDKIAKESQFLKEELVVAVEDVRKQGDLMKSAAGEFADDPCSSVKRGNMVRAARALLSAVTRLLILADMADVYKLLVQLKVVEDGILKLRNAGNEQDLGIQYKALKPEVDKLNIMAAKRQQELKDVGNRDQMAAARGILQKNVPILYTASQACLQHPDVAAYKANRDLIYKQLQQAVTGISNAAQA
>1dpeA
KTLVYCSEGSPEGFNPQLFISGTTYDASSVPLYNRLVEFKIGTTEVIPGLAEKWEVSEDGKTYTFHLRKGVKWHDNKEFKPTRELNADDVVFSFDRQKNAQNPYHKVSGGSYEYFEGMGLPELISEVKKVDDNTVQFVLTRPEAPFLADLAMDFASILSKEYADAMMKAGTPEKLDLNPIGTGPFQLQQYQKDSRIRYKAFDGYWGTKPQIDTLVFSITPDASVRYAKLQKNECQVMPYPNPADIARMKQDKSINLMEMPGLNVGYLSYNVQKKPLDDVKVRQALTYAVNKDAIIKAVYQGAGVSAKNLIPPTMWGYNDDVQDYTYDPEKAKALLKEAGLEKGFSIDLWAMPVQRPYNPNARRMAEMIQADWAKVGVQAKIVTYEWGEYLKRAKDGEHQTVMMGWTGDNGDPDNFFATEFSCAASEQGSNYSKWCYKPFEDLIQPARATDDHNKRVELYKQAQVVMHDQAPALIIAHSTVFEPVRKEVKGYVVDPLGKHHFENVSIE
>1dpgA
VSEIKTLVTFFGGTGDLAKRKLYPSVFNLYKKGYLQKHFAIVGTARQALNDDEFKQLVRDCIKDFTDDQAQAEAFIEHFSYRAHDVTDAASYAVLKEAIEEAADKFDIDGNRIFYMSVAPRFFGTIAKYLKSEGLLADTGYNRLMIEKPFGTSYDTAAELQNDLENAFDDNQLFRIDHYLGKEMVQNIAALRFGNPIFDAAWNKDYIKNVQVTLSEVLGVEERAGYYDTAGALLDMIQNHTMQIVGWLAMEKPESFTDKDIRAAKNAAFNALKIYDEAEVNKYFVRAQYGAGDSADFKPYLEELDVPADSKNNTFIAGELQFDLPRWEGVPFYVRSGKRLAAKQTRVDIVFKAGTFNFGSEQEAQEAVLSIIIDPKGAIELKLNAKSVEDAFNTRTIDLGWTVSDEDKKNTPEPYERMIHDTMNGDGSNFADWNGVSIAWKFVDAISAVYTADKAPLETYKSGSMGPEASDKLLAANGDAWVFKG
>1dq3A
CIDGKAKIIFENEGEEHLTTMEEMYERYKHLGEFYDEEYNRWGIDVSNVPIYVKSFDPESKRVVKGKVNVIWKYELGKDVTKYEIITNKGTKILTSPWHPFFVLTPDFKIVEKRADELKEGDILIGGMPDGEDYKFIFDYWLAGFIAGDGCFDKYHSHVKGHEYIYDRLRIYDYRIETFEIINDYLEKTFGRKYSIQKDRNIYYIDIKARNITSHYLKLLEGIDNGIPPQILKEGKNAVLSFIAGLFDAEGHVSNKPGIELGMVNKRLIEDVTHYLNALGIKARIREKLRKDGIDYVLHVEEYSSLLRFYELIGKNLQNEEKREKLEKVLSNHKGGNFGLPLNFNAFKEWASEYGVEFKTNGSQTIAIINDERISLGQWHTRNRVSKAVLVKMLRKLYEATKDEEVKRMLHLIEGLEVVRHITTTNEPRTFYDLTVENYQNYLAGENGMIFVHN
>1dqpA
MICSVTGKPVKDVLSTFFKDRNDVLESEVKKFHLLATFEECKALAADTARRMNEYYKDVAEPVTLVALLTGAYLYASLLTVHLTFPYTLHFVKVSSYKGTRQESVVFDEEDLKQLKEKREVVLIDEYVDSGHTIFSIQEQIKHAKICSCFVKDVDAIKKHSALADTKMFYGYTPMPKGSWLIGFGLDDNGLRRGWAHLFDINLSESEVTEFRRRLTEHIKGLNINGVNRY
>1dqvA
EAGAPCGRISFALRYLYGSDQLVVRILQALDLPAKDSNGFSDPYVKIYLLPDRKKKFQTKVHRKTLNPIFNETFQFSVPLAELAQRKLHFSVYDFDRFSRHDLIGQVVLDNLLELAEQPPDRPLWRDILEGGSEKADLGELNFSLCYLPTAGLLTVTIIKASNLKAMDLTGFSDPYVKASLISEGRRLKKRKTSIKKNTLNPTYNEALVFDVAPESVENVGLSIAVVDYDCIGHNEVIGVCRVGPEAADPHGREHWAEMLANPRKPVEHWHQLVEEKTLSSFTKGGKGLSEKENSE
>1drwA
MHDANIRVAIAGAGGRMGRQLIQAALALEGVQLGAALEREGSSLLGSDAGELAGAGKTGVTVQSSLDAVKDDFDVFIDFTRPEGTLNHLAFCRQHGKGMVIGTTGFDEAGKQAIRDAAADIAIVFAANFSVGVNVMLKLLEKAAKVMGDYTDIEIIEAHHRHKVDAPSGTALAMGEAIAHALDKDLKDCAVYSREGHTGERVPGTIGFATVRAGDIVGEHTAMFADIGERLEITHKASSRMTFANGAVRSALWLSGKESGLFDMRDVLDLNNL
>1ds1A
MTSVDCTAYGPELRALAARLPRTPRADLYAFLDAAHTAAASLPGALATALDTFNAEGSEDGHLLLRGLPVEADADLPTTPSSTPAPEDRSLLTMEAMLGLVGRRLGLHTGYRELRSGTVYHDVYPSPGAHHLSSETSETLLEFHTEMAYHRLQPNYVMLACSRADHERTAATLVASVRKALPLLDERTRARLLDRRMPCCVDVAFRGGVDDPGAIAQVKPLYGDADDPFLGYDRELLAPEDPADKEAVAALSKALDEVTEAVYLEPGDLLIVDNFRTTHARTPFSPRWDGKDRWLHRVYIRTDRNGQLSGGERAGDVVAFTPRG
>1dugA
SPILGYWKIKGLVQPTRLLLEYLEEKYEEHLYERDEGDKWRNKKFELGLEFPNLPYYIDGDVKLTQSMAIIRYIADKHNMLGGCPKERAEISMLEGAVLDIRYGVSRIAYSKDFETLKVDFLSKLPEMLKMFEDRLCHKTYLNGDHVTHPDFMLYDALDVVLYMDPMCLDAFPKLVCFKKRIEAIPQIDKYLKSSKYIAWPLQGWQATFGGGDHPPKSDPQQHHLGGAKQAGDV
>1dusA
FSEKPTTKSDVKIVEDILRGKKLKFKTDSGVFSYGKVDKGTKILVENVVVDKDDDILDLGCGYGVIGIALADEVKSTTMADINRRAIKLAKENIKLNNLDNYDIRVVHSDLYENVKDRKYNKIITNPPIRAGKEVLHRIIEEGKELLKDNGEIWVVIQTKQGAKSLAKYMKDVFGNVETVTIKGGYRVLKSKKL
>1dvkA
MRIQEAIAQDKTISVIIDPSQIGSTEGKPLLSMKCNLYIHEILSRWKASLEAYHPELFLDTKKALFPLLLQLRRNQLAPDLLISLATVLYHLQQPKEINLAVQSYMKLSIGNVAWPIGVTSVGIHARSAHSKIQGGRNAANIMIDERTRLWITSIKRLITFEEWYTSNHDSLA
>1dvoA
PPKWKVKKQKLAEKAAREAELTAKKAQARQALSIYLNLPTLDEAVNTLKPWWPGLFDGDTPRLLACGIRDVLLEDVAQRNIPLSHKKLRRAMKAITRSESYLCAMKAGACRYDTEGYVTEHISQEEEVYAAERLDKIRRQNRIKAELQAVLD
>1dvpA
MFRSSFCKNLENATSHLRLEPDWPSILLICDEINQKDVTPKNAFAAIKKKMNSPNPHSSCYSLLVLESIVKNCGAPVHEEVFTKENCEMFSSFLESTPHENVRQKMLELVQTWAYAFRSSDKYQAIKDTMTILKAKGHTFPELREADAMFTADTAPNWADGRVCHRCRVEFTFTNRKHHCRNCGQVFCGQCTAKQCPLPKYGIEKEVRVCDGCFAALQRG
>1dwkA
MIQSQINRNIRLDLADAILLSKAKKDLSFAEIADGTGLAEAFVTAALLGQQALPADAARLVGAKLDLDEDSILLLQMIPLRGCIDDRIPTDPTMYRFYEMLQVYGTTLKALVHEKFGDGIISAINFKLDVKKVADPEGGERAVITLDGKYLPTKPF
>1dx4A
VIDRLVVQTSSGPVRGRSVTVQGREVHVYTGIPYAKPPVEDLRFRKPVPAEPWHGVLDATGLSATCVQERYEYFPGFSGEEIWNPNTNVSEDCLYINVWAPAKARLRHGRGANGGEHPNGKQADTDHLIHNGNPQNTTNGLPILIWIYGGGFMTGSATLDIYNADIMAAVGNVIVASFQYRVGAFGFLHLAPEMPSEFAEEAPGNVGLWDQALAIRWLKDNAHAFGGNPEWMTLFGESAGSSSVNAQLMSPVTRGLVKRGMMQSGTMNAPWSHMTSEKAVEIGKALINDCNCNASMLKTNPAHVMSCMRSVDAKTISVQQWNSYSGILSFPSAPTIDGAFLPADPMTLMKTADLKDYDILMGNVRDEGTYFLLYDFIDYFDKDDATALPRDKYLEIMNNIFGKATQAEREAIIFQYTSWEGNPGYQNQQQIGRAVGDHFFTCPTNEYAQALAERGASVHYYYFTHRTSTSLWGEWMGVLHGDEIEYFFGQPLNNSLQYRPVERELGKRMLSAVIEFAKTGNPAQDGEEWPNFSKEDPVYYIFSTDDKIEKLARGPLAARCSFWNDYLPKVRSWAGTCDGDSGSAS
>1dxyA
MKIIAYGARVDEIQYFKQWAKDTGNTLEYHTEFLDENTVEWAKGFDGINSLQTTPYAAGVFEKMHAYGIKFLTIRNVGTDNIDMTAMKQYGIRLSNVPAYSPAAIAEFALTDTLYLLRNMGKVQAQLQAGDYEKAGTFIGKELGQQTVGVMGTGHIGQVAIKLFKGFGAKVIAYDPYPMKGDHPDFDYVSLEDLFKQSDVIDLHVPGIEQNTHIINEAAFNLMKPGAIVINTARPNLIDTQAMLSNLKSGKLAGVGIDTYEYETEDLLNLAKHGSFKDPLWDELLGMPNVVLSPHIAYYTETAVHNMVYFSLQHLVDFLTKGETSTEVTGPAK
>1dykA
APLASVPTPAFPFPVPTMVHGPCVAESEPALLTGSKQFGLSRNSHIAIAFDDTKVKNRLTIELEVRTEAESGLLFYMARINHADFATVQLRNGFPYFSYDLGSGDTSTMIPTKINDGQWHKIKIVRVKQEGILYVDDASSQTISPKKADILDVVGILYVGGLPINYTTRRIGPVTYSLDGCVRNLHMEQAPVDLDQPTSSFHVGTCFANAESGTYFDGTGFAKAVGGFKVGLDLLVEFEFRTTRPTGVLLGVSSQKMDGMGIEMIDEKLMFHVDNGAGRFTAIYDAEIPGHMCNGQWHKVTAKKIKNRLELVVDGNQVDAQSPNSASTSADTNDPVFVGGFPGGLNQFGLTTNIRFRGCIRSLKLTKGTGKPLEVNFAKALELRGVQPVSCPTT
>1dyoA
KPEEPDAGYYYHDTFEGSVGQWTARGPAEVLLSGRTAYKGSESLLVRNRTAAWNGAQRALNPRTFVPGNTYCFSVVASFIEGASSTTFCMKLQYVDGSGTQRYDTIDMKTVGPNQWVHLYNPQYRIPSDATDMYVYVETADDTINFYIDEAIGAVAGTVI
>1dypA
SMQPPIAKPGETWILQAKRSDEFNVKDATKWNFQTENYGVWSWKNENATVSKGKLKLTTKRESHQRTFWDGCNQQQVANYPLYYTSGVAKSRATGNYGYYEARIKGASTFPGVSPAFWMYSTIDRSLTKEGDVQYSEIDVVELTQKSAVRESDHDLHNIVVKNGKPTWMRPGSFPQTNHNGYHLPFDPRNDFHTYGVNVTKDKITWYVDGEIVGEKDNLYWHRQMNLTLSQGLRAPHTQWKCNQFYPSANKSAEGFPTSMEVDYVRTWVKV
>1dyqA
MSEKSEEINEKDLRKKSELQGTALGNLKQIYYYNEKAKTENKESHDQFRQHTILFKGFFTDHSWYNDLLVRFDSKDIVDKYKGKKVDLYGAYAGYQCAGGTPNKTACMYGGVTLHDNNRLTEEKKVPINLWLDGKQNTVPLETVKTNKKNVTVQELDLQARRYLQEKYNLYNSDVFDGKVQRGLIVFHTSTEPSVNYDLFGAQGQYSNTLLRIYRDNKTINSENMHIDIYLYTS
>1dysA
QSGNPFSGRTLLVNSDYSSKLDQTRQAFLSRGDQTNAAKVKYVQEKVGTFYWISNIFLLRDIDVAIQNARAAKARGENPIVGLVLYNLPDRDCSAGESSGELKLSQNGLNRYKNEYVNPFAQKLKAASDVQFAVILEPDAIGNMVTGTSAFCRNARGPQQEAIGYAISQLQASHIHLYLDVANGGWLGWADKLEPTAQEVATILQKAGNNAKIRGFSSNVSNYNPYSTSNPPPYTSGSPSPDESRYATNIANAMRQRGLPTQFIIDQSRVALSGARSEWGQWCNVNPAGFGQPFTTNTNNPNVDAIVWVKPGGESDGQCGMGGAPAAGMWFDAYAQMLTQNAHDEIAR
>1dzfA
MDQENERNISRLWRAFRTVKEMVKDRGYFITQEEVELPLEDFKAKYCDSMGRPQRKMMSFQANPTEESISKFPDMGSLWVEFCDEPSVGVKTMKTFVIHIQEKNFQTGIFVYQNNITPSAMKLVPSIPPATIETFNEAALVVNITHHELVPKHIRLSSDEKRELLKRYRLKESQLPRIQRADPVALYLGLKRGEVVKIIRKSETSGRYASYRICM
>1e0cA
MDDFASLPLVIEPADLQARLSAPELILVDLTSAARYAEGHIPGARFVDPKRTQLGQPPAPGLQPPREQLESLFGELGHRPEAVYVVYDDEGGGWAGRFIWLLDVIGQQRYHYLNGGLTAWLAEDRPLSRELPAPAGGPVALSLHDEPTASRDYLLGRLGAADLAIWDARSPQEYRGEKVLAAKGGHIPGAVNFEWTAAMDPSRALRIRTDIAGRLEELGITPDKEIVTHCQTHHRSGLTYLIAKALGYPRVKGYAGSWGEWGNHPDTPVEL
>1e0tA
MKKTKIVCTIGPKTESEEMLAKMLDAGMNVMRLNFSHGDYAEHGQRIQNLRNVMSKTGKTAAILLDTKGPEIRTMKLEGGNDVSLKAGQTFTFTTDKSVIGNSEMVAVTYEGFTTDLSVGNTVLVDDGLIGMEVTAIEGNKVICKVLNNGDLGENKGVNLPGVSIALPALAEKDKQDLIFGCEQGVDFVAASFIRKRSDVIEIREHLKAHGGENIHIISKIENQEGLNNFDEILEASDGIMVARGDLGVEIPVEEVIFAQKMMIEKCIRARKVVITATMMLDSMIKNPRPTDAEAGDVANAILDGTDAVMLSGESAKGKYPLEAVSIMATICERTDRVMNSRLEFNNDNRKLRITEAVCRGAVETAEKLDAPLIVVATQGGKSARAVRKYFPDATILALTTNEKTAHQLVLSKGVVPQLVKEITSTDDFYRLGKELALQSGLAHKGDVVVMVSGALVPSGTTNTASVHVL
>1e19A
MGKRVVIALGGNALQQRGQKGSYEEMMDNVRKTARQIAEIIARGYEVVITHGNGPQVGSLLLHMDAGQATYGIPAQPMDVAGAMSQGWIGYMIQQALKNELRKRGMEKKVVTIITQTIVDKNDPAFQNPTKPVGPFYDEETAKRLAREKGWIVKEDSGRGWRRVVPSPDPKGHVEAETIKKLVERGVIVIASGGGGVPVILEDGEIKGVEAVIDKDLAGEKLAEEVNADIFMILTDVNGAALYYGTEKEQWLREVKVEELRKYYEEGHFKAGSMGPKVLAAIRFIEWGGERAIIAHLEKAVEALEGKTGTQVLP
>1e2kA
MPTLLRVYIDGPHGMGKTTTTQLLVALGSRDDIVYVPEPMTYWRVLGASETIANIYTTQHRLDQGEISAGDAAVVMTSAQITMGMPYAVTDAVLAPHIGGEAGSSHAPPPALTLIFDRHPIAALLCYPAARYLMGSMTPQAVLAFVALIPPTLPGTNIVLGALPEDRHIDRLAKRQRPGERLDLAMLAAIRRVYGLLANTVRYLQCGGSWREDWGQLSGTAVPPQGAEPQSNAGPRPHIGDTLFTLFRAPELLAPNGDLYNVFAWALDVLAKRLRSMHVFILDYDQSPAGCRDALLQLTSGMVQTHVTTPGSIPTICDLARTFAREMGEAN
>1e2tA
GSHMTSFLHAYFTRLHCQPLGVPTVEALRTLHLAHNCAIPFENLDVLLPREIQLDETALEEKLLYARRGGYCFELNGLFERALRDIGFNVRSLLGRVILSHPASLPPRTHRLLLVDVEDEQWIADVGFGGQTLTAPLRLQAEIAQQTPHGEYRLMQEGSTWILQFRHHEHWQSMYCFDLGVQQQSDHVMGNFWSAHWPQSHFRHHLLMCRHLPDGGKLTLTNFHFTRYHQGHAVEQVNVPDVPSLYQLLQQQFGLGVNDVKHGFTEAELAAVMAAFDTHPEAGK
>1e2wA
YPVFAQQNYANPREANGRIVCANCHLAQKAVEIEVPQAVLPDTVFEAVIELPYDKQVKQVLANGKKGDLNVGMVLILPEGFELAPPDRVPAEIKEKVGNLYYQPYSPEQKNILVVGPVPGKKYSEMVVPILSPDPAKNKNVSYLKYPIYFGGNRGRGQVYPDGKKSNFTIYNASAAGKIVAITALSEKKGGFEVSIEKANGEVVVDKIPAGPDLIVKEGQTVQADQPLTNNPNVGGFGQAETEIVLQNPAR
>1e3iA
GTQGKVIKCKAAIAWKTGSPLCIEEIEVSPPKACEVRIQVIATCVCPTDINATDPKKKALFPVVLGHECAGIVESVGPGVTNFKPGDKVIPFFAPQCKRCKLCLSPLTNLCGKLRNFKYPTIDQELMEDRTSRFTCKGRSIYHFMGVSSFSQYTVVSEANLARVDDEANLERVCLIGCGFSSGYGAAINTAKVTPGSTCAVFGLGCVGLSAIIGCKIAGASRIIAIDINGEKFPKAKALGATDCLNPRELDKPVQDVITELTAGGVDYSLDCAGTAQTLKAAVDCTVLGWGSCTVVGAKVDEMTIPTVDVILGRSINGTFFGGWKSVDSVPNLVSDYKNKKFDLDLLVTHALPFESINDAIDLMKEGKSIRTILTF
>1e3oC
EEPSDLEELEQFAKTFKQRRIKLGFTQGDVGLAMGKLYGNDFSQTTISRFEALNLSFKNMSKLKPLLEKWLNDAEANLSSDSSLSSPSALNSPGIEGLSRRRKKRTSIETNIRVALEKSFMENQKPTSEDITLIAEQLNMEKEVIRVWFSNRRQKEKRIN
>1e3pA
ASMTGGQQMGRGSGSEFMENETHYAEAVIDNGAFGTRTIRFETGRLARQAAGSAVAYLDDDTMVLSATTASKNPKDQLDFFPLTVDVEERMYAAGKIPGSFFRREGRPSEDAILTCRLIDRPLRPSFKKGLRNEIQVVATIMALNPDHLYDVVAINAASASTQLAGLPFSGPIGGVRVALIRGQWVAFPTHTELEDAVFDMVVAGRVLEDGDVAIMMVEAEATEKTIQLVKDGAEAPTEEVVAAGLDAAKPFIKVLCKAQADLAAKAAKPTGEFPVFLDYQDDVLEALSAAVRPELSAALTIAGKQDREAELDRVKALAAEKLLPEFEGREKEISAAYRALTKSLVRERVIAEKKRIDGRGVTDIRTLAAEVEAIPRVHGSALFERGETQILGVTTLNMLRMEQQLDTLSPVTRKRYMHNYNFPPYSVGETGRVGSPKRREIGHGALAERAIVPVLPTREEFPYAIRQVSEALGSNGSTSMGSVCASTMSLLNAGVPLKAPVAGIAMGLISQEINGETHYVALTDILGAEDAFGDMDFKVAGTKEFVTALQLDTKLDGIPASVLAAALKQARDARLHILDVMMEAIDTPDEMSPNAPRIITVKIPVDKIGEVIGPKRQMINQIQEDTGAEITIEDDGTIYIGAADGPAAEAARATINGIANPTSPEVGERILGSVVKTTTFGAFVSLLPGKDGLLHISQIRKLAGGKRVENVEDVLGVGQKVQVEIAEIDSRGKLSLIPVIEGEEAASDEKKDDAEQ
>1e4iA
TIFQFPQDFMWGTATAAYQIEGAYQEDGRGLSIWDTFAHTPGKVFNGDNGNVACDSYHRYEEDIRLMKELGIRTYRFSVSWPRIFPNGDGEVNQKGLDYYHRVVDLLNDNGIEPFCTLYHWDLPQALQDAGGWGNRRTIQAFVQFAETMFREFHGKIQHWLTFNEPWCIAFLSNMLGVHAPGLTNLQTAIDVGHHLLVAHGLSVRRFRELGTSGQIGIAPNVSWAVPYSTSEEDKAACARTISLHSDWFLQPIYQGSYPQFLVDWFAEQGATVPIQDGDMDIIGEPIDMIGINYYSMSVNRFNPEAGFLQSEEINMGLPVTDIGWPVESRGLYEVLHYLQKYGNIDIYITENGACINDEVVNGKVQDDRRISYMQQHLVQVHRTIHDGLHVKGYMAWSLLDNFEWAEGYNMRFGMIHVDFRTQVRTPKQSYYWYRNVVSNNWLETRR
>1e4mM
DEEITCQENLPFTCGNTDALNSSSFSSDFIFGVASSAYQIEGTIGRGLNIWDGFTHRYPNKSGPDHGNGDTTCDSFSYWQKDIDVLDELNATGYRFSIAWSRIIPRGKRSRGVNEKGIDYYHGLISGLIKKGITPFVTLFHWDLPQTLQDEYEGFLDPQIIDDFKDYADLCFEEFGDSVKYWLTINQLYSVPTRGYGSALDAPGRCSPTVDPSCYAGNSSTEPYIVAHHQLLAHAKVVDLYRKNYTHQGGKIGPTMITRWFLPYNDTDRHSIAATERMKEFFLGWFMGPLTNGTYPQIMIDTVGERLPSFSPEESNLVKGSYDFLGLNYYFTQYAQPSPNPVNSTNHTAMMDAGAKLTYINASGHYIGPLFEKDKADSTDNIYYYPKGIYSVMDYFKNKYYNPLIYVTENGISTPGDENRNQSMLDYTRIDYLCSHLCFLNKVIKEKDVNVKGYLAWALGDNYEFNKGFTVRFGLSYIDWNNVTDRDLKKSGQWYQSFISP
>1e57A
MDSSEVVKVKQASIPAPGSILSQPNTEQSPAIVLPFQFEATTFGTAETAAQVSLQTADPITKLTAPYRHAQIVECKAILTPTDLAVSNPLTVYLAWVPANSPATPTQILRVYGGQSFVLGGAISAAKTIEVPLNLDSVNRMLKDSVTYTDTPKLLAYSRAPTNPSKIPTASIQISGRIRLSKPMLIAN
>1e58A
AVTKLVLVRHGESQWNKENRFTGWYDVDLSEKGVSEAKAAGKLLKEEGYSFDFAYTSVLKRAIHTLWNVLDELDQAWLPVEKSWKLNERHYGALQGLNKAETAEKYGDEQVKQWRRGFAVTPPELTKDDERYPGHDPRYAKLSEKELPLTESLALTIDRVIPYWNETILPRMKSGERVIIAAHGNSLRALVKYLDNMSEEEILELNIPTGVPLVYEFDENFKPLKRYYLGNADEIAAKAAAVANQGKAK
>1e5dA
MQATKIIDGFHLVGAIDWNSRDFHGYTLSPMGTTYNAYLVEDEKTTLFDTVKAEYKGELLCGIASVIDPKKIDYLVIQHLELDHAGALPALIEACQPEKIFTSSLGQKAMESHFHYKDWPVQVVKHGETLSLGKRTVTFYETRMLHWPDSMVSWFADEKVLISNDIFGQNIAASERFSDQIPVHTLERAMREYYANIVNPYAPQTLKAIETLVGAGVAPEFICPDHGVIFRGADQCTFAVQKYVEYAEQKPTNKVVIFYDSMWHSTEKMARVLAESFRDEGCTVKLMWCKACHHSQIMSEISDAGAVIVGSPTHNNGILPYVAGTLQYIKGLRPQNKIGGAFGSFGWSGESTKVLAEWLTGMGFDMPATPVKVKNVPTHADYEQLKTMAQTIARALKAKLAA
>1e5kA
MNLMTTITGVVLAGGKARRMGGVDKGLLELNGKPLWQHVADALMTQLSHVVVNANRHQEIYQASGLKVIEDSLADYPGPLAGMLSVMQQEAGEWFLFCPCDTPYIPPDLAARLNHQRKDAPVVWVHDGERDHPTIALVNRAIEPLLLEYLQAGERRVMVFMRLAGGHAVDFSDHKDAFVNVNTPEELARWQEKRSHHHHHH
>1e5mA
MANLEKKRVVVTGLGAITPIGNTLQDYWQGLMEGRNGIGPITRFDASDQACRFGGEVKDFDATQFLDRKEAKRMDRFCHFAVCASQQAINDAKLVINELNADEIGVLIGTGIGGLKVLEDQQTILLDKGPSRCSPFMIPMMIANMASGLTAINLGAKGPNNCTVTACAAGSNAIGDAFRLVQNGYAKAMICGGTEAAITPLSYAGFASARALSFRNDDPLHASRPFDKDRDGFVMGEGSGILILEELESALARGAKIYGEMVGYAMTCDAYHITAPVPDGRGATRAIAWALKDSGLKPEMVSYINAHGTSTPANDVTETRAIKQALGNHAYNIAVSSTKSMTGHLLGGSGGIEAVATVMAIAEDKVPPTINLENPDPECDLDYVPGQSRALIVDVALSNSFGFGGHNVTLAFKKYQ
>1e5rA
MRSHILGKIELDQTRLAPDLAYLAAVPTVEEEYDEFSNGFWKHVPLWNASGDSEDRLYRDLKDAAAQPTAHVEHVPYLKEIVTTVFDGTHLQMARSRNLKNAIVIPHRDFVELDREVDRYFRTFMVLEDSPLAFHSNEDTVIHMRPGEIWFLDAATVHSAVNFSEISRQSLCVDFAFDGPFDEKEIFADATLYAPGSTPDLPERRPFTAEHRRRILSLGQVIERENFRDILFLLSKVHYKYDVHPSETYDWLIEISKQAGDEKMVVKAEQIRDFAVEARALSERFSLTSW
>1e6bA
MANSGEEKLKLYSYWRSSCAHRVRIALALKGLDYEYIPVNLLKGDQFDSDFKKINPMGTVPALVDGDVVINDSFAIIMYLDEKYPEPPLLPRDLHKRAVNYQAMSIVLSGIQPHQNLAVIRYIEEKINVEEKTAWVNNAITKGFTALEKLLVNCAGKHATGDEIYLADLFLAPQIHGAINRFQINMEPYPTLAKCYESYNELPAFQNALPEKQPDAPSSTI
>1e6cA
MTEPIFMVGARGCGMTTVGRELARALGYEFVDTDIFMQHTSGMTVADVVAAEGWPGFRRRESEALQAVATPNRVVATGGGMVLLEQNRQFMRAHGTVVYLFAPAEELALRLQASLQAHQRPTLTGRPIAEEMEAVLREREALYQDVAHYVVDATQPPAAIVCELMQTMRLPAA
>1e6uA
MAKQRVFIAGHRGMVGSAIRRQLEQRGDVELVLRTRDELNLLDSRAVHDFFASERIDQVYLAAAKVGGIVANNTYPADFIYQNMMIESNIIHAAHQNDVNKLLFLGSSCIYPKLAKQPMAESELLQGTLEPTNEPYAIAKIAGIKLCESYNRQYGRDYRSVMPTNLYGPHDNFHPSNSHVIPALLRRFHEATAQKAPDVVVWGSGTPMREFLHVDDMAAASIHVMELAHEVWLENTQPMLSHINVGTGVDCTIRELAQTIAKVVGYKGRVVFDASKPDGTPRKLLDVTRLHQLGWYHEISLEAGLASTYQWFLENQDRFRG
>1e6yC
AYERQYYPGATSVAANRRKHMSGKLEKLREISDEDLTAVLGHRAPGSDYPSTHPPLAEMGEPACSTRENVAATPGAAAGDRVRYIQFADSMYNAPATPYFRSYFAAINFRGVDPGTLSGRQIVEARERDMEQCAKVQMETEITDHALAGVRGATVHGHSVRLQEDGVMFDMLDRRRLENGTIIMDKDQVAIPLDRKVDLGKPMSSEEAAKRTTIYRVDNVAFRDDAEVVEWVHRIFDQRTKFGFQPK
>1e7lA
MLLTGKLYKEEKQKFYDAQNGKCLICQRELNPDVQANHLDHDHELNGPKAGKVRGLLCNLCDAAEGQMKHKFNRSGLKGQGVDYLEWLENLLTYLKSDYTQNNIHPNFVGDKSKEFSRLGKEEMMAEMLQRGFEYNESDTKTQLIASFKKQLRKSLK
>1e7wA
GSHMTAPTVPVALVTGAAKRLGRSIAEGLHAEGYAVCLHYHRSAAEANALSATLNARRPNSAITVQADLSNVATAPVSGADGSAPVTLFTRCAELVAACYTHWGRCDVLVNNASSFYPTPLLRNDEDGHEPCVGDREAMETATADLFGSNAIAPYFLIKAFAHRVAGTPAKHRGTNYSIINMVDAMTNQPLLGYTIYTMAKGALEGLTRSAALELAPLQIRVNGVGPGLSVLVDDMPPAVWEGHRSKVPLYQRDSSAAEVSDVVIFLCSSKAKYITGTCVKVDGGYSLTRA
>1e8gA
MSKTQEFRPLTLPPKLSLSDFNEFIQDIIRIVGSENVEVISSKDQIVDGSYMKPTHTHDPTHVMDQDYFLASAIVAPRNVADVQSIVGLANKFSFPLWPISIGRNSGYGGAAPRVSGSVVLDMGKNMNRVLEVNVEGAYCVVEPGVTYHDLHNYLEANNLRDKLWLDVPDLGGGSVLGNAVERGVGYTPYGDHWMMHSGMEVVLANGELLRTGMGALPDPKRPETMGLKPEDQPWSKIAHLFPYGFGPYIDGLFSQSNMGIVTKIGIWLMPNPGGYQSYLITLPKDGDLKQAVDIIRPLRLGMALQNVPTIRHILLDAAVLGDKRSYSSRTEPLSDEELDKIAKQLNLGRWNFYGALYGPEPIRRVLWETIKDAFSAIPGVKFYFPEDTPENSVLRVRDKTMQGIPTYDELKWIDWLPNGAHLFFSPIAKVSGEDAMMQYAVTKKRCQEAGLDFIGTFTVGMREMHHIVCIVFNKKDLIQKRKVQWLMRTLIDDCAANGWGEYRTHLAFMDQIMETYNWNNSSFLRFNEVLKNAVDPNGIIAPGKSGVWPSQYSHVTWKL
>1e9rA
LNSVGQGEFGGAPFKRFLRGTRIVSGGKLKRMTREKAKQVTVAGVPMPRDAEPRHLLVNGATGTGKSVLLRELAYTGLLRGDRMVIVDPNGDMLSKFGRDKDIILNPYDQRTKGWSFFNEIRNDYDWQRYALSVVPRGKTDEAEEWASYGRLLLRETAKKLALIGTPSMRELFHWTTIATFDDLRGFLEGTLAESLFAGSNEASKALTSARFVLSDKLPEHVTMPDGDFSIRSWLEDPNGGNLFITWREDMGPALRPLISAWVDVVCTSILSLPEEPKRRLWLFIDELASLEKLASLADALTKGRKAGLRVVAGLQSTSQLDDVYGVKEAQTLRASFRSLVVLGGSRTDPKTNEDMSLSLGEHEVERDRYSKNTGKHHSTGRALERVRERVVMPAEIANLPDLTAYVGFAGNRPIAKVPLEIKQFANRQPAFVEGTI
>1e9zA
MKLTPKELDKLMLHYAGELAKKRKEKGIKLNYVEAVALISAHIMEEARAGKKTAAELMQEGRTLLKPDDVMDGVASMIHEVGIEAMFPDGTKLVTVHTPIEANGKLVPGELFLKNEDITINEGKKAVSVKVKNVGDRPVQIGSHFHFFEVNRCLDFDREKTFGKRLDIAAGTAVRFEPGEEKSVELIDIGGNRRIFGFNALVDRQADNESKKIALHRAKERGFHGAKSDDNYVKTIKE
>1ea5A
DDHSELLVNTKSGKVMGTRVPVLSSHISAFLGIPFAEPPVGNMRFRRPEPKKPWSGVWNASTYPNNCQQYVDEQFPGFSGSEMWNPNREMSEDCLYLNIWVPSPRPKSTTVMVWIYGGGFYSGSSTLDVYNGKYLAYTEEVVLVSLSYRVGAFGFLALHGSQEAPGNVGLLDQRMALQWVHDNIQFFGGDPKTVTIFGESAGGASVGMHILSPGSRDLFRRAILQSGSPNCPWASVSVAEGRRRAVELGRNLNCNLNSDEELIHCLREKKPQELIDVEWNVLPFDSIFRFSFVPVIDGEFFPTSLESMLNSGNFKKTQILLGVNKDEGSFFLLYGAPGFSKDSESKISREDFMSGVKLSVPHANDLGLDAVTLQYTDWMDDNNGIKNRDGLDDIVGDHNVICPLMHFVNKYTKFGNGTYLYFFNHRASNLVWPEWMGVIHGYEIEFVFGLPLVKELNYTAEEEALSRRIMHYWATFAKTGNPNEPHSQESKWPLFTTKEQKFIDLNTEPMKVHQRLRVQMCVFWNQFLPKLLNATAC
>1ea9C
MFLEAVYHRPRKNFSYAYNGTTVHLRIRTKKDDMTAVYALAGDKYMWDHTMEYVPMTKLATDELFDYWECEVTPPYRRVKYGFLLQQGHEKRWMTEYDFLTEPPANPDRLFEYPFINPVDVFQPPAWVKDAIFYQIFPERFANGDTRNDPEGTLPWGSADPTPSCFFGGDLQGVIDHLDHLSKLGVNAVYFTPLFKATTNHKYDTEDYFQIDPQFGDKDTLKKLVDLCHERGIRVLLDAVFNHSGRTFPPFVDVLKNGEKSKYKDWFHIRSLPLEVVDGIPTYDTFAFEPLMPKLNTEHPDVKEYLLKAAEYWIRETGIDGWRLDVANEVSHQFWREFRRVVKQANPDAYILGEVWHESSIWLEGDQFDAVMNYPFTNAVLDFFIHQIADAEKFSFMLGKQLAGYPRQASEVMFNLLDSHDTARLLTQADGDKRKMKLAVLFQFTYFGTPCIYYGDEVGLDGGHDPGCRKCMEWDETKHDKDLFAFYQTVIRLRQAHAALRTGTFKFLTAEKNSRQIAYLREDDQDTILVVMNNDKAGHTLTLPVRHAQWTHLWQDDVLTAAHGQLTVKLPAYGFAVLKASSD
>1eaqA
SGDRSMVEVLADHPGELVRTDSPNFLSSVLPTHWRSNKTLPIAFKVVALGDVPDGTLVTVMAGNDENYSAELRNATAAMKNQVARFNDLRFVGRSGRGKSFTLTITVFTNPPQVATYHRAIKITVDGPREPRRHRQKLDD
>1eb6A
TEVTDCKGDAESSLTTALSNAAKLANQAAEAAESGDESKFEEYFKTTDQQTRTTVAERLRAVAKEAGSTSGGSTTYHCNDPYGYCEPNVLAYTLPSKNEIANCDIYYSELPPLAQKCHAQDQATTTLHEFTHAPGVYQPGTEDLGYGYDAATQLSAQDALNNADSYALYANAIELKC
>1ebdA
AIETETLVVGAGPGGYVAAIRAAQLGQKVTIVEKGNLGGVCLNVGCIPSKALISASHRYEQAKHSEEMGIKAENVTIDFAKVQEWKASVVKKLTGGVEGLLKGNKVEIVKGEAYFVDANTVRVVNGDSAQTYTFKNAIIATGSRPIELPNFKFSNRILDSTGALNLGEVPKSLVVIGGGYIGIELGTAYANFGTKVTILEGAGEILSGFEKQMAAIIKKRLKKKGVEVVTNALAKGAEEREDGVTVTYEANGETKTIDADYVLVTVGRRPNTDELGLEQIGIKMTNRGLIEVDQQCRTSVPNIFAIGDIVPGPALAHKASYEGKVAAEAIAGHPSAVDYVAIPAVVFSDPECASVGYFEQQAKDEGIDVIAAKFPFAANGRALALNDTDGFLKLVVRKEDGVIIGAQIIGPNASDMIAELGLAIEAGMTAEDIALTIHAHPTLGEIAMEAAEVAL
>1ecfA
CGIVGIAGVMPVNQSIYDALTVLQHRGQDAAGIITIDANNCFRLRKANGLVSDVFEARHMQRLQGNMGIGHVRYPTAGSSSASEAQPFYVNSPYGITLAHNGNLTNAHELRKKLFEEKRRHINTTSDSEILLNIFASELDNFRHYPLEADNIFAAIAATNRLIRGAYACVAMIIGHGMVAFRDPNGIRPLVLGKRDIDENRTEYMVASESVALDTLGFDFLRDVAPGEAIYITEEGQLFTRQCADNPVSNPCLFEYVYFARPDSFIDKISVYSARVNMGTKLGEKIAREWEDLDIDVVIPIPETSCDIALEIARILGKPYRQGFVKNRYVGRTFIMPGQQLRRKSVRRKLNANRAEFRDKNVLLVDDSIVRGTTSEQIIEMAREAGAKKVYLASAAPEIRFPNVYGIDMPSATELIAHGREVDEIRQIIGADGLIFQDLNDLIDAVRAENPDIQQFECSVFNGVYVTKDVDQGYLDFLDTLRNDDAKAVQRQNEVENLEMHNEG
>1edgA
MYDASLIPNLQIPQKNIPNNDGMNFVKGLRLGWNLGNTFDAFNGTNITNELDYETSWSGIKTTKQMIDAIKQKGFNTVRIPVSWHPHVSGSDYKISDVWMNRVQEVVNYCIDNKMYVILNTHHDVDKVKGYFPSSQYMASSKKYITSVWAQIAARFANYDEHLIFEGMNEPRLVGHANEWWPELTNSDVVDSINCINQLNQDFVNTVRATGGKNASRYLMCPGYVASPDGATNDYFRMPNDISGNNNKIIVSVHAYCPWNFAGLAMADGGTNAWNINDSKDQSEVTWFMDNIYNKYTSRGIPVIIGECGAVDKNNLKTRVEYMSYYVAQAKARGILCILWDNNNFSGTGELFGFFDRRSCQFKFPEIIDGMVKYAFGLIN
>1edoA
SPVVVVTGASRGIGKAIALSLGKAGCKVLVNYARSAKAAEEVSKQIEAYGGQAITFGGDVSKEADVEAMMKTAIDAWGTIDVVVNNAGITRDTLLIRMKKSQWDEVIDLNLTGVFLCTQAATKIMMKKRKGRIINIASVVGLIGNIGQANYAAAKAGVIGFSKTAAREGASRNINVNVVCPGFIASDMTAKLGEDMEKKILGTIPLGRTGQPENVAGLVEFLALSPAASYITGQAFTIDGGIAI
>1edqA
AAPGKPTIAWGNTKFAIVEVDQAATAYNNLVKVKNAADVSVSWNLWNGDTGTTAKVLLNGKEAWSGPSTGSSGTANFKVNKGGRYQMQVALCNADGCTASDATEIVVADTDGSHLAPLKEPLLEKNKPYKQNSGKVVGSYFVEWGVYGRNFTVDKIPAQNLTHLLYGFIPICGGNGINDSLKEIEGSFQALQRSCQGREDFKVSIHDPFAALQKAQKGVTAWDDPYKGNFGQLMALKQAHPDLKILPSIGGWTLSDPFFFMGDKVKRDRFVGSVKEFLQTWKFFDGVDIDWEFPGGKGANPNLGSPQDGETYVLLMKELRAMLDQLSVETGRKYELTSAISAGKDKIDKVAYNVAQNSMDHIFLMSYDFYGAFDLKNLGHQTALNAPAWKPDTAYTTVNGVNALLAQGVKPGKIVVGTAMYGRGWTGVNGYQNNIPFTGTATGPVKGTWENGIVDYRQIAGQFMSGEWQYTYDATAEAPYVFKPSTGDLITFDDARSVQAKGKYVLDKQLGGLFSWEIDADNGDILNSMNASLGNSAGVQ
>1edtA
APAPVKQGPTSVAYVEVNNNSMLNVGKYTLADGGGNAFDVAVIFAANINYDTGTKTAYLHFNENVQRVLDNAVTQIRPLQQQGIKVLLSVLGNHQGAGFANFPSQQAASAFAKQLSDAVAKYGLDGVDFDDEYAEYGNNGTAQPNDSSFVHLVTALRANMPDKIISLYNIGPAASRLSYGGVDVSDKFDYAWNPYYGTWQVPGIALPKAQLSPAAVEIGRTSRSTVADLARRTVDEGYGVYLTYNLDGGDRTADVSAFTRELYGSEAVRTP
>1ee6A
APTVVHETIRVPAGQTFDGKGQTYVANPNTLGDGSQAENQKPIFRLEAGASLKNVVIGAPAADGVHCYGDCTITNVIWEDVGEDALTLKSSGTVNISGGAAYKAYDKVFQINAAGTINIRNFRADDIGKLVRQNGGTTYKVVMNVENCNISRVKDAILRTDSSTSTGRIVNTRYSNVPTLFKGFKSGNTTASGNTQY
>1ee8A
PELPEVETTRRRLRPLVLGQTLRQVVHRDPARYRNTALAEGRRILEVDRRGKFLLFALEGGVELVAHLGMTGGFRLEPTPHTRAALVLEGRTLYFHDPRRFGRLFGVRRGDYREIPLLLRLGPEPLSEAFAFPGFFRGLKESARPLKALLLDQRLAAGVGNIYADEALFRARLSPFRPARSLTEEEARRLYRALREVLAEAVELGGSTLSDQSYRQPDGLPGGFQTRHAVYGREGLPCPACGRPVERRVVAGRGTHFCPTCQGEGP
>1eejA
DDAAIQQTLAKMGIKSSDIQPAPVAGMKTVLTNSGVLYITDDGKHIIQGPMYDVSGTAPVNVTNKMLLKQLNALEKEMIVYKAPQEKHVITVFTDITCGYCHKLHEQMADYNALGITVRYLAFPRQGLDSDAEKEMKAIWCAKDKNKAFDDVMAGKSVAPASCDVDIADHYALGVQLGVSGTPAVVLSNGTLVPGYQPPKEMKEFLDEHQKMTSGK
>1eerA
APPRLICDSRVLERYLLEAKEAEKITTGCAEHCSLNEKITVPDTKVNFYAWKRMEVGQQAVEVWQGLALLSEAVLRGQALLVKSSQPWEPLQLHVDKAVSGLRSLTTLLRALGAQKEAISNSDAASAAPLRTITADTFRKLFRVYSNFLRGKLKLYTGEACRTGDR
>1eexB
MEINEKLLRQIIEDVLSEMKGSDKPVSFNAPAASAAPQATPPAGDGFLTEVGEARQGTQQDEVIIAVGPAFGLAQTVNIVGIPHKSILREVIAGIEEEGIKARVIRCFKSSDVAFVAVEGNRLSGSGISIGIQSKGTTVIHQQGLPPLSNLELFPQAPLLTLETYRQIGKNAARYAKRESPQPVPTLNDQMARPKYQAKSAILHIKETKYVVTGKNPQELRVAL
>1eexG
MNTDAIESMVRDVLSRMNSLQGEAPAAAPAAGGASRSARVSDYPLANKHPEWVKTATNKTLDDFTLENVLSNKVTAQDMRITPETLRLQASIAKDAGRDRLAMNFERAAELTAVPDDRILEIYNALRPYRSTKEELLAIADDLESRYQAKICAAFVREAATLYVERKKLKGDD
>1efpA
AVLLLGEVTNGALNRDATAKAVAAVKALGDVTVLCAGASAKAAAEEAAKIAGVAKVLVAEDALYGHRLAEPTAALIVGLAGDYSHIAAPATTDAKNVMPRVAALLDVMVLSDVSAILDADTFERPIYAGNAIQVVKSKDAKKVFTIRTASFDAAGEGGTAPVTETAAAADPGLSSWVADEVAESDRPELTSARRVVSGGRGLGSKESFAIIEELADKLGAAVGASRAAVDSGYAPNDWQVGQTGKVVAPELYVAVGISGAIQHLAGMKDSKVIVAINKDEEAPIFQIADYGLVGDLFSVVPELTGKL
>1efpB
MKVLVPVKRLIDYNVKARVKSDGSGVDLANVKMSMNPFDEIAVEEAIRLKEKGQAEEIIAVSIGVKQAAETLRTALAMGADRAILVVAADDVQQDIEPLAVAKILAAVARAEGTELIIAGKQAIDNDMNATGQMLAAILGWAQATFASKVEIEGAKAKVTREVDGGLQTIAVSLPAVVTADLRLNEPRYASLPNIMKAKKKPLDEKTAADYGVDVAPRLEVVSVREPEGRKAGIKVGSVDELVGKLKEAGVI
>1efuB
AEITASLVKELRERTGAGMMDCKKALTEANGDIELAIENMRKSGAIKAAKKAGNVAADGVIKTKIDGNYGIILEVNCQTDFVAKDAGFQAFADKVLDAAVAGKITDVEVLKAQFEEERVALVAKIGENINIRRVAALEGDVLGSYQHGARIGVLVAAKGADEELVKHIAMHVAASKPEFIKPEDVSAEVVEKEYQVQLDIAMQSGKPKEIAEKMVEGRMKKFTGEVSLTGQPFVMEPSKTVGQLLKEHNAEVTGFIRFEVGEGIEKVETDFAAEVAAMSKQS
>1efvA
MQSTLVIAEHANDSLAPITLNTITAATRLGGEVSCLVAGTKCDKVAQDLCKVAGIAKVLVAQHDVYKGLLPEELTPLILATQKQFNYTHICAGASAFGKNLLPRVAAKLEVAPISDIIAIKSPDTFVRTIYAGNALCTVKCDEKVKVFSVRGTSFDAAATSGGSASSEKASSTSPVEISEWLDQKLTKSDRPELTGAKVVVSGGRGLKSGENFKLLYDLADQLHAAVGASRAAVDAGFVPNDMQVGQTGKIVAPELYIAVGISGAIQHLAGMKDSKTIVAINKDPEAPIFQVADYGIVADLFKVVPEMTEILKKK
>1efvB
MAELRVLVAVKRVIDYAVKIRVKPDRTGVVTDGVKHSMNPFCEIAVEEAVRLKEKKLVKEVIAVSCGPAQCQETIRTALAMGADRGIHVEVPPAEAERLGPLQVARVLAKLAEKEKVDLVLLGKQAIDDDCNQTGQMTAGFLDWPQGTFASQVTLEGDKLKVEREIDGGLETLRLKLPAVVTADLRLNEPRYATLPNIMKAKKKKIEVIKPGDLGVDLTSKLSVISVEDPPQRTAGVKVETTEDLVAKLKEIGRI
>1eg2A
MANRSHHNAGHRAMNALRKSGQKHSSESQLGSSEIGTTRHVYDVCDCLDTLAKLPDDSVQLIICDPPYNIMLADWDDHMDYIGWAKRWLAEAERVLSPTGSIAIFGGLQYQGEAGSGDLISIISHMRQNSKMLLANLIIWNYPNGMSAQRFFANRHEEIAWFAKTKKYFFDLDAVREPYDEETKAAYMKDKRLNPESVEKGRNPTNVWRMSRLNGNSLERVGHPTQKPAAVIERLVRALSHPGSTVLDFFAGSGVTARVAIQEGRNSICTDAAPVFKEYYQKQLTFLQDDGLIDKARSYEIVEGAANFGAALQRGDVAS
>1eg5A
MRVYFDNNATTRVDDRVLEEMIVFYREKYGNPNSAHGMGIEANLHMEKAREKVAKVLGVSPSEIFFTSCATESINWILKTVAETFEKRKRTIITTPIEHKAVLETMKYLSMKGFKVKYVPVDSRGVVKLEELEKLVDEDTFLVSIMAANNEVGTIQPVEDVTRIVKKKNKETLVHVDAVQTIGKIPFSLEKLEVDYASFSAHKFHGPKGVGITYIRKGVPIRPLIHGGGQERGLRSGTQNVPGIVGAARAMEIAVEELSEAAKHMEKLRSKLVSGLMNLGAHIITPLEISLPNTLSVSFPNIRGSTLQNLLSGYGIYVSTSSACTSKDERLRHVLDAMGVDRRIAQGAIRISLCKYNTEEEVDYFLKKIEEILSFLDLTGNNRR
>1egaA
MSIDKSYCGFIAIVGRPNVGKSTLLNKLLGQKISITSRKAQTTRHRIVGIHTEGAYQAIYVDTPGLHMEEKRAINRLMNKAASSSIGDVELVIFVVEGTRWTPDDEMVLNKLREGKAPVILAVNKVDNVQEKADLLPHLQFLASQMNFLDIVPISAETGLNVDTIAAIVRKHLPEATHHFPEDYITDRSQRFMASEIIREKLMRFLGAELPYSVTVEIERFVSNERGGYDINGLILVEREGQKKMVIGNKGAKIKTIGIEARKDMQEMFEAPVHLELWVKVKSGWADDERALRSLGYVDDL
>1eh1A
MTLKELYAETRSHMQKSLEVLEHNLAGLRTGRANPALLLHLKVEYYGAHVPLNQIATVTAPDPRTLVVQSWDQNALKAIEKAIRDSDLGLNPSNKGDALYINIPPLTEERRKDLVRAVRQYAEEGRVAIRNIRREALDKLKKLAKELHLSEDETKRAEAEIQKITDEFIAKADQLAEKKEQEILG
>1ehwA
MGSSHHHHHHSSGLVPRGSHMGTRERTLVAVKPDGVQRRLVGDVIQRFERRGFTLVGMKMLQAPESVLAEHYQDLRRKPFYPALIRYMSSGPVVAMVWEGYNVVRASRAMIGHTDSAEAAPGTIRGDFSVHISRNVIHASDSVEGAQREIQLWFQSSELVSW
>1ehyA
MAIRRPEDFKHYEVQLPDVKIHYVREGAGPTLLLLHGWPGFWWEWSKVIGPLAEHYDVIVPDLRGFGDSEKPDLNDLSKYSLDKAADDQAALLDALGIEKAYVVGHDFAAIVLHKFIRKYSDRVIKAAIFDPIQPDFGPVYFGLGHVHESWYSQFHQLDMAVEVVGSSREVCKKYFKHFFDHWSYRDELLTEEELEVHVDNCMKPDNIHGGFNYYRANIRPDAALWTDLDHTMSDLPVTMIWGLGDTCVPYAPLIEFVPKYYSNYTMETIEDCGHFLMVEKPEIAIDRIKTAFR
>1ei5A
MSKFDTSALEAFVRHIPQNYKGPGGVVAVVKDGEVVLQHAWGFADLRTRTPMTLDTRMPICSVSKQFTCAVLLDAVGEPELLDDALEAYLDKFEDERPAVRDLCNNQSGLRDYWALSVLCGADPEGVFLPAQAQSLLRRLKTTHFEPGSHYSYCNGNFRILADLIEAHTGRTLVDILSERIFAPAGMKRAELISDTALFDECTGYEGDTVRGFLPATNRIQWMGDAGICASLNDMIAWEQFIDATRDDESGLYRRLSGPQTFKDGVAAPYGFGLNLHETGGKRLTGHGGALRGWRCQRWHCADERLSTIAMFNFEGGASEVAFKLMNIALGVSSSEVSRVEADSAWFGSWLDDETGLVLSLEDAGHGRMKARFGTSPEMMDVVSANEARSAVTTIRRDGETIELVRASENLRLSMKRVKGEAKHDIIGRYHSDELDADLLLVSEGGAIYGAFEGFLGKSDMYPLYSVGSDVWLLPVQRSMDAPSPGEWKLVFRRDDKGEITGLSVGCWLARGVEYRRVQP
>1ei6A
TNLISVNSRSYRLSSAPTIVICVDGCEQEYINQAIQAGQAPFLAELTGFGTVLTGDCVVPSFTNPNNLSIVTGAPPSVHGICGNFFFDQETQEEVLMNDAKYLRAPTILAEMAKAGQLVAVVTAKDKLRNLLGHQLKGICFSAEKADQVNLEEHGVENILARVGMPVPSVYSADLSEFVFAAGLSLLTNERPDFMYLSTTDYVQHKHAPGTPEANAFYAMMDSYFKRYHEQGAIVAITADHGMNAKTDAIGRPNILFLQDLLDAQYGAQRTRVLLPITDPYVVHHGALGSYATVYLRDAVPQRDAIDFLAGIAGVEAVLTRSQACQRFELPEDRIGDLVVLGERLTVLGSAADKHDLSGLTVPLRSHGGVSEQKVPLIFNRKLVGLDSPGRLRNFDIIDLALNHLA
>1ei9A
DPPAPLPLVIWHGMGDSCCNPLSMGAIKKMVEKKIPGIHVLSLEIGKTLREDVENSFFLNVNSQVTTVCQILAKDPKLQQGYNAMGFSQGGQFLRAVAQRCPSPPMVNLISVGGQHQGVFGLPRCPGESSHICDFIRKTLNAGAYNKAIQERLVQAEYWHDPIREDIYRNHSIFLADINQERGVNESYKKNLMALKKFVMVKFLNDTIVDPVDSEWFGFYRSGQAKETIPLQESTLYTQDRLGLKAMDKAGQLVFLALEGDHLQLSEEWFYAHIIPFLE
>1eiaA
TPRGYTTWVNTIQTNGLLNEASQNLFGILSVDCTSEEMNAFLDVVPGQAGQKQILLDAIDKIADDWDNRHPLPNAPLVAPPQGPIPMTARFIRGLGVPRERQMEPAFDQFRQTYRQWIIEAMSEGIKVMIGKPKAQNIRQGAKEPYPEFVDRLLSQIKSEGHPQEISKFLTDTLTIQNANEECRNAMRHLRPEDTLEEKMYACRDIG
>1ej0A
GLRSRAWFKLDEIQQSDKLFKPGMTVVDLGAAPGGWSQYVVTQIGGKGRIIACDLLPMDPIVGVDFLQGDFRDELVMKALLERVGDSKVQVVMSDMAPNMSGTPAVDIPRAMYLVELALEMCRDVLAPGGSFVVKVFQGEGFDEYLREIRSLFTKVKVRKPDSSRARSREVYIVATGRKP
>1ej2A
MMTMRGLLVGRMQPFHRGHLQVIKSILEEVDELIICIGSAQLSHSIRDPFTAGERVMMLTKALSENGIPASRYYIIPVQDIECNALWVGHIKMLTPPFDRVYSGNPLVQRLFSEDGYEVTAPPLFYRDRYSGTEVRRRMLDDGDWRSLLPESVVEVIDEINGVERIKHLAKKEVSELGGIS
>1ej8A
SSAVAILETFQKYTIDQKKDTAVRGLARIVQVGENKTLFDITVNGVPEAGNYHASIHEKGDVSKGVESTGKVWHKFDEPIECFNESDLGKNLYSGKTFLSAPLPTWQLIGRSFVISKSLNHPENEPSSVKDYSFLGVIAR
>1ejeA
GSQAAHMMSMDFEDFPVESAHRILTPRPTVMVTTVDEEGNINAAPFSFTMPVSIDPPVVAFASAPDHHTARNIESTHEFVINITPADIIERMWVTARDIPAGENELEAAGLAWTSSRRVKPPRIVEAPGHLECELLRMFEVGDHNLITGSVVSASVRSGAVKEGLLDVESVKPVLHVGGNKFVVGDHVRHVE
>1ek6A
MAEKVLVTGGAGYIGSHTVLELLEAGYLPVVIDNFHNAFRGGGSLPESLRRVQELTGRSVEFEEMDILDQGALQRLFKKYSFMAVIHFAGLKAVGESVQKPLDYYRVNLTGTIQLLEIMKAHGVKNLVFSSSATVYGNPQYLPLDEAHPTGGCTNPYGKSKFFIEEMIRDLCQADKTWNAVLLRYFNPTGAHASGCIGEDPQGIPNNLMPYVSQVAIGRREALNVFGNDYDTEDGTGVRDYIHVVDLAKGHIAALRKLKEQCGCRIYNLGTGTGYSVLQMVQAMEKASGKKIPYKVVARREGDVAACYANPSLAQEELGWTAALGLDRMCEDLWRWQKQNPSGFGTQA
>1ek9A
ENLMQVYQQARLSNPELRKSAADRDAAFEKINEARSPLLPQLGLGADYTYSNGYRDANGINSNATSASLQLTQSIFDMSKWRALTLQEKAAGIQDVTYQTDQQTLILNTATAYFNVLNAIDVLSYTQAQKEAIYRQLDQTTQRFNVGLVAITDVQNARAQYDTVLANELTARNNLDNAVEQLRQITGNYYPELAALNVENFKTDKPQPVNALLKEAEKRNLSLLQARLSQDLAREQIRQAQDGHLPTLDLTASTGISDTSYSGSKTRGAAGTQYDDSNMGQNKVGLSFSLPIYQGGMVNSQVKQAQYNFVGASEQLESAHRSVVQTVRSSFNNINASISSINAYKQAVVSAQSSLDAMEAGYSVGTRTIVDVLDATTTLYNAKQELANARYNYLINQLNIKSALGTLNEQDLLALNNALSKPVSTNPE
>1ekjA
TTSSSDGIPKSEASERIKTGFLHFKKEKYDKNPALYGELAKGQSPPFMVFACSDSRVCPSHVLDFQPGEAFVVRNVANLVPPYDQAKYAGTGAAIEYAVLHLKVSNIVVIGHSACGGIKGLLSFPFDGTYSTDFIEEWVKIGLPAKAKVKAQHGDAPFAELCTHCEKEAVNASLGNLLTYPFVREGLVNKTLALKGGYYDFVKGSFELWGLEFGLSSTFSV
>1ekrA
MAQLTHINAAGEAHMVDVSAKAETVREARAEAFVTMRSETLAMIIDGRHHKGDVFATARIAGIQAAKRTWDLIPLCHPLMLSKVEVNLQAEPEHNRVRIETLCRLTGKTGVEMEALTAASVAALTIYDMCKAVQKDMVIGPVRLLAKSGGKSGDFKVEADD
>1el6A
MSLLNNKAGVISRLADFLGFRPKTGDIDVMNRQSVGSVTISQLAKGFYEPNIESAINDVHNFSIKDVGTIITNKTGVSPEGVSQTDYWAFSGTVTDDSLPPGSPITVLVFGLPVSATTGMTAIEFVAKVRVALQEAIASFTAINSYKDHPTDGSKLEVTYLDNQKHVLSTYSTYGITISQEIISESKPGYGTWNLLGAQTVTLDNQQTPTVFYHFERTA
>1eljA
MKIEEGKVVIWHAMQPNELEVFQSLAEEYMALCPEVEIVFEQKPNLEDALKAAIPTGQGPDLFIWAHDWIGKFAEAGLLEPIDEYVTEDLLNEFAPMAQDAMQYKGHYYALPFAAETVAIIYNKEMVSEPPKTFDEMKAIMEKYYDPANEKYGIAWPINAYFISAIAQAFGGYYFDDKTEQPGLDKPETIEGFKFFFTEIWPYMAPTGDYNTQQSIFLEGRAPMMVNGPWSINDVKKAGINFGVVPLPPIIKDGKEYWPRPYGGVKLIYFAAGIKNKDAAWKFAKWLTTSEESIKTLALELGYIPVLTKVLDDPEIKNDPVIYGFGQAVQHAYLMPKSPKMSAVWGGVDGAINEILQDPQNADIEGILKKYQQEILNNMQG
>1elvA
DLDCGIPESIENGKVEDPESTLFGSVIRYTCEEPYYYMENGGGGEYHCAGNGSWVNEVLGPELPKCVPVCGVPREPFEEKQRIIGGSDADIKNFPWQVFFDNPWAGGALINEYWVLTAAHVVEGNREPTMYVGSTSVQTSRLAKSKMLTPEHVFIHPGWKLLAVPEGRTNFDNDIALVRLKDPVKMGPTVSPICLPGTSSDYNLMDGDLGLISGWGRTEKRDRAVRLKAARLPVAPLRKCKEVKVEKPTADAEAYVFTPNMICAGGEKGMDSCKGDSGGAFAVQDPNDKTKFYAAGLVSWGPQCGTYGLYTRVKNYVDWIMKTMQENSTPRED
>1em9A
PVVIKTEGPAWTPLEPKLITRLADTVRTKGLRSPITMAEVEALMSSPLLPHDVTNLMRVILGPAPYALWMDAWGVQLQTVIAAATRDPRHPANGQGRGERTNLNRLKGLADGMVGNPQGQAALLRPGELVAITASALQAFREVARLAEPAGPWA
>1emsA
MLSTVFRRTMATGRHFIAVCQMTSDNDLEKNFQAAKNMIERAGEKKCEMVFLPECFDFIGLNKNEQIDLAMATDCEYMEKYRELARKHNIWLSLGGLHHKDPSDAAHPWNTHLIIDSDGVTRAEYNKLHLFDLEIPGKVRLMESEFSKAGTEMIPPVDTPIGRLGLSICYDVRFPELSLWNRKRGAQLLSFPSAFTLNTGLAHWETLLRARAIENQCYVVAAAQTGAHNPKRQSYGHSMVVDPWGAVVAQCSERVDMCFAEIDLSYVDTLREMQPVFSHRRSDLYTLHINEKSSETGGLKFARFNIPADHIFYSTPHSFVFVNLKPVTDGHVLVSPKRVVPRLTDLTDAETADLFIVAKKVQAMLEKHHNVTSTTICVQDGKDAGQTVPHVHIHILPRRAGDFGDNEIYQKLASHDKEPERKPRSNEQMAEEAVVYRNLM
>1enfA
DLHDKSELTDLALANAYGQYNHPFIKENIKSDEISGEKDLIFRNQGDSGNDLRVKFATADLAQKFKNKNVDIYGASFYYKCEKISENISECLYGGTTLNSEKLAQERVIGANVWVDGIQKETELIRTNKKNVTLQELDIKIRKILSDKYKIYYKDSEISKGLIEFDMKTPRDYSFDIYDLKGENDYEIDKIYEDNKTLKSDDISHIDVNLYT
>1eokA
ATALAGSNGVCIAYYITDGRNPTFKLKDIPDKVDMVILFGLKYWSLQDTTKLPGGTGMMGSFKSYKDLDTQIRSLQSRGIKVLQNIDDDVSWQSSKPGGFASAAAYGDAIKSIVIDKWKLDGISLDIEHSGAKPNPIPTFPGYAATGYNGWYSGSMAATPAFLNVISELTKYFGTTAPNNKQLQIASGIDVYAWNKIMENFRNNFNYIQLQSYGANVSRTQLMMNYATGTNKIPASKMVFGAYAEGGTNQANDVEVAKWTPTQGAKGGMMIYTYNSNVSYANAVRDAVKN
>1eovA
AKDNYGKLPLIQSRDSDRTGQKRVKFVDLDEAKDSDKEVLFRARVHNTRQQGATLAFLTLRQQASLIQGLVKANKEGTISKNMVKWAGSLNLESIVLVRGIVKKVDEPIKSATVQNLEIHITKIYTISETPEALPILLEDASRSEAEAEAAGLPVVNLDTRLDYRVIDLRTVTNQAIFRIQAGVCELFREYLATKKFTEVHTPKLLGAPSEGGSSVFEVTYFKGKAYLAQSPQFNKQQLIVADFERVYEIGPVFRAENSNTHRHMTEFTGLDMEMAFEEHYHEVLDTLSELFVFIFSELPKRFAHEIELVRKQYPVEEFKLPKDGKMVRLTYKEGIEMLRAAGKEIGDFEDLSTENEKFLGKLVRDKYDTDFYILDKFPLEIRPFYTMPDPANPKYSNSYDFFMRGEEILSGAQRIHDHALLQERMKAHGLSPEDPGLKDYCDGFSYGCPPHAGGGIGLERVVMFYLDLKNIRRASLFPRDPKRLRP
>1ep0A
MAEFRFIKTSLDGAIIIEPEVYTDERGYFMETFNEAIFQENGLEVRFVQDNESMSVRGVLRGLHFQREKPQGKLVRVIRGEIFDVAVDLRKNSDTYGEWTGVRLSDENRREFFIPEGFAHGFLALSDECIVNYKCTELYHPEYDSGIPWDDPDIGIDWPLEMVDDLIISEKDRNWKPLRENPVYL
>1ep5A
VMKLESDKTFPIMLEGKINGYACVVGGKLFRPMHVEGKIDNDVLAALKTKKASKYDLEYADVPQNMRADTFKYTHEKPQGYYSWHHGAVQYENGRFTVPKGVGAKGDSGRPILDNQGRVVAIVLGGVNEGSRTALSVVMWNEKGVTVKYTPENCEQW
>1epuA
MALKTAVHEKIMNDVVLAVKKNAEWKVLIVDQLSMRMVSACCKMHEIMSEGITLVEDINRRREPLPLLEAVYLITPTEESVKCLMADFQNPDNPQYRGAHIFFTEACPEELFKELCKSTTARFIKTLKEINIAFLPYESQIFSLDSPDTFQVYYNPSRAQGGIPNKERCAEQIATLCATLGEYPSVRYRSDFDENASFAQLVQQKLDAYRADDPTMGEGPQKDRSQLLILDRGFDPISPLLHELTFQAMAYDLLPIENDVYKYVNTGGNEVPEKEVLLDEKDDLWVEMRHQHIAVVSQNVTKKLKQFADEKRMGTAADKAGIKDLSQMLKKMPQYQKELSKYSTHLHLAEDCMKQYQQHVDKLCKVEQDLAMGTDADGEKIRDHMRNIVPILLDQKISAYDKIRIILLYIIHKGGISEENLAKLVQHAHIPAEEKWIINDMQNLGVPIIQDGGRRKIPQPYHTHNRKERQADHTYQMSRWTPYMKDIMEAAVEDKLDTRHYPFLNGGGPRPSCQQPVSVRYGHWHKDKGQASYKSGPRLIIFVVGGISYSEMRSAYEVTQTAKNNWEVILGSTHILTPEGLLRDLRKISNP
>1es5A
VTKPTIAAVGGYAMNNGTGTTLYTKAADTRRSTGSTTKIMTAKVVLAQSNLNLDAKVTIQKAYSDYVVANNASQAHLIVGDKVTVRQLLYGLMLPSGCDAAYALADKYGSGSTRAARVKSFIGKMNTAATNLGLHNTHFDSFDGIGNGANYSTPRDLTKIASSAMKNSTFRTVVKTKAYTAKTVTKTGSIRTMDTWKNTNGLLSSYSGAIGVKTGAGPEAKYCLVFAATRGGKTVIGTVLASTSIPARESDATKIMNYGFAL
>1es9A
MSGDENPASKPTPVQDVQGDGKWMSLHHRFVADSKDKEPEVVFIGDSLVQLMHQCEIWRELFSPLHALNFGIGGDSTQHVLWRLENGELEHIRPKIVVVWVGTNNHGHTAEQVTGGIKAIVQLVNERQPQARVVVLGLLPRGQHPNPLREKNRRVNELVRAALAGHPRAHFLDADPGFVHSDGTISHHDMYDYLHLSRLGYTPVCRALHSLLLRLLTQDQGQGGAPLPEPSP
>1escA
APADPVPTVFFGDSYTANFGIAPVTNQDSERGWCFQAKENYPAVATRSLADKGITLDVQADVSCGGALIHHFWEKQELPFGAGELPPQQDALKQDTQLTVGSLGGNTLGFNRILKQCSDELRKPSLLPGDPVDGDEPAAKCGEFFGTGDGKQWLDDQFERVGAELEELLDRIGYFAPDAKRVLVGYPRLVPEDTTKCLTAAPGQTQLPFADIPQDALPVLDQIQKRLNDAMKKAAADGGADFVDLYAGTGANTACDGADRGIGGLLEDSQLELLGTKIPWYAHPNDKGRDIQAKQVADKIEEILNR
>1eswA
MELPRAFGLLLHPTSLPGPYGVGVLGREARDFLRFLKEAGGRYWQVLPLGPTGYGDSPYQSFSAFAGNPYLIDLRPLAERGYVRLEDPGFPQGRVDYGLLYAWKWPALKEAFRGFKEKASPEEREAFAAFREREAWWLEDYALFMALKGAHGGLPWNRWPLPLRKREEKALREAKSALAEEVAFHAFTQWLFFRQWGALKAEAEALGIRIIGDMPIFVAEDSAEVWAHPEWFHLDEEGRPTVVAGVPPDYFSETGQRWGNPLYRWDVLEREGFSFWIRRLEKALELFHLVRIDHFRGFEAYWEIPASCPTAVEGRWVKAPGEKLFQKIQEVFGEVPVLAEDLGVITPEVEALRDRFGLPGMKVLQFAFDDGMENPFLPHNYPAHGRVVVYTGTHDNDTTLGWYRTATPHEKAFMARYLADWGITFREEEEVPWALMHLGMKSVARLAVYPVQDVLALGSEARMNYPGRPSGNWAWRLLPGELSPEHGARLRAMAEATERL
>1et9A
NSYNTTNRHNLESLYKHDSNLIEADSIKNSPDIVTSHMLKYSVKDKNLSVFFEKDWISQEFKDKEVDIYALSAQEVCECPGKRYEAFGGITLTNSEKKEIKVPVNVWDKSKQQPPMFITVNKPKVTAQEVDIKVRKLLIKKYDIYNNREQKYSKGTVTLDLNSGKDIVFDLYYFGNGDFNSMLKIYSNNERIDSTQFHVDVSIS
>1eu1A
EGLANGEVMSGCHWGVFKARVENGRAVAFEPWDKDPAPSHQLPGVLDSIYSPTRIKYPMVRREFLEKGVNADRSTRGNGDFVRVTWDEALDLVARELKRVQESYGPTGTFGGSYGWKSPGRLHNCQVLMRRALNLAGGFVNSSGDYSTAAAQIIMPHVMGTLEVYEQQTAWPVVVENTDLMVFWAADPMKTNEIGWVIPDHGAYAGMKALKEKGTRVICINPVRTETADYFGADVVSPRPQTDVALMLGMAHTLYSEDLHDKDFLENCTTGFDLFAAYLTGESDGTPKTAEWAAEICGLPAEQIRELARSFVAGRTMLAAGWSIQRMHHGEQAHWMLVTLASMIGQIGLPGGGFGLSYHYSNGGSPTSDGPALGGISDGGKAVEGAAWLSESGATSIPCARVVDMLLNPGGEFQFNGATATYPDVKLAYWAGGNPFAHHQDRNRMLKAWEKLETFIVQDFQWTATARHADIVLPATTSYERNDIESVGDYSNRAILAMKKVVDPLYEARSDYDIFAALAERLGKGAEFTEGRDEMGWISSFYEAAVKQAEFKNVAMPSFEDFWSEGIVEFPITEGANFVRYADFREDPLFNPLGTPSGLIEIYSKNIEKMGYDDCPAHPTWMEPAERLGGAGAKYPLHVVASHPKSRLHSQLNGTSLRDLYAVAGHEPCLINPADAAARGIADGDVLRVFNDRGQILVGAKVSDAVMPGAIQIYEGGWYDPLDPSEEGTLDKYGDVNVLSLDVGTSKLAQGNCGQTILADVEKYAGAPVTVTVFDTPKGA
>1eu8A
IEEGKIVFAVGGAPNEIEYWKGVIAEFEKKYPGVTVELKRQATDTEQRRLDLVNALRGKSSDPDVFLMDVAWLGQFIASGWLEPLDDYVQKDNYDLSVFFQSVINLADKQGGKLYALPVYIDAGLLYYRKDLLEKYGYSKPPETWQELVEMAQKIQSGERETNPNFWGFVWQGKQYEGLVCDFVEYVYSNGGSLGEFKDGKWVPTLNKPENVEALQFMVDLIHKYKISPPNTYTEMTEEPVRLMFQQGNAAFERNWPYAWGLHNADDSPVKGKVGVAPLPHFPGHKSAATLGGWHIGISKYSDNKALAWEFVKFVESYSVQKGFAMNLGWNPGRVDVYDDPAVVSKSPHLKELRAVFENAVPRPIVPYYPQLSEIIQKYVNSALAGKISPQEALDKAQKEAEELVKQYS
>1euhA
MTKQYKNYVNGEWKLSENEIKIYEPASGAELGSVPAMSTEEVDYVYASAKKAQPAWRALSYIERAAYLHKVADILMRDKEKIGAILSKEVAKGYKSAVSEVVRTAEIINYAAEEGLRMEGEVLEGGSFEAASKKKIAVVRREPVGLVLAISPFNYPVNLAGSKIAPALIAGNVIAFKPPTQGSISGLLLAEAFAEAGLPAGVFNTITGRGSEIGDYIVEHQAVNFINFTGSTGIGERIGKMAGMRPIMLELGGKDSAIVLEDADLELTAKNIIAGAFGYSGQRCTAVKRVLVMESVADELVEKIREKVLALTIGNPEDDADITPLIDTKSADYVEGLINDANDKGATALTEIKREGNLICPILFDKVTTDMRLAWEEPFGPVLPIIRVTSVEEAIEISNKSEYGLQASIFTNDFPRAFGIAEQLEVGTVHINNKTQRGTDNFPFLGAKKSGAGIQGVKYSIEAMTTVKSVVFDIK
>1eumA
MLKPEMIEKLNEQMNLELYSSLLYQQMSAWCSYHTFEGAAAFLRRHAQEEMTHMQRLFDYLTDTGNLPRINTVESPFAEYSSLDELFQETYKHEQLITQKINELAHAAMTNQDYPTFNFLQWYVSEQHEEEKLFKSIIDKLSLAGKSGEGLYFIDKELSTLDTQN
>1euvA
GSLVPELNEKDDDQVQKALASRENTQLMNRDNIEITVRDFKTLAPRRWLNDTIIEFFMKYIEKSTPNTVAFNSFFYTNLSERGYQGVRRWMKRKKTQIDKLDKIFTPINLNQSHWALGIIDLKKKTIGYVDSLSNGPNAMSFAILTDLQKYVMEESKHTIGEDFDLIHLDCPQQPNGYDCGIYVCMNTLYGSADAPLDFDYKDAIRMRRFIAHLILTDALK
>1euwA
MMKKIDVKILDPRVGKEFPLPTYATSGSAGLDLRACLNDAVELAPGDTTLVPTGLAIHIADPSLAAMMLPRSGLGHKHGIVLGNLVGLIDSDYQGQLMISVWNRGQDSFTIQPGERIAQMIFVPVVQAEFNLVEDFDATDRGEGGFGHSGRQ
>1ev7A
MTELPLQFAEPDDDLERVRATLYSLDPDGDRTAGVLRDTLDQLYDGQRTGRWNFDQLHKTEKTHMGTLVEINLHREFQFGDGFETDYEIAGVQVDCKFSMSQGAWMLPPESIGHICLVIWASDQQCAWTAGLVKVIPQFLGTANRDLKRRLTPEGRAQVVKLWPDHGKLQENLLLHIPGDVRDQIFSAKSSRGNQHGQARVNELFRRVHGRLIGRAVIATVAQQDDFMKRVRGSGGARSILRPEGIIILGHQDNDPKVANDLGLPVPRKGQVVAARVVPADEGDQRQTAEIQGRRWAVAVPGDPIVEAPVVPRKSAE
>1evlA
RDHRKIGKQLDLYHMQEEAPGMVFWHNDGWTIFRELEVFVRSKLKEYQYQEVKGPFMMDRVLWEKTGHWDNYKDAMFTTSSENREYCIKPMNCPGHVQIFNQGLKSYRDLPLRMAEFGSCHRNEPSGSLHGLMRVRGFTQDDAHIFCTEEQIRDEVNGCIRLVYDMYSTFGFEKIVVKLSTRPEKRIGSDEMWDRAEADLAVALEENNIPFEYQLGEGAFYGPKIEFTLYDCLDRAWQCGTVQLDFSLPSRLSASYVGEDNERKVPVMIHRAILGSMERFIGILTEEFAGFFPTWLAPVQVVIMNITDSQSEYVNELTQKLSNAGIRVKADLRNEKIGFKIREHTLRRVPYMLVCGDKEVESGKVAVRTRRGKDLGSMDVNEVIEKLQQEIRSRSLKQLEE
>1evsA
AAIGSCSKEYRVLLGQLQKQTDLMQDTSRLLDPYIRIQGLDVPKLREHCRERPGAFPSEETLRGLGRRGFLQTLNATLGCVLHRLADLEQRLPKAQDLERSGLNIEDLEKLQMARPNILGLRNNIYCMAQLLDNSDTAEPTKAGRGASQPPTPTPASDAFQRKLEGCRFLHGYHRFMHSVGRVFSKW
>1ewfA
VNPGVVVRISQKGLDYASQQGTAALQKELKRIKIPDYSDSFKIKHLGKGHYSFYSMDIREFQLPSSQISMVPNVGLKFSISNANIKISGKWKAQKRFLKMSGNFDLSIEGMSISADLKLGSNPTSGKPTITCSSCSSHINSVHVHISKSKVGWLIQLFHKKIESALRNKMNSQVCEKVTNSVSSELQPYFQTLPVMTKIDSVAGINYGLVAPPATTAETLDVQMKGEFYSENHHNPPPFAPPVMEFPAAHDRMVYLGLSDYFFNTAGLVYQEAGVLKMTLRDDMIPKESKFRLTTKFFGTFLPEVAKKFPNMKIQIHVSASTPPHLSVQPTGLTFYPAVDVQAFAVLPNSALASLFLIGMHTTGSMEVSAESNRLVGELKLDRLLLELKHSNIGPFPVELLQDIMNYIVPILVLPRVNEKLQKGFPLPTPARVQLYNVVLQPHQNFLLFGADVVYK
>1ewqA
MEGMLKGEGPGPLPPLLQQYVELRDQYPDYLLLFQVGDFYECFGEDAERLARALGLVLTHKTSKDFTTPMAGIPLRAFEAYAERLLKMGFRLAVADQVEPAEEAEGLVRREVTQLLTPGTLLQESLLPREANYLAAIATGDGWGLAFLDVSTGEFKGTVLKSKSALYDELFRHRPAEVLLAPELLENGAFLDEFRKRFPVMLSEAPFEPEGEGPLALRRARGALLAYAQRTQGGALSLQPFRFYDPGAFMRLPEATLRALEVFEPLRGQDTLFSVLDETRTAPGRRLLQSWLRHPLLDRGPLEARLDRVEGFVREGALREGVRRLLYRLADLERLATRLELGRASPKDLGALRRSLQILPELRALLGEEVGLPDLSPLKEELEAALVEDPPLKVSEGGLIREGYDPDLDALRAAHREGVAYFLELEERERERTGIPTLKVGYNAVFGYYLEVTRPYYERVPKEYRPVQTLKDRQRYTLPEMKEKEREVYRLEALIRRREEEVFLEVRERAKRQAEALREAARILAELDVYAALAEVAVRYGYVRPRFGDRLQIRAGRHPVVERRTEFVPNDLEMAHELVLITGPNMAGKSTFLRQTALIALLAQVGSFVPAEEAHLPLFDGIYTRIGASDDLAGGKSTFMVEMEEVALILKEATENSLVLLDEVGRGTSSLDGVAIATAVAEALHERRAYTLFATHYFELTALGLPRLKNLHVAAREEAGGLVFYHQVLPGPASKSYGVEVAAMAGLPKEVVARARALLQAMAAR
>1ex9A
STYTQTKYPIVLAHGMLGFDNILGVDYWFGIPSALRRDGAQVYVTEVSQLDTSEVRGEQLLQQVEEIVALSGQPKVNLIGHSHGGPTIRYVAAVRPDLIASATSVGAPHKGSDTADFLRQIPPGSAGEAVLSGLVNSLGALISFLSSGSTGTQNSLGSLESLNSEGAARFNAKYPQGIPTSACGEGAYKVNGVSYYSWSGSSPLTNFLDPSDAFLGASSLTFKNGTANDGLVGTCSSHLGMVIRDNYRMNHLDEVNQVFGLTSLFETSPVSVYRQHANRLKNASL
>1eyeA
MSPAPVQVMGVLNVTDDSFSDGGCYLDLDDAVKHGLAMAAAGAGIVDVGGESSRPGATRVDPAVETSRVIPVVKELAAQGITVSIDTMRADVARAALQNGAQMVNDVSGGRADPAMGPLLAEADVPWVLMHWRAVSADTPHVPVRYGNVVAEVRADLLASVADAVAAGVDPARLVLDPGLGFAKTAQHNWAILHALPELVATGIPVLVGASRKRFLGALLAGPDGVMRPTDGRDTATAVISALAALHGAWGVRVHDVRASVDAIKVVEAWMGAERIERDG
>1eyhA
HNYSEAEIKVREATSNDPWGPSSSLMSEIADLTYNVVAFSEIMSMIWKRLNDHGKNWRHVYKAMTLMEYLIKTGSERVSQQCKENMYAVQTLKDFQYVDRDGKDQGVNVREKAKQLVALLRDEDRLREERAHALKTKEKLAQTA
>1eyqA
MAASITAITVENLEYPAVVTSPVTGKSYFLGGAGERGLTIEGNFIKFTAIGVYLEDIAVASLAAKWKGKSSEELLETLDFYRDIISGPFEKLIRGSKIRELSGPEYSRKVMENCVAHLKSVGTYGDAEAEAMQKFAEAFKPVNFPPGASVFYRQSPDGILGLSFSPDTSIPEKEAALIENKAVSSAVLETMIGEHAVSPDLKRCLAARLPALLNEGAFKIGN
>1eysC
CEGPPPGTEQIGYRGVGMENYYVKRQRALSIQANQPVESLPAADSTGPKASEVYQSVQVLKDLSVGEFTRTMVAVTTWVSPKEGCNYCHVPGNWASDDIYTKVVSRRMFELVRAANSDWKAHVAETGVTCYTCHRGNPVPKYAWVTDPGPKYPSGLKPTGQNYGSKTVAYASLPFDPLTPFLDQANEIRITGNAALAGSNPASLKQAEWTFGLMMNISDSLGVGCTSCHNTRAFNDWTQSTPKRTTAWYAIRHVRDINQNYIWPLNDVLPASRKGPYGDPLRVSCMTCHQAVNKPLYGAQMAKDYPGLYKTAVTQEALPGSAPASEAAPAAATEAAPEAPAQEVPAAEAVPAAAEPGAAEAAGSVEPAPVEEVAPAPAAQRL
>1eysH
MPAGITHYIDAAQITIWAFWLFFFGLIIYLRREDKREGYPLDSNRTERSGGRYKVVGFPDLPDPKTFVLPHNGGTVVAPRVEAPVAVNATPFSPAPGSPLVPNGDPMLSGFGPAASPDRPKHCDLTFEGLPKIVPMRVAKEFSIAEGDPDPRGMTVVGLDGEVAGTVSDVWVDRSEPQIRYLEVEVAANKKKVLLPIGFSRFDKKARKVKVDAIKAAHFANVPTLSNPDQVTLYEEDKVCAYYAGGKLYATAERAGPLL
>1eyvA
MSDRKPVRGRHQARKRAVALLFEAEVRGISAAEVVDTRAALAEAKPDIARLHPYTAAVARGVSEHAAHIDDLITAHLRGWTLDRLPAVDRAILRVSVWELLHAADVPEPVVVDEAVQLAKELSTDDSPGFVNGVLGQVMLVTPQLRAAAQAVRGGA
>1ez0A
MNPQTDNVFYATNAFTGEALPLAFPVHTEVEVNQAATAAAKVARDFRRLNNSKRASLLRTIASELEARSDDIIARAHLETALPEVRLTGEIARTANQLRLFADVVNSGSYHQAILDTPNPTRAPLPKPDIRRQQIALGPVAVFGASNFPLAFSAAGGDTASALAAGCPVIVKGHTAHPGTSQIVAECIEQALKQEQLPQAIFTLLQGNQRALGQALVSHPEIKAVGFTGSVGGGRALFNLAHERPEPIPFYGELGAINPTFIFPSAMRAKADLADQFVASMTMGCGQFCTKPGVVFALNTPETQAFIETAQSLIRQQSPSTLLTPGIRDSYQSQVVSRGSDDGIDVTFSQAESPCVASALFVTSSENWRKHPAWEEEIFGPQSLIVVCENVADMLSLSEMLAGSLTATIHATEEDYPQVSQLIPRLEEIAGRLVFNGWPTGVEVGYAMVHGGPYPASTHSASTSVGAEAIHRWLRPVAYQALPESLLPDSLKAENPLEIARAVDGKAAHS
>1eziA
MEKQNIAVILARQNSKGLPLKNLRKMNGISLLGHTINAAISSKCFDRIIVSTDGGLIAEEAKNFGVEVVLRPAELASDTASSISGVIHALETIGSNSGTVTLLQPTSPLRTGAHIREAFSLFDEKIKGSVVSACPMEHHPLKTLLQINNGEYAPMRHLSDLEQPRQQLPQAFRPNGAIYINDTASLIANNCFFIAPTKLYIMSHQDSIDIDTELDLQQAENILNHKES
>1f07A
MKFGIEFVPNEPIEKIVKLVKLAEDVGFEYAWITDHYNNKNVYETLALIAEGTETIKLGPGVTNPYVRSPAITASAIATLDELSNGRATLGIGPGDKATFDALGIEWVKPVSTIRDAIAMMRTLLAGEKTESGAQLMGVKAVQEKIPIYMGAQGPMMLKTAGEISDGALINASNPKDFEAAVPLIKEGAEAAGKSIADIDVAAYTCCSIDEDAAAAANAAKIVVAFIAAGSPPPVFERHGLPADTGKKFGELLGKGDFGGAIGAVDDALMEAFSVVGTPDEFIPKIEALGEMGVTQYVAGSPIGPDKEKSIKLLGEVIASF
>1f0kA
MMSGQGKRLMVMAGGTGGHVFPGLAVAHHLMAQGWQVRWLGTADRMEADLVPKHGIEIDFIRISGLRGKGIKALIAAPLRIFNAWRQARAIMKAYKPDVVLGMGGYVSGPGGLAAWSLGIPVVLHEQNGIAGLTNKWLAKIATKVMQAFPGAFPNAEVVGNPVRTDVLALPLPQQRLAGREGPVRVLVVGGSQGARILNQTMPQVAAKLGDSVTIWHQSGKGSQQSVEQAYAEAGQPQHKVTEFIDDMAAAYAWADVVVCRSGALTVSEIAAAGLPALFVPFQHKDRQQYWNALPLEKAGAAKIIEQPQLSVDAVANTLAGWSRETLLTMAERARAASIPDATERVANEVSRVARALEHHHHHH
>1f0lA
GADDVVDSSKSFVMENFSSYHGTKPGYVDSIQKGIQKPKSGTQGNYDDDWKGFYSTDNKYDAAGYSVDNENPLSGKAGGVVKVTYPGLTKVLALKVDNAETIKKELGLSLTEPLMEQVGTEEFIKRFGDGASRVVLSLPFAEGSSSVEYINNWEQAKALSVELEINFETRGKRGQDAMYEYMAQACAGNRVRRSVGSSLSCINLDWDVIRDKTKTKIESLKEHGPIKNKMSESPNKTVSEEKAKQYLEEFHQTALEHPELSELKTVTGTNPVFAGANYAAWAVNVAQVIDSETADNLEKTTAALSILPGIGSVMGIADGAVHHNTEEIVAQSIALSSLMVAQAIPLVGELVDIGFAAYNFVESIINLFQVVHNSYNRPAYSPGHKTQPFLHDGYAVSWNTVEDSIIRTGFQGESGHDIKITAENTPLPIAGVLLPTIPGKLDVNKSKTHISVNGRKIRMRCRAIDGDVTFCRPKSPVYVGNGVHANLHVAFHRSSSEKIHSNEISSDSIGVLGYQKTVDHTKVNSKLSLFFEIKS
>1f0xA
MSSMTTTDNKAFLNELARLVGSSHLLTDPAKTARYRKGFRSGQGDALAVVFPGSLLELWRVLKACVTADKIILMQAANTGLTEGSTPNGNDYDRDVVIISTLRLDKLHVLGKGEQVLAYPGTTLYSLEKALKPLGREPHSVIGSSCIGASVIGGICNNSGGSLVQRGPAYTEMSLFARINEDGKLTLVNHLGIDLGETPEQILSKLDDDRIKDDDVRHDGRHAHDYDYVHRVRDIEADTPARYNADPDRLFESSGCAGKLAVFAVRLDTFEAEKNQQVFYIGTNQPEVLTEIRRHILANFENLPVAGEYMHRDIYDIAEKYGKDTFLMIDKLGTDKMPFFFNLKGRTDAMLEKVKFFRPHFTDRAMQKFGHLFPSHLPPRMKNWRDKYEHHLLLKMAGDGVGEAKSWLVDYFKQAEGDFFVCTPEEGSKAFLHRFAAAGAAIRYQAVHSDEVEDILALDIALRRNDTEWYEHLPPEIDSQLVHKLYYGHFMCYVFHQDYIVKKGVDVHALKEQMLELLQQRGAQYPAEHNVGHLYKAPETLQKFYRENDPTNSMNPGIGKTSKRKNWQEVE
>1f0yA
SSSSTASASAKKIIVKHVTVIGGGLMGAGIAQVAAATGHTVVLVDQTEDILAKSKKGIEESLRKVAKKKFAENPKAGDEFVEKTLSTIATSTDAASVVHSTDLVVEAIVENLKVKNELFKRLDKFAAEHTIFASNTSSLQITSIANATTRQDRFAGLHFFNPVPVMKLVEVIKTPMTSQKTFESLVDFSKALGKHPVSCKDTPGFIVNRLLVPYLMEAIRLYERGDASKEDIDTAMKLGAGYPMGPFELLDYVGLDTTKFIVDGWHEMDAENPLHQPSPSLNKLVAENKFGKKTGEGFYKYK
>1f15A
MDKSESTSAGRNRRRRPRRGSRSAPSSADANFRVLSQQLSRLNKTLAAGRPTINHPTFVGSERCRPGYTFTSITLKPPKIDRGSYYGKRLLLPDSVTEYDKKLVSRLQIRVNPLPKFDSTVWVTVRKVPASSDLSVAAISAMFADGASPVLVYQYAASGVQANNKLLYDLSAMRADIGDMRKYAVLVYSKDDALETDELVLHVDIEHQRIPTSGVLPV
>1f1gA
MVQAVAVLKGDAGVSGVVKFEQASESEPTTVSYEIAGNSPNAERGFHIHEFGDATNGCVSAGPHFNPFKKTHGAPTDEVRHVGDMGNVKTDENGVAKGSFKDSLIKLIGPTSVVGRSVVIHAGQDDLGKGDTEESLKTGNAGPRPACGVIGLTN
>1f1mA
KGPNLTEISKKITESNAVVLAVKEVETLLTSIDELAKAIGKKIKSDVSLDNEADHNGSLMSGAYLISTLITKKISAIKDSGELKAEIEKAKKCSEEFTAKLKGEHTDLGKEGVTDDNAKKAILKTNNDKTKGADELEKLFESVKNLSKAAKEMLTNSVKELTSP
>1f1sA
SEHPQPVTTQIEKSVNTALNKNYVFNKADYQYTLTNPSLGKIVGGILYPNATGSTTVKISDKSGKIIKEVPLSVTASTEDNFTKLLDKWNDVTIGNYVYDTNDSNMQKLNQKLDETNAKNIEAIKLDSNRTFLWKDLDNLNNSAQLTATYRRLEDLAKQITNPHSTIYKNEKAIRTVKESLAWLHQNFYNVNKDIEGSANWWDFEIGVPRSITGTLSLMNNYFTDAEIKTYTDPIEHFVPDAEYFRKTLVNPFKALGGNLVDMGRVKIIEGLLRKDNTIIEKTSHSLKNLFTTATKAEGFYADGSYIDHTNVAYTGAYGNVLIDGLTQLLPIIQETDYKISNQELDMVYKWINQSFLPLIVKGELMDMSRGRSISREAASSHAAAVEVLRGFLRLANMSNEERNLDLKSTIKTIITSNKFYNVFNNLKSYSDIANMNKLLNDSTVATKPLKSNLSTFNSMDRLAYYNAKKDFGFALSLHSKRTLNYEGMNDENTRGWYTGDGMFYIYNSDQSHYSNHFWPTVNPYKMAGTTEKDAKREDTTKEFMSKHSKDAKEKTGQVTGTSDFVGSVKLNDHFALAAMDFTNWDRTLTAQKGWVILNDKIVFLGSNIKNTNGIGNVSTTIDQRKDDSKTPYTTYVNGKTIDLKQASSQQFTDTKSVFLESKEPGRNIGYIFFKNSTIDIERKEQTGTWNSINRTSKNTSIVSNPFITISQKHDNKGDSYGYMMVPNIDRTSFDKLANSKEVELLENSSKQQVIYDKNSQTWAVIKHDNQESLINNQFKMNKAGLYLVQKVGNDYQNVYYQPQTMTKTDQLAI
>1f2eA
MKLFISPGACSLAPHIALRETGADFEAVKVDLAVRKTEAGEDFLTVNPSGKVPALTLDSGETLTENPAILLYIADQNPASGLAPAEGSLDRYRLLSRLSFLGSEFHKAFVPLFAPATSDEAKAAAAESVKNHLAALDKELAGRDHYAGNAFSVADIYLYVMLGWPAYVGIDMAAYPALGAYAGKIAQRPAVGAALKAEGLA
>1f2nA
ARKGKKTNSNQGQQGKRKSRRPRGRSAEPQLQRAPVAQASRISGTVPGPLSSNTWPLHSVEFLADFKRSSTSADATTYDCVPFNLPRVWSLARCYSMWKPTRWDVVYLPEVSATVAGSIEMCFLYDYADTIPRYTGKMSRTAGFVTSSVWYGAEGCHLLSGGSARNAVVASMDCSRVGWKRVTSSIPSSVDPNVVNTILPARLAVRSSIKPTVSDTPGKLYVIASMVLRDPVDPTLNT
>1f2qA
VPQKPKVSLNPPWNRIFKGENVTLTCNGNNFFEVSSTKWFHNGSLSEETNSSLNIVNAKFEDSGEYKCQHQQVNESEPVYLEVFSDWLLLQASAEVVMEGQPLFLRCHGWRNWDVYKVIYYKDGEALKYWYENHNISITNATVEDSGTYYCTGKVWQLDYESEPLNITVIKAPREK
>1f2tB
KYKALAREAALSKIGELASEIFAEFTEGKYSEVVVRAEENKVRLFVVWEGKERPLTFLSGGERIALGLAFRLAMSLYLAGEISLLILDEPTPYLDEERRRKLITIMERYLKKIPQVILVSHDEELKDAADHVIRISLENGSSKVEVVS
>1f32A
QFLFSMSTGPFICTVKDNQVFVANLPWTMLEGDDIQVGKEFAARVEDCTNVKHDMAPTCTKPPPFCGPQDMKMFNFVGCSVLGNKLFIDQKYVRDLTAKDHAEVQTFREKIAAFEEQQENQPPSSGMPHGAVPAGGLSPPPPPSFCTVQ
>1f35A
AEDGPQKQQLEMPLVLDQDLTQQMRLRVESLKQRGEKKQDGEKLIRPAESVYRLDFIQQQKLQFDHWNVVLDKPGKVTITGTSQNWTPDLTNLMTRQLLDPAAIFWRKEDSDAMDWNEADALEFGERLSDLAKIRKVMYFLITFGEGVEPANLKASVVFNQL
>1f3uB
AALGPSSQNVTEYVVRVPKNTTKKYNIMAFNAADKVNFATWNQARLERDLSNKKIYQEEEMPESGAGSEFNRKLREEARRKKYGIVLKEFRPEDQPWLLRVNGKSGRKFKGIKKGGVTENTSYYIFTQCPDGAFEAFPVHNWYNFTPLARHRTLTAEEAEEEWERRNKVLN
>1f3vA
MAAGQNGHEEWVGSAYLFVESSLDKVVLSDAYAHPQQKVAVYRALQAALAESGGSPDVLQMLKIHRSDPQLIVQLRFCGRQPCGRFLRAYREGALRAALQRSLAAALAQHSVPLQLELRAGAERLDALLADEERCLSCILAQQPDRLRDEELAELEDALRNLKCGSGARGGDGEVASAP
>1f4pA
PKALIVYGSTTGNTEYTAETIARELADAGYEVDSRDAASVEAGGLFEGFDLVLLGCSTWGDDSIELQDDFIPLFDSLEETGAQGRKVACFGCGDSSWEYFCGAVDAIEEKLKNLGAEIVQDGLRIDGDPRAARDDIVGWAHDVRGAI
>1f52A
SAEHVLTMLNEHEVKFVDLRFTDTKGKEQHVTIPAHQVNAEFFEEGKMFDGSSIGGWKGINESDMVLMPDASTAVIDPFFADSTLIIRCDILEPGTLQGYDRDPRSIAKRAEDYLRATGIADTVLFGPEPEFFLFDDIRFGASISGSHVAIDDIEGAWNSSTKYEGGNKGHRPGVKGGYFPVPPVDSAQDIRSEMCLVMEQMGLVVEAHHHEVATAGQNEVATRFNTMTKKADEIQIYKYVVHNVAHRFGKTATFMPKPMFGDNGSGMHCHMSLAKNGTNLFSGDKYAGLSEQALYYIGGVIKHAKAINALANPTTNSYKRLVPGYEAPVMLAYSARNRSASIRIPVVASPKARRIEVRFPDPAANPYLCFAALLMAGLDGIKNKIHPGEPMDKNLYDLPPEEAKEIPQVAGSLEEALNALDLDREFLKAGGVFTDEAIDAYIALRREEDDRVRMTPHPVEFELYYSV
>1f5mA
MGSSTGFHHADHVNYSSNLNKEEILEQLLLSYEGLSDGQVNWVCNLSNASSLIWHAYKSLAVDINWAGFYVTQASEENTLILGPFQGKVACQMIQFGKGVCGTAASTKETQIVPDVNKYPGHIACDGETKSEIVVPIISNDGKTLGVIDIDCLDYEGFDHVDKEFLEKLAKLINKSCVFK
>1f5nA
MASEIHMTGPMCLIENTNGRLMANPEALKILSAITQPMVVVAIVGLYRTGKSYLMNKLAGKKKGFSLGSTVQSHTKGIWMWCVPHPKKPGHILVLLDTEGLGDVEKGDNQNDSWIFALAVLLSSTFVYNSIGTINQQAMDQLYYVTELTHRIRSKSSPDENENEVEDSADFVSFFPDFVWTLRDFSLDLEADGQPLTPDEYLTYSLKLKKGTSQKDETFNLPRLCIRKFFPKKKCFVFDRPVHRRKLAQLEKLQDEELDPEFVQQVADFCSYIFSNSKTKTLSGGIQVNGPRLESLVLTYVNAISSGDLPCMENAVLALAQIENSAAVQKAIAHYEQQMGQKVQLPTESLQELLDLHRDSEREAIEVFIRSSFKDVDHLFQKELAAQLEKKRDDFCKQNQEASSDRCSGLLQVIFSPLEEEVKAGIYSKPGGYRLFVQKLQDLKKKYYEEPRKGIQAEEILQTYLKSKESMTDAILQTDQTLTEKEKEIEVERVKAESAQASAKMLHEMQRKNEQMMEQKERSYQEHLKQLTEKMENDRVQLLKEQERTLALKLQEQEQLLKEGFQKESRIMKNEIQDLQTKMRRRKACTIS
>1f5vA
MTPTIELICGHRSIRHFTDEPISEAQREAIINSARATSSSSFLQCSSIIRITDKALREELVTLTGGQKHVAQAAEFWVFCADFNRHLQICPDAQLGLAEQLLLGVVDTAMMAQNALIAAESLGLGGVYIGGLRNNIEAVTKLLKLPQHVLPLFGLCLGWPADNPDLKPRLPASILVHENSYQPLDKGALAQYDEQLAEYYLTRGSNNRRDTWSDHIRRTIIKESRPFILDYLHKQGWATR
>1f60A
MGKEKSHINVVVIGHVDSGKSTTTGHLIYKCGGIDKRTIEKFEKEAAELGKGSFKYAWVLDKLKAERERGITIDIALWKFETPKYQVTVIDAPGHRDFIKNMITGTSQADCAILIIAGGVGEFEAGISKDGQTREHALLAFTLGVRQLIVAVNKMDSVKWDESRFQEIVKETSNFIKKVGYNPKTVPFVPISGWNGDNMIEATTNAPWYKGWEKETKAGVVKGKTLLEAIDAIEQPSRPTDKPLRLPLQDVYKIGGIGTVPVGRVETGVIKPGMVVTFAPAGVTTEVKSVEMHHEQLEQGVPGDNVGFNVKNVSVKEIRRGNVCGDAKNDPPKGCASFNATVIVLNHPGQISAGYSPVLDCHTAHIACRFDELLEKNDRRSGKKLEDHPKFLKSGDAALVKFVPSKPMCVEAFSEYPPLGRFAVRDMRQTVAVGVIKSVDKTEKAAKVTKAAQKAAKK
>1f6bA
MSFIFDWIYSGFSSVLQFLGLYKKTGKLVFLGLDNAGKTTLLHMLKDDRLGQHVPTLHPTSEELTIAGMTFTTFDLGGHIQARRVWKNYLPAINGIVFLVDCADHERLLESKEELDSLMTDETIANVPILILGNKIDRPEAISEERLREMFGLYGQTTGKGSVSLKELNARPLEVFMCSVLKRQGYGEGFRWMAQYID
>1f76A
MYYPFVRKALFQLDPERAHEFTFQQLRRITGTPFEALVRQKVPAKPVNCMGLTFKNPLGLAAGLDKDGECIDALGAMGFGSIEIGTVTPRPQPGNDKPRLFRLVDAEGLINRMGFNNLGVDNLVENVKKAHYDGVLGINIGKNKDTPVEQGKDDYLICMEKIYAYAGYIAINISSPNTPGLRTLQYGEALDDLLTAIKNKQNDLQAMHHKYVPIAVKIAPDLSEEELIQVADSLVRHNIDGVIATNTTLDRSLVQGMKNCDQTGGLSGRPLQLKSTEIIRRLSLELNGRLPIIGVGGIDSVIAAREKIAAGASLVQIYSGFIFKGPPLIKEIVTHI
>1f7uA
MASTANMISQLKKLSIAEPAVAKDSHPDVNIVDLMRNYISQELSKISGVDSSLIFPALEWTNTMERGDLLIPIPRLRIKGANPKDLAVQWAEKFPCGDFLEKVEANGPFIQFFFNPQFLAKLVIPDILTRKEDYGSCKLVENKKVIIEFSSPNIAKPFHAGHLRSTIIGGFLANLYEKLGWEVIRMNYLGDWGKQFGLLAVGFERYGNEEALVKDPIHHLFDVYVRINKDIEEEGDSIPLEQSTNGKAREYFKRMEDGDEEALKIWKRFREFSIEKYIDTYARLNIKYDVYSGESQVSKESMLKAIDLFKEKGLTHEDKGAVLIDLTKFNKKLGKAIVQKSDGTTLYLTRDVGAAMDRYEKYHFDKMIYVIASQQDLHAAQFFEILKQMGFEWAKDLQHVNFGMVQGMSTRKGTVVFLDNILEETKEKMHEVMKKNENKYAQIEHPEEVADLVGISAVMIQDMQGKRINNYEFKWERMLSFEGDTGPYLQYAHSRLRSVERNASGITQEKWINADFSLLKEPAAKLLIRLLGQYPDVLRNAIKTHEPTTVVTYLFKLTHQVSSCYDVLWVAGQTEELATARLALYGAARQVLYNGMRLLGLTPVERM
>1f82A
PVTINNFNYNDPIDNNNIIMMEPPFARGTGRYYKAFKITDRIWIIPERYTFGYKPEDFNKSSGIFNRDVCEYYDPDYLNTNDKKNIFLQTMIKLFNRIKSKPLGEKLLEMIINGIPYLGDRRVPLEEFNTNIASVTVNKLISNPGEVERKKGIFANLIIFGPGPVLNENETIDIGIQNHFASREGFGGIMQMKFCPEYVSVFNNVQENKGASIFNRRGYFSDPALILMHELIHVLHGLYGIKVDDLPIVPNEKKFFMQSTDAIQAEELYTFGGQDPSIITPSTDKSIYDKVLQNFRGIVDRLNKVLVCISDPNININIYKNKFKDKYKFVEDSEGKYSIDVESFDKLYKSLMFGFTETNIAENYKIKTRASYFSDSLPPVKIKNLLDNEIYTIEEGFNISDKDMEKEYRGQNKAINKQAYEEIS
>1f89A
MSASKILSQKIKVALVQLSGSSPDKMANLQRAATFIERAMKEQPDTKLVVLPECFNSPYSTDQFRKYSEVINPKEPSTSVQFLSNLANKFKIILVGGTIPELDPKTDKIYNTSIIFNEDGKLIDKHRKVHLFDVDIPNGISFHESETLSPGEKSTTIDTKYGKFGVGICYDMRFPELAMLSARKGAFAMIYPSAFNTVTGPLHWHLLARSRAVDNQVYVMLCSPARNLQSSYHAYGHSIVVDPRGKIVAEAGEGEEIIYAELDPEVIESFRQAVPLTKQRRFDVYSDVNAH
>1f8mA
MASVVGTPKSAEQIQQEWDTNPRWKDVTRTYSAEDVVALQGSVVEEHTLARRGAEVLWEQLHDLEWVNALGALTGNMAVQQVRAGLKAIYLSGWQVAGDANLSGHTYPDQSLYPANSVPQVVRRINNALQRADQIAKIEGDTSVENWLAPIVADGEAGFGGALNVYELQKALIAAGVAGSHWEDQLASEKKCGHLGGKVLIPTQQHIRTLTSARLAADVADVPTVVIARTDAEAATLITSDVDERDQPFITGERTREGFYRTKNGIEPCIARAKAYAPFADLIWMETGTPDLEAARQFSEAVKAEYPDQMLAYNCSPSFNWKKHLDDATIAKFQKELAAMGFKFQFITLAGFHALNYSMFDLAYGYAQNQMSAYVELQEREFAAEERGYTATKHQREVGAGYFDRIATTVDPNSSTTALTGSTEEGQFH
>1f8vA
NRRNKARKVVSRSTALVPMAPASQRTGPAPRKPRKRNQALVRNPRLTDAGLAFLKCAFAAPDFSVDPGKGIPDNFHGRTLAIKDCNTTSVVFTPNTDTYIVVAPVPGFAYFRAEVAVGAQPTTFVGVPYPTYATNFGAGSQNGLPAVNNYSKFRYASMACGLYPTSNMMQFSGSVQVWRVDLNLSEAVNPAVTAITPAPGVFANFVDKRINGLRGIRPLAPRDNYSGNFIDGAYTFAFDKSTDFEWCDFVRSLEFSESNVLGAATAMKLLAPGGGTDTTLTGLGNVNTLVYKISTPTGAVNTAILRTWNCIELQPYTDSALFQFSGVSPPFDPLALECYHNLKMRFPVAVSSREN
>1f8yA
MPKKTIYFGAGWFTDRQNKAYKEAMEALKENPTIDLENSYVPLDNQYKGIRVDEHPEYLHDKVWATATYNNDLNGIKTNDIMLGVYIPDEEDVGLGMELGYALSQGKYVLLVIPDEDYGKPINLMSWGVSDNVIKMSQLKDFNFNKPRFDFYEGAVY
>1f9aA
LRGFIIGRFQPFHKGHLEVIKKIAEEVDEIIIGIGSAQKSHTLENPFTAGERILMITQSLKDYDLTYYPIPIKDIEFNSIWVSYVESLTPPFDIVYSGNPLVRVLFEERGYEVKRPEMFNRKEYSGTEIRRRMLNGEKWEHLVPKAVVDVIKEIKGVERLRKLAQTDK
>1f9kA
ETQSFNFDHFEENSKELNLQRQASIKSNGVLELTKLTKNGVPVWKSTGRALYAEPIKIWDSTTGNVASFETRFSFNITQPYAYPEPADGLTFFMVPPNSPQGEDGGNLGVFKPPEGDNAFAVEFDTFQNTWDPQVPHIGIDVNSIVSSKTLHFQLENGGVANVVIKYDSPTKILNVVLAFHSVGTVYTLSNIVDLKQEFPNSEWVNVGLSATTGYQKNAVETHEIISWSFTSSLQETN
>1f9vA
MRGNIRVYCRIRPALKNLENSDTSLINVNEFDDNSGVQSMEVTKIQNTAQVHEFKFDKIFDQQDTNVDVFKEVGQLVQSSLDGYNVCIFAYGQTGSGKTFTMLNPGDGIIPSTISHIFNWINKLKTKGWDYKVNCEFIEIYNENIVDLLRSDNNNKEDTSIGLKHEIRHDQETKTTTITNVTSCKLESEEMVEIILKKANKLRSTASTASNEHSSASHSIFIIHLSGSNAKTGAHSYGTLNLVDLAGSERINVSQVVGDRLRETQNINKSLSCLGDVIHALGQPDSTKRHIPFRNSKLTYLLQYSLTGDSKTLMFVNISPSSSHINETLNSLRFASKVNSTRLVSRK
>1fa2A
APIPGVMPIGNYVSLYVMLPLGVVNADNVFPDKEKVEDELKQVKAGGCDGVMVDVWWGIIEAKGPKQYDWSAYRELFQLVKKCGLKIQAIMSFHQCGGNVGDAVFIPIPQWILQIGDKNPDIFYTNRAGNRNQEYLSLGVDNQRLFQGRTALEMYRDFMESFRDNMADFLKAGDIVDIEVGCGAAGELRYPSYPETQGWVFPGIGEFQCYDKYMVADWKEAVKQAGNADWEMPGKGAGTYNDTPDKTEFFRPNGTYKTDMGKFFLTWYSNKLIIHGDQVLEEANKVFVGLRVNIAAKVSGIHWWYNHVSHAAELTAGFYNVAGRDGYRPIARMLARHHATLNFTCLEMRDSEQPAEAKSAPQELVQQVLSSGWKEYIDVAGENALPRYDATAYNQMLLKLRPNGVNLNGPPKLKMSGLTYLRLSDDLLQTDNFELFKKFVKKMHADLDPSPNAISPAVLERSNSAITIDELMEATKGSRPFPWYDVTDMPVDGSNPFD
>1fc4A
GSHMRGEFYQQLTNDLETARAEGLFKEERIITSAQQADITVADGSHVINFCANNYLGLANHPDLIAAAKAGMDSHGFGMASVRFICGTQDSHKELEQKLAAFLGMEDAILYSSCFDANGGLFETLLGAEDAIISDALNHASIIDGVRLCKAKRYRYANNDMQELEARLKEAREAGARHVLIATDGVFSMDGVIANLKGVCDLADKYDALVMVDDSHAVGFVGENGRGSHEYCDVMGRVDIITGTLGKALGGASGGYTAARKEVVEWLRQRSRPYLFSNSLAPAIVAASIKVLEMVEAGSELRDRLWANARQFREQMSAAGFTLAGADHAIIPVMLGDAVVAQKFARELQKEGIYVTGFFYPVVPKGQARIRTQMSAAHTPEQITRAVEAFTRIGKQLGVIA
>1fcqA
TPDNNKTVREFNVYWNVPTFMCHKYGLRFEEVSEKYGILQNWMDKFRGEEIAILYDPGMFPALLKDPNGNVVARNGGVPQLGNLTKHLQVFRDHLINQIPDKSFPGVGVIDFESWRPIFRQNWASLQPYKKLSVEVVRREHPFWDDQRVEQEAKRRFEKYGQLFMEETLKAAKRMRPAANWGYYAYPYCYNLTPNQPSAQCEATTMQENDKMSWLFESEDVLLPSVYLRWNLTSGERVGLVGGRVKEALRIARQMTTSRKKVLPYYWYKYQDRRDTDLSRADLEATLRKITDLGADGFIIWGSSDDINTKAKCLQFREYLNNELGPAVKRIALNNNANDRLTVDVSVDQV
>1fcyA
ASPQLEELITKVSKAHQETFPSLCQLGKYTTNSSADHRVQLDLGLWDKFSELATKCIIKIVEFAKRLPGFTGLSIADQITLLKAACLDILMLRICTRYTPEQDTMTFSDGLTLNRTQMHNAGFGPLTDLVFAFAGQLLPLEMDDTETGLLSAICLICGDRMDLEEPEKVDKLQEPLLEALRLYARRRRPSQPYMFPRMLMKITDLRGISTKGAERAITLKMEIPGPMPPLIREMLE
>1fd9A
ATDATSLATDKDKLSYSIGADLGKNFKNQGIDVNPEAMAKGMQDAMSGAQLALTEQQMKDVLNKFQKDLMAKRTAEFNKKADENKVKGEAFLTENKNKPGVVVLPSGLQYKVINSGNGVKPGKSDTVTVEYTGRLIDGTVFDSTEKTGKPATFQVSQVIPGWTEALQLMPAGSTWEIYVPSGLAYGPRSVGGPIGPNETLIFKIHLISVKKSS
>1fecA
SRAYDLVVIGAGSGGLEAGWNAASLHKKRVAVIDLQKHHGPPHYAALGGTCVNVGCVPKKLMVTGANYMDTIRESAGFGWELDRESVRPNWKALIAAKNKAVSGINDSYEGMFADTEGLTFHQGFGALQDNHTVLVRESADPNSAVLETLDTEYILLATGSWPQHLGIEGDDLCITSNEAFYLDEAPKRALCVGGGYISIEFAGIFNAYKARGGQVDLAYRGDMILRGFDSELRKQLTEQLRANGINVRTHENPAKVTKNADGTRHVVFESGAEADYDVVMLAIGRVPRSQTLQLEKAGVEVAKNGAIKVDAYSKTNVDNIYAIGDVTDRVMLTPVAINEGAAFVDTVFANKPRATDHTKVACAVFSIPPMGVCGYVEEDAAKKYDQVAVYESSFTPLMHNISGSTYKKFMVRIVTNHADGEVLGVHMLGDSSPEIIQSVAICLKMGAKISDFYNTIGVHPTSAEELCSMRTPAYFYEKGKRVEKIDSNL
>1ffvC
MIPPRFEYHAPKSVGEAVALLGQLGSDAKLLAGGHSLLPMMKLRFAQPEHLIDINRIPELRGIREEGSTVVIGAMTVENDLISSPIVQARLPLLAEAAKLIADPQVRNRGTIGGDIAHGDPGNDHPALSIAVEAHFVLEGPNGRRTVPADGFFLGTYMTLLEENEVMVEIRVPAFAQGTGWAYEKLKRKTGDWATAGCAVVMRKSGNTVSHIRIALTNVAPTALRAEAAEAALLGKAFTKEAVQAAADAAIAICEPAEDLRGDADYKTAMAGQMVKRALNAAWARCA
>1fg7A
MSTVTITDLARENVRNLTPYQSARRLGGNGDVWLNANEYPTAVEFQLTQQTLNRYPECQPKAVIENYAQYAGVKPEQVLVSRGADEGIELLIRAFCEPGKDAILYCPPTYGMYSVSAETIGVECRTVPTLDNWQLDLQGISDKLDGVKVVYVCSPNNPTGQLINPQDFRTLLELTRGKAIVVADEAYIEFCPQASLAGWLAEYPHLAILRTLSKAFALAGLRCGFTLANEEVINLLMKVIAPYPLSTPVADIAAQALSPQGIVAMRERVAQIIAEREYLIAALKEIPCVEQVFDSETNYILARFKASSAVFKSLWDQGIILRDQNKQPSLSGCLRITVGTREESQRVIDALRAEQV
>1fhgA
ISGMSGRKASGSSPTSPINANKVENEDAFLEEVAEEKPHVKPYFTKTILDMEVVEGSAARFDCKVEGYPDPEVMWFKDDNPVKESRHFQIDYDEEGNCSLTISEVCGDDDAKYTCKAVNSLGEATCTAELLVETMGKEGEGEGEGEEDEEEEEE
>1fjhA
MSIIVISGCATGIGAATRKVLEAAGHQIVGIDIRDAEVIADLSTAEGRKQAIADVLAKCSKGMDGLVLCAGLGPQTKVLGNVVSVNYFGATELMDAFLPALKKGHQPAAVVISSVASAHLAFDKNPLALALEAGEEAKARAIVEHAGEQGGNLAYAGSKNALTVAVRKRAAAWGEAGVRLNTIAPGATETPLLQAGLQDPRYGESIAKFVPPMGRRAEPSEMASVIAFLMSPAASYVHGAQIVIDGGIDAVMRPTQF
>1fjjA
AMKLISNDLRDGDKLPHRHVFNGMGYDGDNISPHLAWDDVPAGTKSFVVTCYDPDAPTGSGWWHWVVVNLPADTRVLPQGFGSGLVAMPDGVLQTRTDFGKTGYDGAAPPKGETHRYIFTVHALDIERIDVDEGASGAMVGFNVHFHSLASASITAMFS
>1fkmA
MNSIIQRISKFDNILKDKTIINQQDLRQISWNGIPKIHRPVVWKLLIGYLPVNTKRQEGFLQRKRKEYRDSLKHTFSDQHSRDIPTWHQIEIDIPRTNPHIPLYQFKSVQNSLQRILYLWAIRHPASGYVQGINDLVTPFFETFLTEYLPPSQIDDVEIKDPSTYMVDEQITDLEADTFWCLTKLLEQITDNYIHGQPGILRQVKNLSQLVKRIDADLYNHFQNEHVEFIQFAFRWMNCLLMREFQMGTVIRMWDTYLSETSQEVTSSYSMSSNDIKPPVTPTEPRVASFVTPTKDFQSPTTALSNMTPNNAVEDSGKMRQSSLNEFHVFVCAAFLIKWSDQLMEMDFQETITFLQNPPTKDWTETDIEMLLSEAFIWQSLYKDATSHWLHHHHHH
>1fl0A
IDVSRLDLRIGCIITARKHPDADSLYVEEVDVGEIAPRTVVSGLVNHVPLEQMQNRMVILLCNLKPAKMRGVLSQAMVMCASSPEKIEILAPPNGSVPGDRITFDAFPGEPDKELNPKKKIWEQIQPDLHTNDECVATYKGVPFEVKGKGVCRAQTMSNSGIKLEHHHHHH
>1flgA
KDVTWEDIANDDKTTGDVLQYGMGTHAQRWSPLKQVNADNVFKLTPAWSYSFGDEKQRGQESQAIVSDGVIYVTASYSRLFALDAKTGKRLWTYNHRLPDDIRPCCDVVNRGAAIYGDKVFFGTLDASVVALNKNTGKVVWKKKFADHGAGYTMTGAPTIVKDGKTGKVLLIHGSSGDEFGVVGRLFARDPDTGEEIWMRPFVEGHMGRLNGKDSTVTGDVKAPSWPDDRNSPTGKVESWSHGGGAPWQSASFDAETNTIIVGAGNPGPWNTWARTAKGGNPHDYDSLYTSGQVGVDPSSGEVKWFYQHTPNDAWDFSGNNELVLFDYKAKDGKIVKATAHADRNGFFYVVDRSNGKLQNAFPFVDNITWASHIDLKTGRPVEREGQRPPLPEPGQKHGKAVEVSPPFLGGKNWNPMAYSQDTGLFYVPANHWKEDYWTEEVSYTKGSAYLGMGFRIKRMYDDHVGSLRAMDPVSGKVVWEHKEHLPLWAGVLATAGNLVFTGTGDGYFKAFDAKSGKELWKFQTGSGIVSPPITWEQDGEQYLGVTVGYGGAVPLWGGDMADLTRPVAQGGSFWVFKLPSW
>1floA
PQFDILCKTPPKVLVRQFVERFERPSGEKIALCAAELTYLCWMITHNGTAIKRATFMSYNTIISNSLSFDIVNKSLQFKYKTQKATILEASLKKLIPAWEFTIIPYYGQKHQSDITDIVSSLQLQFESSEEADKGNSHSKKMLKALLSEGESIWEITEKILNSFEYTSRFTKTKTLYQFLFLATFINCGRFSDIKNVDPKSFKLVQNKYLGVIIQCLVTETKTSVSRHIYFFSARGRIDPLVYLDEFLRNSEPVLKRVNRTGNSSSNKQEYQLLKDNLVRSYNKALKKNAPYSIFAIKNGPKSHIGRHLMTSFLSMKGLTELTNVVGNWSDKRASAVARTTYTHQITAIPDHYFALVSRYYAYDPISKEMIALKDETNPIEEWQHIEQLKGSAEGSIRYPAWNGIISQEVLDYLSSYINRRI
>1fm0E
MAETKIVVGPQPFSVGEEYPWLAERDEDGAVVTFTGKVRNHNLGDSVNALTLEHYPGMTEKALAEIVDEARNRWPLGRVTVIHRIGELWPGDEIVFVGVTSAHRSSAFEAGQFIMDYLKTRAPFWKREATPEGDRWVEARESDQQAAKRW
>1fmcA
MFNSDNLRLDGKCAIITGAGAGIGKEIAITFATAGASVVVSDINADAANHVVDEIQQLGGQAFACRCDITSEQELSALADFAISKLGKVDILVNNAGGGGPKPFDMPMADFRRAYELNVFSFFHLSQLVAPEMEKNGGGVILTITSMAAENKNINMTSYASSKAAASHLVRNMAFDLGEKNIRVNGIAPGAILTDALKSVITPEIEQKMLQHTPIRRLGQPQDIANAALFLCSPAASWVSGQILTVSGGGVQELN
>1fmjA
MEKQQDLPFPYEFRELNPEEDKLVKANLGAFPTTYVKLGPKGYMVYRPYLKDAANIYNMPLRPTDVFVASYQRSGTTMTQELVWLIENDLNFEAAKTYMSLRYIYLDGFMIYDPEKQEEYNDILPNPENLDMERYLGLLEYSSRPGSSLLAAVPPTEKRFVKTHLPLSLMPPNMLDTVKMVYLARDPRDVAVSSFHHARLLYLLNKQSNFKDFWEMFHRGLYTLTPYFEHVKEAWAKRHDPNMLFLFYEDYLKDLPGCIARIADFLGKKLSEEQIQRLCEHLNFEKFKNNGAVNMEDYREIGILADGEHFIRKGKAGCWRDYFDEEMTKQAEKWIKDNLKDTDLRYPNMEL
>1fn9A
MEVCLPNGHQVVDLINNAFEGRVSIYSAQEGWDKTISAQPDMMVCGGAVVCMHCLGVVGSLQRKLKHLPHHRCNQQIRHQDYVDVQFADRVTAHWKRGMLSFVAQMHEMMNDVSPDDLDRVRTEGGSLVELNWLQVDPNSMFRSIHSSWTDPLQVVDDLDTKLDQYWTALNLMIDSSDLIPNFMMRDPSHAFNGVKLGGDARQTQFSRTFDSRSSLEWGVMVYDYSELEHDPSKGRAYRKELVTPARDFGHFGLSHYSRATTPILGKMPAVFSGMLTGNCKMYPFIKGTAKLKTVRKLVEAVNHAWGVEKIRYALGPGGMTGWYNRTMQQAPIVLTPAALTMFPDTIKFGDLNYPVMIGDPMILG
>1fnnA
MAIVVDDSVFSPSYVPKRLPHREQQLQQLDILLGNWLRNPGHHYPRATLLGRPGTGKTVTLRKLWELYKDKTTARFVYINGFIYRNFTAIIGEIARSLNIPFPRRGLSRDEFLALLVEHLRERDLYMFLVLDDAFNLAPDILSTFIRLGQEADKLGAFRIALVIVGHNDAVLNNLDPSTRGIMGKYVIRFSPYTKDQIFDILLDRAKAGLAEGSYSEDILQMIADITGAQTPLDTNRGDARLAIDILYRSAYAAQQNGRKHIAPEDVRKSSKEVLFGISEEVLIGLPLHEKLFLLAIVRSLKISHTPYITFGDAEESYKIVCEEYGERPRVHSQLWSYLNDLREKGIVETRQNKRGEGVRGRTTLISIGTEPLDTLEAVITKLIKEELR
>1fnoA
MDKLLERFLHYVSLDTQSKSGVRQVPSTEGQWKLLRLLKQQLEEMGLVNITLSEKGTLMATLPANVEGDIPAIGFISHVDTSPDFSGKNVNPQIVENYRGGDIALGIGDEVLSPVMFPVLHQLLGQTLITTDGKTLLGADDKAGVAEIMTALAVLKGNPIPHGDIKVAFTPDEEVGKGAKHFDVEAFGAQWAYTVDGGGVGELEFENFNAASVNIKIVGNNVHPGTAKGVMVNALSLAARIHAEVPADEAPETTEGYEGFYHLASMKGTVDRAEMHYIIRDFDRKQFEARKRKMMEIAKKVGKGLHPDCYIELVIEDSYYNMREKVVEHPHILDIAQQAMRDCHITPEMKPIRGGTDGAQLSFMGLPCPNLFTGGYNYHGKHEFVTLEGMEKAVQVIVRIAELTAKRGQLEHHHHHH
>1fnuA
QQDPDPSQLHRSSLVKNLQNIYFLYEGDPVTHENVKSVDQLLSHDLIYNVSGPNYDKLKTELKNQEMATLFKDKNVDIYGVEYYHLCYLCENAERSACIYGGVTNHEGNHLEIPKKIVVKVSIDGIQSLSFDIETNKKMVTAQELDYKVRKYTIDNKQLYTNGPSKYETGYIKFIPKNKESFWFDFFPEPEFTQSKYLMIYKDNETLDNKTSQIEVYLTTK
>1fo8A
LAVIPILVIACDRSTVRRCLDKLLHYRPSAELFPIIVSQDCGHEETAQVIASYGSAVTHIRQPDLSNIAVQPDHRKFQGYYKIARHYRWALGQIFHNFNYPAAVVVEDDLEVAPDFFEYFQATYPLLKADPSLWCVSAWNDNGKEQMVDSSKPELLYRTDFFPGLGWLLLAELWAELEPKWPKAFWDDWMRRPEQRKGRACVRPEISRTMTFGRKGVSHGQFFDQHLKFIKLNQQFVPFTQLDLSYLQQEAYDRDFLARVYGAPQLQVEKVRTNDRKELGEVRVQYTGRDSFKAFAKALGVMDDLKSGVPRAGYRGIVTFLFRGRRVHLAPPQTWDGYDPSWT
>1foeA
AMGRQLSDADKLRKVICELLETERTYVKDLNCLMERYLKPLQKETFLTQDELDVLFGNLTEMVEFQVEFLKTLEDGVRLVPDLEKLEKVDQFKKVLFSLGGSFLYYADRFKLYSAFCASHTKVPKVLVKAKTDTAFKAFLDAQNPRQQHSSTLESYLIKPIQRVLKYPLLLRELFALTDAESEEHYHLDVAIKTMNKVASHINEMQKIHEEFGAVFDQLIAEQTGEKKEVADLSMGDLLLHTSVIWLNPPASLGKWKKEPELAAFVFKTAVVLVYKDGSKQKKKLVGSHRLSIYEEWDPFRFRHMIPTEALQVRALPSADAEANAVCEIVHVKSESEGRPERVFHLCCSSPESRKDFLKSVHSILRDKHRRQLLKTE
>1fotA
PKYSLQDFQILRTLGTGSFGRVHLIRSRHNGRYYAMKVLKKEIVVRLKQVEHTNDERLMLSIVTHPFIIRMWGTFQDAQQIFMIMDYIEGGELFSLLRKSQRFPNPVAKFYAAEVCLALEYLHSKDIIYRDLKPENILLDKNGHIKITDFGFAKYVPDVTYTLCGTPDYIAPEVVSTKPYNKSIDWWSFGILIYEMLAGYTPFYDSNTMKTYEKILNAELRFPPFFNEDVKDLLSRLITRDLSQRLGNLQNGTEDVKNHPWFKEVVWEKLLSRNIETPYEPPIQQGQGDTSQFDKYPEEDINYGVQGEDPYADLFRDF
>1fp1D
MGNSYITKEDNQISATSEQTEDSACLSAMVLTTNLVYPAVLNAAIDLNLFEIIAKATPPGAFMSPSEIASKLPASTQHSDLPNRLDRMLRLLASYSVLTSTTRTIEDGGAERVYGLSMVGKYLVPDESRGYLASFTTFLCYPALLQVWMNFKEAVVDEDIDLFKNVHGVTKYEFMGKDKKMNQIFNKSMVDVCATEMKRMLEIYTGFEGISTLVDVGGGSGRNLELIISKYPLIKGINFDLPQVIENAPPLSGIEHVGGDMFASVPQGDAMILKAVCHNWSDEKCIEFLSNCHKALSPNGKVIIVEFILPEEPNTSEESKLVSTLDNLMFITVGGRERTEKQYEKLSKLSGFSKFQVACRAFNSLGVMEFYK
>1fp2A
MASSINGRKPSEIFKAQALLYKHIYAFIDSMSLKWAVEMNIPNIIQNHGKPISLSNLVSILQVPSSKIGNVRRLMRYLAHNGFFEIITKEEESYALTVASELLVRGSDLCLAPMVECVLDPTLSGSYHELKKWIYEEDLTLFGVTLGSGFWDFLDKNPEYNTSFNDAMASDSKLINLALRDCDFVFDGLESIVDVGGGTGTTAKIICETFPKLKCIVFDRPQVVENLSGSNNLTYVGGDMFTSIPNADAVLLKYILHNWTDKDCLRILKKCKEAVTNDGKRGKVTIIDMVIDKKKDENQVTQIKLLMDVNMACLNGKERNEEEWKKLFIEAGFQHYKISPLTGFLSLIEIYP
>1fp3A
MEKERETLQAWKERVGQELDRVMAFWLEHSHDREHGGFFTCLGRDGRVYDDLKYVWLQGRQVWMYCRLYRKLERFHRPELLDAAKAGGEFLLRHARVAPPEKKCAFVLTRDGRPVKVQRSIFSECFYTMAMNELWRVTAEARYQSEAVDMMDQIVHWVREDPSGLGRPQLPGAVASESMAVPMMLLCLVEQLGEEDEELAGRYAQLGHWCARRILQHVQRDGQAVLENVSEDGEELSGCLGRHQNPGHALEAGWFLLRHSSRSGDAKLRAHVIDTFLLLPFRSGWDADHGGLFYFQDADGLCPTQLEWAMKLWWPHSEAMIAFLMGYSESGDPALLRLFYQVAEYTFRQFRDPEYGEWFGYLNREGKVALTIKGGPFKGCFHVPRCLAMCEEMLSALLSRLA
>1fpoA
MDYFTLFGLPARYQLDTQALSLRFQDLQRQYHPDKFASGSQAEQLAAVQQSATINQAWQTLRHPLMRAEYLLSLHGFDLASEQHTVRDTAFLMEQLELREELDEIEQAKDEARLESFIKRVKKMFDTRHQLMVEQLDNETWDAAADTCRKLRFLDKLRSSAEQLEEKLLDF
>1fpzA
MKPPSSIQTSEFDSSDEEPIEDEQTPIHISWLSLSRVNCSQFLGLCALPGCKFKDVRRNVQKDTEELKSCGIQDIFVFCTRGELSKYRVPNLLDLYQQCGIITHHHPIADGGTPDIASCCEIMEELTTCLKNYRKTLIHSYGGLGRSCLVAACLLLYLSDTISPEQAIDSLRDLRGSGAIQTIKQYNYLHEFRDKLAAHLSSRDSQSRSVSR
>1fqiA
QFWDLNAKLVDIPTKMRVERWAFNFSELIRDPKGRQSFQHFLRKEFSGENLGFWEACEDLKYGDQSKVKEKAEEIYKLFLAPGARRWINIDGKTMDITVKGLKHPHRYVLDAAQTHIYMLMKKDSYARYLKSPIYKEMLAKAIEPQG
>1fs0G
KITKAMEMVAASKMRKSQDRMAASRPYAETMRKVIGHLAHGNLEYKHPYLEDRDVKRVGYLVVSTDRGLCGGLNINLFKKLLAEMKTWTDKGVQCDLAMIGSKGVSFFNSVGGNVVAQVTGMGDNPSLSELIGPVKVMLQAYDEGRLDKLYIVSNKFINTMSQVPTISQLLPLPASDDDDLKHKSWDYLYEPDPKALLDTLLRRYVESQVYQGVVENLASEQAARMVAMK
>1fs5A
MRLIPLTTAEQVGKWAARHIVNRINAFKPTADRPFVLGLPTGGTPMTTYKALVEMHKAGQVSFKHVVTFNMDEYVGLPKEHPESYYSFMHRNFFDHVDIPAENINLLNGNAPDIDAECRQYEEKIRSYGKIHLFMGGVGNDGHIAFNEPASSLASRTRIKTLTHDTRVANSRFFDNDVNQVPKYALTVGVGTLLDAEEVMILVLGSQKALALQAAVEGCVNHMWTISCLQLHPKAIMVCDEPSTMELKVKTLRYFNELEAENIKGL
>1ft5A
ADAPFEGRKKCSSCHKAQAQSWKDTAHAKAMESLKPNVKKEAKQKAKLDPAKDYTQDKDCVGCHVDGFGQKGGYTIESPKPMLTGVGCESCHGPGRNFRGDHRKSGQAFEKSGKKTPRKDLAKKGQDFHFEERCSACHLNYEGSPWKGAKAPYTPFTPEVDAKYTFKFDEMVKEVKAMHEHYKLEGVFEGEPKFKFHDEFQASAKPAKKGK
>1ft9A
MPPRFNIANVLLSPDGETFFRGFRSKIHAKGSLVCTGEGDENGVFVVVDGRLRVYLVGEEREISLFYLTSGDMFCMHSGCLVEATERTEVRFADIRTFEQKLQTCPSMAWGLIAILGRALTSCMRTIEDLMFHDIKQRIAGFFIDHANTTGRQTQGGVIVSVDFTVEEIANLIGSSRQTTSTALNSLIKEGYISRQGRGHYTIPNLVRLKAAADGDRDDDDD
>1ftrA
MEINGVEIEDTFAEAFEAKMARVLITAASHKWAMIAVKEATGFGTSVIMCPAEAGIDCGYVPPEETPDGRPGVTIMIGHNDEDELKEQLLDRIGQCVMTAPTASAFDAMPEAEKEDEDRVGYKLSFFGDGYQEEDELDGRKVWKIPVVEGEFIVEDSFGITTGVAGGNFYIMAESQPAGLQAAEAAVDAIKGVEGAYAPFPGGIVASASKVGSKQYDFLPASTNDAYCPTVEDNELPEGVKCVYEIVINGLNEEAVKEAMRVGIEAACQQPGVVKISAGNFGGKLGQYEIHLHDLF
>1fukA
LEGIKQFYVNVEEEEYKYECLTDLYDSISVTQAVIFCNTRRKVEELTTKLRNDKFTVSAIYSDLPQQERDTIMKEFRSGSSRILISTDLLARGIDVQQVSLVINYDLPANKENYIHRIGRGGRFGRKGVAINFVTNEDVGAMRELEKFYSTQIEELPSDIATLLN
>1furA
MNTVRSEKDSMGAIDVPADKLWGAQTQRSLEHFRISTEKMPTSLIHALALTKRAAAKVNEDLGLLSEEKASAIRQAADEVLAGQHDDEFPLAIWQTGSGTQSNMNMNEVLANRASELLGGVRGMERKVHPNDDVNKSQSSNDVFPTAMHVAALLALRKQLIPQLKTLTQTLNEKSRAFADIVKIGRTNLQDATPLTLGQEISGWVAMLEHNLKHIEYSLPHVAELALGGTAVGTGLNTHPEYARRVADELAVITCAPFVTAPNKFEALATCDALVQAHGALKGLAASLMKIANDVRWLASGPRCGIGEISIPENEPGSSIMPGKVNPTQCEALTMLCCQVMGNDVAINMGGASGNFELNVFRPMVIHNFLQSVRLLADGMESFNKHCAVGIEPNRERINQLLNESLMLVTALNTHIGYDKAAEIAKKAHKEGLTLKAAALALGYLSEAEFDSWVRPEQMVGSMKAGR
>1fuxA
AEFQVTSNEIKTGEQLTTSHVFSGFGCEGGNTSPSLTWSGVPEGTKSFAVTVYDPDAPTGSGWWHWTVVNIPATVTYLPVDAGRRDGTKLPTGAVQGRNDFGYAGFGGACPPKGDKPHHYQFKVWALKTEKIPVDSNSSGALVGYMLNANKIATAEITPVYEIKLE
>1fvgA
MGDSAAKIVSPQEALPGRKEPLVVAAKHHVNGNRTVEPFPEGTQMAVFGMGCFWGAERKFWTLKGVYSTQVGFAGGYTPNPTYKEVCSGKTGHAEVVRVVFQPEHISFEELLKVFWENHDPTQGMRQGNDHGSQYRSAIYPTSAEHVGAALKSKEDYQKVLSEHGFGLITTDIREGQTFYYAEDYHQQYLSKDPDGYCG
>1fvpA
MNKWNYGVFFVNFYNKGQQEPSKTMNNALETLRIIDEDTSIYDVINIDDHYLVKKDSEDKKLAPFITLGEKLYVLATSENTVDIAAKYALPLVFKWDDINEERLKLLSFYNASASKYNKNIDLVRHQLMLHVNVNEAETVAKEELKLYIENYVACTQPSNFNGSIDSIIQSNVTGSYKDCLSYVANLAGKFDNTVDFLLCFESMQDQNKKKSVMIDLNNQVIKFRQDNNLI
>1fvrA
MKKHHHHHHGKNNPDPTIYPVLDWNDIKFQDVIGEGNFGQVLKARIKKDGLRMDAAIKRMKEYASKDDHRDFAGELEVLCKLGHHPNIINLLGACEHRGYLYLAIEYAPHGNLLDFLRKSRVLETDPAFAIANSTASTLSSQQLLHFAADVARGMDYLSQKQFIHRDLAARNILVGENYVAKIADFGLSRGQEVYVKKTMGRLPVRWMAIESLNYSVYTTNSDVWSYGVLLWEIVSLGGTPYCGMTCAELYEKLPQGYRLEKPLNCDDEVYDLMRQCWREKPYERPSFAQILVSLNRMLEERKTYVNTTLYEKFTYAGIDCSAEEAA
>1fx7A
MNELVDTTEMYLRTIYDLEEEGVTPLRARIAERLDQSGPTVSQTVSRMERDGLLRVAGDRHLELTEKGRALAIAVMRKHRLAERLLVDVIGLPWEEVHAEACRWEHVMSEDVERRLVKVLNNPTTSPFGNPIPGLDELGVGPEPGADDANLVRLTELPAGSPVAVVVRQLTEHVQGDIDLITRLKDAGVVPNARVTVETTPGGGVTIVIPGHENVTLPHEMAHAVKVEKV
>1fxlA
SKTNLIVNYLPQNMTQEEFRSLFGSIGEIESCKLVRDKITGQSLGYGFVNYIDPKDAEKAINTLNGLRLQTKTIKVSYARPSSASIRDANLYVSGLPKTMTQKELEQLFSQYGRIITSRILVDQVTGVSRGVGFIRFDKRIEAEEAIKGLNGQKPSGATEPITVKFA
>1fyeA
MELLLLSNSTLPGKAWLEHALPLIANQLNGRRSAVFIPFAGVTQTWDEYTDKTAEVLAPLGVNVTGIHRVADPLAAIEKAEIIIVGGGNTFQLLKESRERGLLAPMADRVKRGALYIGWSAGANLACPTIRTTNDMPIVDPNGFDALDLFPLQINPHFTNALPEGHKGETREQRIRELLVVAPELTVIGLPEGNWIQVSNGQAVLGGPNTTWVFKAGEEAVALEAGHRF
>1fzqA
GLLSILRKLKSAPDQEVRILLLGLDNAGKTTLLKQLASEDISHITPTQGFNIKSVQSQGFKLNVWDIGGQRKIRPYWRSYFENTDILIYVIDSADRKRFEETGQELTELLEEEKLSCVPVLIFANKQDLLTAAPASEIAEGLNLHTIRDRVWQIQSCSALTGEGVQDGMNWVCKNVNAKKK
>1fzyA
SRAKRIMKEIQAVKDDPAAHITLEFVSESDIHHLKGTFLGPPGTPYEGGKFVVDIEVPMEYPFKPPKMQFDTKVYHPNISSVTGAICLDILKNAWSPVITLKSALISLQALLQSPEPNDPQDAEVAQHYLRDRESFNKTAALWTRLYAS
>1g0cA
GRPAGMQAVKSPSEAGALQLVELNGQLTLAGEDGTPVQLRGMSTHGLQWFGEIVNENAFVALSNDWGSNMIRLAMYIGENGYATNPEVKDLVYEGIELAFEHDMYVIVDWHVHAPGDPRADVYSGAYDFFEEIADHYKDHPKNHYIIWELANEPSPNNNGGPGLTNDEKGWEAVKEYAEPIVEMLREKGDNMILVGNPNWSQRPDLSADNPIDAENIMYSVHFYTGSHGASHIGYPEGTPSSERSNVMANVRYALDNGVAVFATEWGTSQANGDGGPYFDEADVWLNFLNKHNISWANWSLTNKNEISGAFTPFELGRTDATDLDPGANQVWAPEELSLSGEYVRARIKGIEYTPIDRTKFTKL
>1g0hA
MKWDEIGKNIAKEIEKEILPYFGRKDKSYVVGTSPSGDETEIFDKISEDIALKYLKSLNVNIVSEELGVIDNSSEWTVVIDPIDGSFNFINGIPFFAFCFGVFKNNEPYYGLTYEFLTKSFYEAYKGKGAYLNGRKIKVKDFNPNNIVISYYPSKKIDLEKLRNKVKRVRIFGAFGLEMCYVAKGTLDAVFDVRPKVRAVDIASSYIICKEAGALITDENGDELKFDLNATDRLNIIVANSKEMLDIILDLL
>1g0oA
MPAVTQPRGESKYDAIPGPLGPQSASLEGKVALVTGAGRGIGREMAMELGRRGCKVIVNYANSTESAEEVVAAIKKNGSDAACVKANVGVVEDIVRMFEEAVKIFGKLDIVCSNSGVVSFGHVKDVTPEEFDRVFTINTRGQFFVAREAYKHLEIGGRLILMGSITGQAKAVPKHAVYSGSKGAIETFARCMAIDMADKKITVNVVAPGGIKTDMYHAVCREYIPNGENLSNEEVDEYAAVQWSPLRRVGLPIDIARVVCFLASNDGGWVTGKVIGIDGGACM
>1g16A
DSIMKILLIGDSGVGKSCLLVRFVEDKFNPSFITTIGIDFKIKTVDINGKKVKLQIWDTAGQERFRTITTAYYRGAMGIILVYDITDERTFTNIKQWFKTVNEHANDEAQLLLVGNKSDMETRVVTADQGEALAKELGIPFIESSAKNDDNVNEIFFTLAKLIQEKIDSN
>1g1tA
WSYNTSTEAMTYDEASAYCQQRYTHLVAIQNKEEIEYLNSILSYSPSYYWIGIRKVNNVWVWVGTQKPLTEEAKNWAPGEPNNRQKDEDCVEIYIKREKDVGMWNDERCSKKKLALCYTAACTNTSCSGHGECVETINNYTCKCDPGFSGLKCEQIV
>1g2nA
AAVQELSIERLLEMESLVADPSEEFQFLRVGPDSNVPPKFRAPVSSLCQIGNKQIAALVVWARDIPHFSQLEMEDQILLIKGSWNELLLFAIAWRSMEFLTEERDGVDGTGNRTTSPPQLMCLMPGMTLHRNSALQAGVGQIFDRVLSELSLKMRTLRVDQAEYVALKAIILLNPDVKGLKNRQEVEVLREKMFLCLDEYCRRSRSSEEGRFAALLLRLPALRSISLKSFEHLFFFHLVADTSIAGYIRDALRNHAPPIDTNMM
>1g2oA
MADPRPDPDELARRAAQVIADRTGIGEHDVAVVLGSGWLPAVAALGSPTTVLPQAELPGFVPPTAAGHAGELLSVPIGAHRVLVLAGRIHAYEGHDLRYVVHPVRAARAAGAQIMVLTNAAGGLRADLQVGQPVLISDHLNLTARSPLVGGEFVDLTDAYSPRLRELARQSDPQLAEGVYAGLPGPHYETPAEIRMLQTLGADLVGMSTVHETIAARAAGAEVLGVSLVTNLAAGITGEPLSHAEVLAAGAASATRMGALLADVIARF
>1g2qA
MPIASYAQELKLALHQYPNFPSEGILFEDFLPIFRNPGLFQKLIDAFKLHLEEAFPEVKIDYIVGLESRGFLFGPTLALALGVGFVPVRKAGKLPGECFKATYEKEYGSDLFEIQKNAIPAGSNVIIVDDIIATGGSAAAAGELVEQLEANLLEYNFVMELDFLKGRSKLNAPVFTLLNAQKEALKK
>1g3kA
TTIVSVRRNGQVVVGGDGQVSLGNTVMKGNARKVRRLYNGKVLAGFAGGTADAFTLFELFERKLEMHQGHLLKSAVELAKDWRTDRALRKLEAMLIVADEKESLIITGIGDVVQPEEDQILAIGSGGNYALSAARALVENTELSAHEIVEKSLRIAGDICVFTNTNFTIEELPN
>1g3qA
MGRIISIVSGKGGTGKTTVTANLSVALGDRGRKVLAVDGDLTMANLSLVLGVDDPDVTLHDVLAGEANVEDAIYMTQFDNVYVLPGAVDWEHVLKADPRKLPEVIKSLKDKFDFILIDCPAGLQLDAMSAMLSGEEALLVTNPEISCLTDTMKVGIVLKKAGLAILGFVLNRYGRSDRDIPPEAAEDVMEVPLLAVIPEDPAIREGTLEGIPAVKYKPESKGAKAFVKLAEEIEKLA
>1g41A
MSEMTPREIVSELDQHIIGQADAKRAVAIALRNRWRRMQLQEPLRHEVTPKNILMIGPTGVGKTEIARRLAKLANAPFIKVEATKFTEVGYVGKEVDSIIRDLTDSAMKLVRQQEIAKNRARAEDVAEERILDALLPPAKNQWGEVENHDSHSSTRQAFRKKLREGQLDDKEIEIDVSAGVSMGVEIMAPPGMEEMTNQLQSLFQNLGSDKTKKRKMKIKDALKALIDDEAAKLINPEELKQKAIDAVEQNGIVFIDEIDKICKKGEYSGADVSREGVQRDLLPLVEGSTVSTKHGMVKTDHILFIASGAFQVARPSDLIPELQGRLPIRVELTALSAADFERILTEPHASLTEQYKALMATEGVNIAFTTDAVKKIAEAAFRVNEKTENIGARRLHTVMERLMDKISFSASDMNGQTVNIDAAYVADALGEVVENEDLSRFIL
>1g43A
AGTGVVSVQFNNGSSPASSNSIYARFKVTNTSGSPINLADLKLRYYYTQDADKPLTFWCDHAGYMSGSNYIDATSKVTGSFKAVSPAVTNADHYLEVALNSDAGSLPAGGSIEIQTRFARNDWSNFDQSNDWSYTAAGSYMDWQKISAFVGGTLAYGSTP
>1g4mA
MGDKGTRVFKKASPNGKLTVYLGKRDFVDHIDLVEPVDGVVLVDPEYLKERRVYVTLTCAFRYGREDLDVLGLTFRKDLFVANVQSFPPAPEDKKPLTRLQERLIKKLGEHAYPFTFEIPPNLPCSVTLQPGPEDTGKACGVDYEVKAFCAENLEEKIHKRNSVRLVIRKVQYAPERPGPQPTAETTRQFLMSDKPLHLEASLDKEIYYHGEPISVNVHVTNNTNKTVKKIKISVRQYADICLFNTAQYKCPVAMEEADDTVAPSSTFCKVYTLTPFLANNREKRGLALDGKLKHEDTNLASSTLLREGANREILGIIVSYKVKVKLVVSRGGLLGDLASSDVAVELPFTLMHPKPKEEPPHREVPEHETPVDTNLIELDTNDDDIVFEDFAR
>1g4wR
NDVGAESKQPLLDIALKGLKRTLPQLEQMDGNSLRENFQEMASGNGPLRSLMTNLQNLNKIPEAKQLNDYVTTLTNIQVGVARFSQWGTCGGEVERWVDKASTHELTQAVKKIHVIAKELKNVTAELEKIEAGAPMPQTMSGPTLGLARFAVSSIPINQQTQVKLSDGMPVPVNTLTFDGKPVALAGSYPKNTPDALEAHMKMLLEKECSCLVVLTSEDQMQAKQLPPYFRGSYTFGEVHTNSQKVSSASQGEAIDQYNMQLSCGEKRYTIPVLHVKNWPDHQPLPSTDQLEYLADRVKNSNQNGAPGRSSSDKHLPMIHCLGGVGRTGTMAAALVLKDNPHSNLEQVRADFRDSRNNRMLEDASQFVQLKAMQAQLLMTTAS
>1g5aA
SPNSQYLKTRILDIYTPEQRAGIEKSEDWRQFSRRMDTHFPKLMNELDSVYGNNEALLPMLEMLLAQAWQSYSQRNSSLKDIDIARENNPDWILSNKQVGGVCYVDLFAGDLKGLKDKIPYFQELGLTYLHLMPLFKCPEGKSDGGYAVSSYRDVNPALGTIGDLREVIAALHEAGISAVVDFIFNHTSNEHEWAQRCAAGDPLFDNFYYIFPDRRMPDQYDRTLREIFPDQHPGGFSQLEDGRWVWTTFNSFQWDLNYSNPWVFRAMAGEMLFLANLGVDILRMDAVAFIWKQMGTSCENLPQAHALIRAFNAVMRIAAPAVFFKSEAIVHPDQVVQYIGQDECQIGYNPLQMALLWNTLATREVNLLHQALTYRHNLPEHTAWVNYVRSHDDIGWTFADEDAAYLGISGYDHRQFLNRFFVNRFDGSFARGVPFQYNPSTGDCRVSGTAAALVGLAQDDPHAVDRIKLLYSIALSTGGLPLIYLGDEVGTLNDDDWSQDSNKSDDSRWAHRPRYNEALYAQRNDPSTAAGQIYQDLRHMIAVRQSNPRFDGGRLVTFNTNNKHIIGYIRNNALLAFGNFSEYPQTVTAHTLQAMPFKAHDLIGGKTVSLNQDLTLQPYQVMWLEIA
>1g5bA
MRYYEKIDGSKYRNIWVVGDLHGCYTNLMNKLDTIGFDNKKDLLISVGDLVDRGAENVECLELITFPWFRAVRGNHEQMMIDGLSERGNVNHWLLNGGGWFFNLDYDKEILAKALAHKADELPLIIELVSKDKKYVICHADYPFDEYEFGKPVDHQQVIWNRERISNSQNGIVKEIKGADTFIFGHTPAVKPLKFANQMYIDTGAVFCGNLTLIQVQGAGA
>1g5cA
MIIKDILRENQDFRFRDLSDLKHSPKLCIITCMDSRLIDLLERALGIGRGDAKVIKNAGNIVDDGVIRSAAVAIYALGDNEIIIVGHTDCGMARLDEDLIVSRMRELGVEEEVIENFSIDVLNPVGDEEENVIEGVKRLKSSPLIPESIGVHGLIIDINTGRLKPLYLDE
>1g5gA
LDGRPLAAAGIVVTGDKAVNIYTSSQTGSIIIKLLPNMPKDKEACAKAPLEAYNRTLTTLLTPLGDSIRRIQESVTTSGGGKQGRLIGAIIGGVALGVATAAQITAASALIQANQNAANILRLKESIAATNEAVHEVTNGLSQLAVAVGKMQQFVNDQFNKTAQELDCIKITQQVGVELNLYLTELTTVFGPQITSPALTQLTIQALYNLAGGNMDYLLTKLGVGNNQLSSLISSGLITGNPILYDSQTQLLGIQVTLPSVGNLNNMRATYLETLSVSTTKGFASALVPKVVTQVGSVIEELDTSYCIETDLDLYCTRIVTFPMSPGIYSCLSGNTSACMYSKTEGALTTPYMTLKGSVIANCKMTTCRCADPPGIISQNYGEAVSLIDRQSCNILSLDGITLRLSGEFDATYQKNISIQDSQVIVTGNLDISTELGNVNNSISNALDKLEESNSKLDKVNVKLTSTSSREQKLISEEDLN
>1g5hA
WLSGYAGPADGTQQPDAPEHAVAREALVDLCRRRHFLSGTPQQLSTAALLSGCHARFGPLGVELRKNLASQWWSSMVVFREQVFAVDSLHQEPGSSQPRDSAFRLVSPESIREILQDREPSKEQLVAFLENLLKTSGKLRATLLHGALEHYVNCLDLVNRKLPFGLAQIGVCFHPVSNSNQTPSSVTRVGEKTEASLVWFTPTRTSSQWLDFWLRHRLLWWRKFAMSPSNFSSADCQDELGRKGSKLYYSFPWGKEPIETLWNLGDQELLHTYPGNVSTIQGRDGRKNVVPCVLSVSGDVDLGTLAYLYDSFQLAENSFARKKSLQRKVLKLHPCLAPIKVALDVGKGPTVELRQVCQGLLNELLENGISVWPGYSETVHSSLEQLHSKYDEMSVLFSVLVTETTLENGLIQLRSRDTTMKEMMHISKLRDFLVKYLASASNVAAALDHHHHHH
>1g5tA
MSDERYQQRQQKVKDRVDARVAQAQEERGIIIVFTGNGKGKTTAAFGTAARAVGHGKNVGVVQFIKGTWPNGERNLLEPHGVEFQVMATGFTWETQNREADTAACMAVWQHGKRMLADPLLDMVVLDELTYMVAYDYLPLEEVISALNARPGHQTVIITGRGCHRDILDLADTVSELRPVKHAFDAGVKAQMGIDY
>1g61A
MTMIIRKYFSGIPTIGVLALTTEEITLLPIFLDKDDVNEVSEVLETKCLQTNIGGSSLVGSLSVANKYGLLLPKIVEDEELDRIKNFLKENNLDLNVEIIKSKNTALGNLILTNDKGALISPELKDFKKDIEDSLNVEVEIGTIAELPTVGSNAVVTNKGCLTHPLVEDDELEFLKSLFKVEYIGKGTANKGTTSVGACIIANSKGAVVGGDTTGPELLIIEDALGLI
>1g63A
MYGKLLICATASINVININHYIVELKQHFDEVNILFSPSSKNFINTDVLKLFCDNLYDEIKDPLLNHINIVENHEYILVLPASANTINKIANGICDNLLTTVCLTGYQKLFIFPNMNIRMWGNPFLQKNIDLLKNNDVKVYSPDMNKSFEISSGRYKNNITMPNIENVLNFVLNNEKRPLD
>1g6hA
MRDTMEILRTENIVKYFGEFKALDGVSISVNKGDVTLIIGPNGSGKSTLINVITGFLKADEGRVYFENKDITNKEPAELYHYGIVRTFQTPQPLKEMTVLENLLIGEICPGESPLNSLFYKKWIPKEEEMVEKAFKILEFLKLSHLYDRKAGELSGGQMKLVEIGRALMTNPKMIVMDEPIAGVAPGLAHDIFNHVLELKAKGITFLIIEHRLDIVLNYIDHLYVMFNGQIIAEGRGEEEIKNVLSDPKVVEIYIGE
>1g6q1
DYYFDSYDHYGIHEEMLQDTVRTLSYRNAIIQNKDLFKDKIVLDVGCGTGILSMFAAKHGAKHVIGVDMSSIIEMAKELVELNGFSDKITLLRGKLEDVHLPFPKVDIIISEWMGYFLLYESMMDTVLYARDHYLVEGGLIFPDKCSIHLAGLEDSQYKDEKLNYWQDVYGFDYSPFVPLVLHEPIVDTVERNNVNTTSDKLIEFDLNTVKISDLAFKSNFKLTAKRQDMINGIVTWFDIVFPAPKGKRPVEFSTGPHAPYTHWKQTIFYFPDDLDAETGDTIEGELVCSPNEKNNRDLNIKISYKFESNGIDGNSRSRKNEGSYLMH
>1g7sA
MKIRSPIVSVLGHVDHGKTTLLDHIRGSAVASREAGGITQHIGATEIPMDVIEGICGDFLKKFSIRETLPGLFFIDTPGHEAFTTLRKRGGALADLAILIVDINEGFKPQTQEALNILRMYRTPFVVAANKIDRIHGWRVHEGRPFMETFSKQDIQVQQKLDTKVYELVGKLHEEGFESERFDRVTDFASQVSIIPISAITGEGIPELLTMLMGLAQQYLREQLKIEEDSPARGTILEVKEETGLGMTIDAVIYDGILRKDDTIAMMTSKDVISTRIRSLLKPRPLEEMRESRKKFQKVDEVVAAAGIKIVAPGIDDVMAGSPLRVVTDPEKVREEILSEIEDIKIDTDEAGVVVKADTLGSLEAVVKILRDMYVPIKVADIGDVSRRDVVNAGIALQEDRVYGAIIAFNVKVIPSAAQELKNSDIKLFQGNVIYRLMEEYEEWVRGIEEEKKKKWMEAIIKPASIRLIPKLVFRQSKPAIGGVEVLTGVIRQGYPLMNDDGETVGTVESMQDKGENLKSASRGQKVAMAIKDAVYGKTIHEGDTLYVDIPENHYHILKEQLSGDLTDEELDLMDKIAEIKRKKNPDWGMKAPF
>1g8aA
MVEVKKHKFPGVYTVIDDDGSERIATKNLVPGQRVYGERVIKWEGEEYRIWNPNRSKLGAAIMNGLKNFPIKPGKSVLYLGIASGTTASHVSDIVGWEGKIFGIEFSPRVLRELVPIVEERRNIVPILGDATKPEEYRALVPKVDVIFEDVAQPTQAKILIDNAEVYLKRGGYGMIAVKSRSIDVTKEPEQVFREVERELSEYFEVIERLNLEPYEKDHALFVVRKT
>1g8kA
GCPNDRITLPPANAQRTNMTCHFCIVGCGYHVYKWPELEEGGRAPEQNALGLDFRKQLPPLAVTLTPAMTNVVTEHDGARYDIMVVPDKACVVNSGLSSTRGGKMASYMYTPTGDGKERLSAPRLYAADEWVDTTWDHAMALYAGLIKKTLDKDGPQGVFFSCFDHGGAGGGFENTWGTGKLMFSAIQTPMVRIHNRPAYNSECHATREMGIGELNNAYEDAQLADVIWSIGNNPYESQTNYFLNHWLPNLQGATTSKKKERFPNENFPQARIIFVDPRETPSVAIARHVAGNDRVLHLAIEPGTDTALFNGLFTYVVEQGWIDKPFIEAHTKGFDDAVKTNRLSLDECSNITGVPVDMLKRAAEWSYKPKASGQAPRTMHAYEKGIIWGNDNYVIQSALLDLVIATHNVGRRGTGCVRMGGHQEGYTRPPYPGDKKIYIDQELIKGKGRIMTWWGCNNFQTSNNAQALREAILQRSAIVKQAMQKARGATTEEMVDVIYEATQNGGLFVTSINLYPTKLAEAAHLMLPAAHPGEMNLTSMNGERRIRLSEKFMDPPGTAMADCLIAARIANALRDMYQKDGKAEMAAQFEGFDWKTEEDAFNDGFRRAGQPGAPAIDSQGGSTGHLVTYDRLRKSGNNGVQLPVVSWDESKGLVGTEMLYTEGKFDTDDGKAHFKPAPWNGLPATVQQQKDKYRFWLNNGRNNEVWQTAYHDQYNSLMQERYPMAYIEMNPDDCKQLDVTGGDIVEVYNDFGSTFAMVYPVAEIKRGQTFMLFGYVNGIQGDVTTDWTDRDIIPYYKGTWGDIRKVGSMSEFKRTVSFKSRRFG
>1g8lA
MEFTTGLMSLDTALNEMLSRVTPLTAQETLPLVQCFGRILASDVVSPLDVPGFDNSAMDGYAVRLADIASGQPLPVAGKSFAGQPYHGEWPAGTCIRIMTGAPVPEGCEAVVMQEQTEQMDNGVRFTAEVRSGQNIRRRGEDISAGAVVFPAGTRLTTAELPVIASLGIAEVPVIRKVRVALFSTGDELQLPGQPLGDGQIYDTNRLAVHLMLEQLGCEVINLGIIRDDPHALRAAFIEADSQADVVISSGGVSVGEADYTKTILEELGEIAFWKLAIKPGKPFAFGKLSNSWFCGLPGNPVSATLTFYQLVQPLLAKLSGNTASGLPARQRVRTASRLKKTPGRLDFQRGVLQRNADGELEVTTTGHQGSHIFSSFSLGNCFIVLERDRGNVEVGEWVEVEPFNALFGGL
>1g8mA
MAARQQLALLSVSEKAGLVEFARSLNALGLGLIASGGTATALRDAGLPVRDVSDLTGFPEMLGGRVKTLHPAVHAGILARNIPEDNADMNKQDFSLVRVVVCNLYPFVKTVSSPGVTVPEAVEKIDIGGVALLRAAAKNHARVTVVCDPADYSSVAKEMAASKDKDTSVETRRHLALKAFTHTAQYDAAISDYFRKEYSKGVSQLPLRYGMNPHQSPAQLYTTRPKLPLTVVNGSPGFINLCDALNAWQLVKELKQALGIPAAASFKHVSPAGAAVGIPLSEEEAQVCMVHDLHKTLTPLASAYARSRGADRMSSFGDFIALSDICDVPTAKIISREVSDGVVAPGYEEEALKILSKKKNGGYCVLQMDPNYEPDDNEIRTLYGLQLMQKRNNAVIDRSLFKNIVTKNKTLPESAVRDLIVASIAVKYTQSNSVCYAKDGQVIGIGAGQQSRIHCTRLAGDKANSWWLRHHPRVLSMKFKAGVKRAEVSNAIDQYVTGTIGEDEDLVKWQAMFEEVPAQLTEAEKKQWIAKLTAVSLSSDAFFPFRDNVDRAKRIGVQFIVAPSGSAADEVVIEACNELGITLIHTNLRLFHH
>1g8pA
MTTAVARLQPSASGAKTRPVFPFSAIVGQEDMKLALLLTAVDPGIGGVLVFGDRGTGKSTAVRALAALLPEIEAVEGCPVSSPNVEMIPDWATVLSTNVIRKPTPVVDLPLGVSEDRVVGALDIERAISKGEKAFEPGLLARANRGYLYIDECNLLEDHIVDLLLDVAQSGENVVERDGLSIRHPARFVLVGSGNPEEGDLRPQLLDRFGLSVEVLSPRDVETRVEVIRRRDTYDADPKAFLEEWRPKDMDIRNQILEARERLPKVEAPNTALYDCAALCIALGSDGLRGELTLLRSARALAALEGATAVGRDHLKRVATMALSHRLRRDPLDEAGSTARVARTVEETLP
>1g8sA
MEDIKIKEIFENIYEVDLGDGLKRIATKSIVKGKKVYDEKIIKIGDEEYRIWNPNKSKLAAAIIKGLKVMPIKRDSKILYLGASAGTTPSHVADIADKGIVYAIEYAPRIMRELLDACAERENIIPILGDANKPQEYANIVEKVDVIYEDVAQPNQAEILIKNAKWFLKKGGYGMIAIKARSIDVTKDPKEIFKEQKEILEAGGFKIVDEVDIEPFEKDHVMFVGIWEGK
>1g94A
TPTTFVHLFEWNWQDVAQECEQYLGPKGYAAVQVSPPNEHITGSQWWTRYQPVSYELQSRGGNRAQFIDMVNRCSAAGVDIYVDTLINHMAAGSGTGTAGNSFGNKSFPIYSPQDFHESCTINNSDYGNDRYRVQNCELVGLADLDTASNYVQNTIAAYINDLQAIGVKGFRFDASKHVAASDIQSLMAKVNGSPVVFQEVIDQGGEAVGASEYLSTGLVTEFKYSTELGNTFRNGSLAWLSNFGEGWGFMPSSSAVVFVDNHDNQRGHGGAGNVITFEDGRLYDLANVFMLAYPYGYPKVMSSYDFHGDTDAGGPNVPVHNNGNLECFASNWKCEHRWSYIAGGVDFRNNTADNWAVTNWWDNTNNQISFGRGSSGHMAINKEDSTLTATVQTDMASGQYCNVLKGELSADAKSCSGEVITVNSDGTINLNIGAWDAMAIHKNAKLN
>1g99A
MKVLVINAGSSSLKYQLIDMTNESALAVGLCERIGIDNSIITQKKFDGKKLEKLTDLPTHKDALEEVVKALTDDEFGVIKDMGEINAVGHRVVHGGEKFTTSALYDEGVEKAIKDCFELAPLHNPPNMMGISACAEIMPGTPMVIVFDTAFHQTMPPYAYMYALPYDLYEKHGVRKYGFHGTSHKYVAERAALMLGKPAEETKIITCHLGNGSSITAVEGGKSVETSMGFTPLEGLAMGTRCGSIDPAIVPFLMEKEGLTTREIDTLMNKKSGVLGVSGLSNDFRDLDEAASKGNRKAELALEIFAYKVKKFIGEYSAVLNGADAVVFTAGIGENSASIRKRILTGLDGIGIKIDDEKNKIRGQEIDISTPDAKVRVFVIPTNEELAIARETKEIVETEVKLRSSIPV
>1ga8A
MDIVFAADDNYAAYLCVAAKSVEAAHPDTEIRFHVLDAGISEANRAAVAANLRGGGGNIRFIDVNPEDFAGFPLNIRHISITTYARLKLGEYIADCDKVLYLDIDVLVRDSLTPLWDTDLGDNWLGASIDLFVERQEGYKQKIGMADGEYYFNAGVLLINLKKWRRHDIFKMSSEWVEQYKDVMQYQDQDILNGLFKGGVCYANSRFNFMPTNYAFMANWFASRHTDPLYRDRTNTVMPVAVSHYCGPAKPWHRDCTAWGAERFTELAGSLTTVPEEWRGKLAVPHRMFSTKRMLQRWRRKLSARFLRKIY
>1gakA
FDDVVVSRQEQSYVQRGMVNFLDEEMHKLVKRFRDMRWNLGPGFVFLLKKVNRERMMRYCMDYARYSKKILQLKHLPVNKKTLTKMGRFVGYRNYGVIRELYADVFRDVQGFRGPKMTAAMRKYSSKDPGTFPCKNEKRRG
>1gbsA
RTDCYGNVNRIDTTGASCKTAKPEGLSYCGVPASKTIAERDLKAMDRYKTIIKKVGEKLCVEPAVIAGIISRESHAGKVLKNGWGDRGNGFGLMQVDKRSHKPQGTWNGEVHITQGTTILTDFIKRIQKKFPSWTKDQQLKGGISAYNAGAGNVRSYARMDIGTTHDDYANDVVARAQYYKQHGY
>1gcyA
DQAGKSPNAVRYHGGDEIILQGFHWNVVREAPNDWYNILRQQAATIAADGFSAIWMPVPWRDFSSWSDGSKSGGGEGYFWHDFNKNGRYGSDAQLRQAASALGGAGVKVLYDVVPNHMNRGYPDKEINLPAGQGFWRNDCADPGNYPNDCDDGDRFIGGDADLNTGHPQVYGMFRDEFTNLRSQYGAGGFRFDFVRGYAPERVNSWMTDSADNSFCVGELWKGPSEYPNWDWRNTASWQQIIKDWSDRAKCPVFDFALKERMQNGSIADWKHGLNGNPDPRWREVAVTFVDNHDTGYSPGQNGGQHHWALQDGLIRQAYAYILTSPGTPVVYWDHMYDWGYGDFIRQLIQVRRAAGVRADSAISFHSGYSGLVATVSGSQQTLVVALNSDLGNPGQVASGSFSEAVNASNGQVRVWRSGTGSGGGEPGALVSVSFRCDNGATQMGDSVYAVGNVSQLGNWSPAAALRLTDTSGYPTWKGSIALPAGQNEEWKCLIRNEANATQVRQWQGGANNSLTPSEGATTVGRL
>1gdeA
MALSDRLELVSASEIRKLFDIAAGMKDVISLGIGEPDFDTPQHIKEYAKEALDKGLTHYGPNIGLLELREAIAEKLKKQNGIEADPKTEIMVLLGANQAFLMGLSAFLKDGEEVLIPTPAFVSYAPAVILAGGKPVEVPTYEEDEFRLNVDELKKYVTDKTRALIINSPCNPTGAVLTKKDLEEIADFVVEHDLIVISDEVYEHFIYDDARHYSIASLDGMFERTITVNGFSKTFAMTGWRLGFVAAPSWIIERMVKFQMYNATCPVTFIQYAAAKALKDERSWKAVEEMRKEYDRRRKLVWKRLNEMGLPTVKPKGAFYIFPRIRDTGLTSKKFSELMLKEARVAVVPGSAFGKAGEGYVRISYATAYEKLEEAMDRMERVLKERKLV
>1gdhA
KKKILITWPLPEAAMARARESYDVIAHGDDPKITIDEMIETAKSVDALLITLNEKCRKEVIDRIPENIKCISTYSIGFDHIDLDACKARGIKVGNAPHGVTVATAEIAMLLLLGSARRAGEGEKMIRTRSWPGWEPLELVGEKLDNKTLGIYGFGSIGQALAKRAQGFDMDIDYFDTHRASSSDEASYQATFHDSLDSLLSVSQFFSLNAPSTPETRYFFNKATIKSLPQGAIVVNTARGDLVDNELVVAALEAGRLAYAGFDVFAGEPNINEGYYDLPNTFLFPHIGSAATQAREDMAHQANDLIDALFGGADMSYALA
>1geeA
MYKDLEGKVVVITGSSTGLGKSMAIRFATEKAKVVVNYRSKEDEANSVLEEIKKVGGEAIAVKGDVTVESDVINLVQSAIKEFGKLDVMINNAGLENPVSSHEMSLSDWNKVIDTNLTGAFLGSREAIKYFVENDIKGTVINMSSVHEKIPWPLFVHYAASKGGMKLMTETLALEYAPKGIRVNNIGPGAINTPINAEKFADPEQRADVESMIPMGYIGEPEEIAAVAAWLASSEASYVTGITLFADGGMTLYPSFQAGRG
>1gegA
MKKVALVTGAGQGIGKAIALRLVKDGFAVAIADYNDATAKAVASEINQAGGHAVAVKVDVSDRDQVFAAVEQARKTLGGFDVIVNNAGVAPSTPIESITPEIVDKVYNINVKGVIWGIQAAVEAFKKEGHGGKIINACSQAGHVGNPELAVYSSSKFAVRGLTQTAARDLAPLGITVNGYCPGIVKTPMWAEIDRQVSEAAGKPLGYGTAEFAKRITLGRLSEPEDVAACVSYLASPDSDYMTGQSLLIDGGMVFN
>1genA
ELYGASPDIDLGTGPTPTLGPVTPEICKQDIVFDGIAQIRGEIFFFKDRFIWRTVTPRDKPMGPLLVATFWPELPEKIDAVYEAPQEEKAVFFAGNEYWIYSASTLERGYPKPLTSLGLPPDVQRVDAAFNWSKNKKTYIFAGDKFWRYNEVKKKMDPGFPKLIADAWNAIPDNLDAVVDLQGGGHSYFFKGAYYLKLENQSLKSVKFGSIKSDWLGC
>1geqA
MFKDGSLIPYLTAGDPDKQSTLNFLLALDEYAGAIELGIPFSDPIADGKTIQESHYRALKNGFKLREAFWIVKEFRRHSSTPIVLMTYYNPIYRAGVRNFLAEAKASGVDGILVVDLPVFHAKEFTEIAREEGIKTVFLAAPNTPDERLKVIDDMTTGFVYLVSLYGTTGAREEIPKTAYDLLRRAKRICRNKVAVGFGVSKREHVVSLLKEGANGVVVGSALVKIIGEKGREATEFLKKKVEELLGI
>1gesA
MTKHYDYIAIGGGSGGIASINRAAMYGQKCALIEAKELGGTCVNVGCVPKKVMWHAAQIREAIHMYGPDYGFDTTINKFNWETLIASRTAYIDRIHTSYENVLGKNNVDVIKGFARFVDAKTLEVNGETITADHILIATGGRPSHPDIPGVEYGIDSDGFFALPALPERVAVVGAGYIGVELGGVINGLGAKTHLFEMFDAPLPSFDPMISETLVEVMNAEGPQLHTNAIPKAVVKNTDGSLTLELEDGRSETVDCLIWAIGREPANDNINLEAAGVKTNEKGYIVVDKYQNTNIEGIYAVGDNTGAVELTPVAVAAGRRLSERLFNNKPDEHLDYSNIPTVVFSHPPIGTVGLTEPQAREQYGDDQVKVYKSSFTAMYTAVTTHRQPCRMKLVCVGSEEKIVGIHGIGFGMDEMLQGFAVALKMGATKKDFDNTVAIHPTAAEEFVTMR
>1gff2
MFQKFISKHNAPINSTQLAATKTPAVAAPVLSVPNLSRSTILINATTTAVTTHSGLCHVVRIDETNPTNHHALSIAGSLSNVPADMIAFAIRFEVADGVVPTAVPALYDVYPIETFNNGKAISFKDAVTIDSHPRTVGNDVYAGIMLWSNAWTASTISGVLSVNQVNREATVLQPLK
>1gg4A
MISVTLSQLTDILNGELQGADITLDAVTTDTRKLTPGCLFVALKGERFDAHDFADQAKAGGAGALLVSRPLDIDLPQLIVKDTRLAFGELAAWVRQQVPARVVALTGSSGKTSVKEMTAAILSQCGNTLYTAGNLNNDIGVPMTLLRLTPEYDYAVIELGANHQGEIAWTVSLTRPEAALVNNLAAAHLEGFGSLAGVAKAKGEIFSGLPENGIAIMNADNNDWLNWQSVIGSRKVWRFSPNAANSDFTATNIHVTSHGTEFTLQTPTGSVDVLLPLPGRHNIANALAAAALSMSVGATLDAIKAGLANLKAVPGRLFPIQLAENQLLLDDSYNANVGSMTAAVQVLAEMPGYRVLVVGDMAELGAESEACHVQVGEAAKAAGIDRVLSVGKQSHAISTASGVGEHFADKTALITRLKLLIAEQQVITILVKGSRSAAMEEVVRALQENGTC
>1ghsA
IGVCYGVIGNNLPSRSDVVQLYRSKGINGMRIYFADGQALSALRNSGIGLILDIGNDQLANIAASTSNAASWVQNNVRPYYPAVNIKYIAAGNEVQGGATQSILPAMRNLNAALSAAGLGAIKVSTSIRFDEVANSFPPSAGVFKNAYMTDVARLLASTGAPLLANVYPYFAYRDNPGSISLNYATFQPGTTVRDQNNGLTYTSLFDAMVDAVYAALEKAGAPAVKVVVSESGWPSAGGFAASAGNARTYNQGLINHVGGGTPKKREALETYIFAMFNENQKTGDATERSFGLFNPDKSPAYNIQF
>1gk9A
EQSSSEIKIVRDEYGMPHIYANDTWHLFYGYGYVVAQDRLFQMEMARRSTQGTVAEVLGKDFVKFDKDIRRNYWPDAIRAQIAALSPEDMSILQGYADGMNAWIDKVNTNPETLLPKQFNTFGFTPKRWEPFDVAMIFVGTMANRFSDSTSEIDNLALLTALKDKYGVSQGMAVFNQLKWLVNPSAPTTIAVQESNYPLKFNQQNSQTAALLPRYDLPAPMLDRPAKGADGALLALAAGKNRETIAAQFAQGGANGLAGY
>1gk9B
SNMWVIGKSKAQDAKAIMVNGPQFGWYAPAYTYGIGLHGAGYDVTGNTPFAYPGLVFGHNGVISWGSTAGFGDDVDIFAERLSAEKPGYYLHNGKWVKMLSREETITVKNGQAETFTVWRTVHGNILQTDQTTQTAYAKSRAWDGKEVASLLAWTHQMKAKNWQEWTQQAAKQALTINWYYADVNGNIGYVHTGAYPDRQSGHDPRLPVPGTGKWDWKGLLPFEMNPKVYNPQSGYIANWNNSPQKDYPASDLFAFLWGGADRVTEIDRLLEQKPRLTADQAWDVIRQTSRQDLNLRLFLPTLQAATSGLTQSDPRRQLVETLTRWDGINLLNDDGKTWQQPGSAILNVWLTSMLKRTVVAAVPMPFDKWYSASGYETTQDGPTGSLNISVGAKILYEAVQGDKSPIPQAVDLFAGKPQQEVVLAALEDTWETLSKRYGNNVSNWKTPAMALTFRANNFFGVPQAAAEETRHQAEYQNRGTENDMIVFSPTTSDRPVLAWDVVAPGQSGFIAPDGTVDKHYEDQLKMYENFGRKSLWLTKQDVEAHKESQEVLHVQR
>1gkaB
DGIPSFVTAGKCASVANQDNFDLRRYAGRWYQTHIIENAYQPVTRCIHSNYEYSTNDYGFKVTTAGFNPNDEYLKIDFKVYPTKEFPAAHMLIDAPSVFAAPYEVIETDYETYSCVYSCITTDNYKSEFAFVFSRTPQTSGPAVEKTAAVFNKNGVEFSKFVPVSHTAECVYRA
>1gl4A
APLAQQTCANNRHQCSVHAECRDYATGFCCRCVANYTGNGRQCVAEGSPQRVNGKVKGRIFVGSSQVPVVFENTDLHSYVVMNHGRSYTAISTIPETVGYSLLPLAPIGGIIGWMFAVEQDGFKNGFSITGGEFTRQAEVTFLGHPGKLVLKQQFSGIDEHGHLTISTELEGRVPQIPYGASVHIEPYTELYHYSSSVITSSSTREYTVMEPDQDGAAPSHTHIYQWRQTITFQECAHDDARPALPSTQQLSVDSVFVLYNKEERILRYALSNSIGPVRDGSPDA
>1gm5A
MLCSRYFTSSLFLWGEALPTLLEEFLNEVEKMLKNQVNTRRIHQLLKELDDPLLENKDLEEKLQAFLDYVKEIPNLPEARKRYRIQKSLEMIEKLRSWFLIDYLECSGEEVDLSTDIQYAKGVGPNRKKKLKKLGIETLRDLLEFFPRDYEDRRKIFKLNDLLPGEKVTTQGKIVSVETKKFQNMNILTAVLSDGLVHVPLKWFNQDYLQTYLKQLTGKEVFVTGTVKSNAYTGQYEIHNAEVTPKEGEYVRRILPIYRLTSGISQKQMRKIFEENIPSLCCSLKETLPERILEKRKLLGVKDAYYGMHFPKTFYHLEKARERLAYEELFVLQLAFQKIRKEREKHGGIPKKIEGKLAEEFIKSLPFKLTNAQKRAHQEIRNDMISEKPMNRLLQGDVGSGKTVVAQLAILDNYEAGFQTAFMVPTSILAIQHYRRTVESFSKFNIHVALLIGATTPSEKEKIKSGLRNGQIDVVIGTHALIQEDVHFKNLGLVIIDEQHRFGVKQREALMNKGKMVDTLVMSATPIPRSMALAFYGDLDVTVIDEMPPGRKEVQTMLVPMDRVNEVYEFVRQEVMRGGQAFIVYPLIEESDKLNVKSAVEMYEYLSKEVFPEFKLGLMHGRLSQEEKDRVMLEFAEGRYDILVSTTVIEVGIDVPRANVMVIENPERFGLAQLHQLRGRVGRGGQEAYCFLVVGDVGEEAMERLRFFTLNTDGFKIAEYDLKTRGPGEFFGVKQHGLSGFKVADLYRDLKLLEWAREDVQEIDVEGIELPEEIKLIEVG
>1gm6A
HKEAGQDVVTSNFDASKIAGEWYSILLASDAKENIEENGSMRVFVEHIRVLDNSSLAFKFQRKVNGECTDFYAVCDKVGDGVYTVAYYGENKFRLLEVNYSDYVILHLVDVNGDKTFQLMEFYGRKPDVEPKLKDKFVEICQQYGIIKENIIDLTKIDRCFQLRGSGGVQESSAE
>1gmlA
MEDSCVLRGVMINKDVTHPRMRRYIKNPRIVLLDSSLEYKKGESQTDIEITREEDFTRILQMEEEYIHQLCEDIIQLKPDVVITEKGISDLAQHYLMRANVTAIRRVRKTDNNRIARACGARIVSRPEELREDDVGTGAGLLEIKKIGDEYFTFITDCKDPKACTILLRGASHHHHHH
>1gnlA
SNAMFCYQCQETVGNKGCTQVGVCGKKPETAALQDALIYVTKGLGQIATRLRAEGKAVDHRIDRLVTGNLFATITNANFDDDILAERVRMTCAAKKELAASLTDKSGLSDAALWEASEKSAMLAKAGTVGVMATTDDDVRSLRWLITFGLKGMAAYAKHADVLGKHENSLDAFMQEALAKTLDDSLSVADLVALTLETGKFGVSAMALLDAANTGTYGHPEITKVNIGVGSNPGILISGHDLRDLEMLLKQTEGTGVDVYTHSEMLPAHYYPAFKKYAHFKGNYGNAWWKQKEEFESFNGPVLLTTNCLVPPKDSYKDRVYTTGIVGFTGCKHIPGEIGEHKDFSAIIAHAKTCPAPTEIESGEIIGGFAHNQVLALADKVIDAVKSGAIKKFVVMAGCDGRAKSRSYYTDFAEGLPKDTVILTAGCAKYRYNKLNLGDIGGIPRVLDAGQCNDSYSLAVIALKLKEVFGLEDVNDLPIVYNIAWYEQKAVIVLLALLSLGVKNIHLGPTLPAFLSPNVAKVLVEQFNIGGITSPQDDLKAFFG
>1gnwA
AGIKVFGHPASIATRRVLIALHEKNLDFELVHVELKDGEHKKEPFLSRNPFGQVPAFEDGDLKLFESRAITQYIAHRYENQGTNLLQTDSKNISQYAIMAIGMQVEDHQFDPVASKLAFEQIFKSIYGLTTDEAVVAEEEAKLAKVLDVYEARLKEFKYLAGETFTLTDLHHIPAIQYLLGTPTKKLFTERPRVNEWVAEITKRPASEKVQ
>1gnyA
GNVVIEVDMANGWRGNASGSTSHSGITYSADGVTFAALGDGVGAVFDIARPTTLEDAVIAMVVNVSAEFKASEANLQIFAQLKEDWSKGEWDCLAGSSELTADTDLTLTCTIDEDDDKFNQTARDVQVGIQAKGTPAGTITIKSVTITLAQEA
>1go3E
MYKILEIADVVKVPPEEFGKDLKETVKKILMEKYEGRLDKDVGFVLSIVDVKDIGEGKVVHGDGSAYHPVVFETLVYIPEMYELIEGEVVDVVEFGSFVRLGPLDGLIHVSQIMDDYVSYDPKREAIIGKETGKVLEIGDYVRARIVAISLKAERKRGSKIALTMRQPYLGKLEWIEEEKAKKQNQE
>1goiA
MSTRKAVIGYYFIPTNQINNYTETDTSVVPFPVSNITPAKAKQLTHINFSFLDINSNLECAWDPATNDAKARDVVNRLTALKAHNPSLRIMFSIGGWYYSNDLGVSHANYVNAVKTPASRAKFAQSCVRIMKDYGFDGVNIDWEYPQAAEVDGFIAALQEIRTLLNQQTITDGRQALPYQLTIAGAGGAFFLSRYYSKLAQIVAPLDYINLMTYDLAGPWEKVTNHQAALFGDAAGPTFYNALREANLGWSWEELTRAFPSPFSLTVDAAVQQHLMMEGVPSAKIVMGVPFYGRAFKGVSGGNGGQYSSHSTPGEDPYPSTDYWLVGCEECVRDKDPRIASYRQLEQMLQGNYGYQRLWNDKTKTPYLYHAQNGLFVTYDDAESFKYKAKYIKQQQLGGVMFWHLGQDNRNGDLLAALDRYFNAADYDDSQLDMGTGLRYTGVGPGNLPIMTAPAYVPGTTYAQGALVSYQGYVWQTKWGYITSAPGSDSAWLKVGRVA
>1gojA
MSSSANSIKVVARFRPQNRVEIESGGQPIVTFQGPDTCTVDSKEAQGSFTFDRVFDMSCKQSDIFDFSIKPTVDDILNGYNGTVFAYGQTGAGKSYTMMGTSIDDPDGRGVIPRIVEQIFTSILSSAANIEYTVRVSYMEIYMERIRDLLAPQNDNLPVHEEKNRGVYVKGLLEIYVSSVQEVYEVMRRGGNARAVAATNMNQESSRSHSIFVITITQKNVETGSAKSGQLFLVDLAGSEKVGKTGASGQTLEEAKKINKSLSALGMVINALTDGKSSHVPYRDSKLTRILQESLGGNSRTTLIINCSPSSYNDAETLSTLRFGMRAKSIKNKAKVNAELSPAELKQMLAKAKTQ
>1gotB
MSELDQLRQEAEQLKNQIRDARKACADATLSQITNNIDPVGRIQMRTRRTLRGHLAKIYAMHWGTDSRLLLSASQDGKLIIWDSYTTNKVHAIPLRSSWVMTCAYAPSGNYVACGGLDNICSIYNLKTREGNVRVSRELAGHTGYLSCCRFLDDNQIVTSSGDTTCALWDIETGQQTTTFTGHTGDVMSLSLAPDTRLFVSGACDASAKLWDVREGMCRQTFTGHESDINAICFFPNGNAFATGSDDATCRLFDLRADQELMTYSHDNIICGITSVSFSKSGRLLLAGYDDFNCNVWDALKADRAGVLAGHDNRVSCLGVTDDGMAVATGSWDSFLKIWN
>1gp0A
MKSNEHDDCQVTNPSTGHLFDLSSLSGRAGFTAAYSEKGLVYMSICGENENCPPGVGACFGQTRISVGKANKRLRYVDQVLQLVYKDGSPCPSKSGLSYKSVISFVCRPEAGPTNRPMLISLDKQTCTLFFSWHTPLACEQAT
>1gp6A
MVAVERVESLAKSGIISIPKEYIRPKEELESINDVFLEEKKEDGPQVPTIDLKNIESDDEKIRENCIEELKKASLDWGVMHLINHGIPADLMERVKKAGEEFFSLSVEEKEKYANDQATGKIQGYGSKLANNASGQLEWEDYFFHLAYPEEKRDLSIWPKTPSDYIEATSEYAKCLRLLATKVFKALSVGLGLEPDRLEKEVGGLEELLLQMKINYYPKCPQPELALGVEAHTDVSALTFILHNMVPGLQLFYEGKWVTAKCVPDSIVMHIGDTLEILSNGKYKSILHRGLVNKEKVRISWAVFCEPPKDKIVLKPLPEMVSVESPAKFPPRTFAQHIEHKLFGKEQEELVSEKND
>1gpiA
QQAGTNTAENHPQLQSQQCTTSGGCKPLSTKVVLDSNWRWVHSTSGYTNCYTGNEWDTSLCPDGKTCAANCALDGADYSGTYGITSTGTALTLKFVTGSNVGSRVYLMADDTHYQLLKLLNQEFTFDVDMSNLPCGLNGALYLSAMDADGGMSKYPGNKAGAKYGTGYCDSQCPKDIKFINGEANVGNWTETGSNTGTGSYGTCCSEMDIWEANNDAAAFTPHPCTTTGQTRCSGDDCARNTGLCDGDGCDFNSFRMGDKTFLGKGMTVDTSKPFTVVTQFLTNDNTSTGTLSEIRRIYIQNGKVIQNSVANIPGVDPVNSITDNFCAQQKTAFGDTNWFAQKGGLKQMGEALGNGMVLALSIWDDHAANMLWLDSDYPTDKDPSAPGVARGTCATTSGVPSDVESQVPNSQVVFSNIKFGDIGSTFSGTS
>1gpjA
MEDLVSVGITHKEAEVEELEKARFESDEAVRDIVESFGLSGSVLLQTSNRVEVYASGARDRAEELGDLIHDDAWVKRGSEAVRHLFRVASGLESMMVGEQEILRQVKKAYDRAARLGTLDEALKIVFRRAINLGKRAREETRISEGAVSIGSAAVELAERELGSLHDKTVLVVGAGEMGKTVAKSLVDRGVRAVLVANRTYERAVELARDLGGEAVRFDELVDHLARSDVVVSATAAPHPVIHVDDVREALRKRDRRSPILIIDIANPRDVEEGVENIEDVEVRTIDDLRVIARENLERRRKEIPKVEKLIEEELSTVEEELEKLKERRLVADVAKSLHEIKDRELERALRRLKTGDPENVLQDFAEAYTKRLINVLTSAIMELPDEYRRAASRALRRASELNG
>1gpmA
MTENIHKHRILILDFGSQYTQLVARRVRELGVYCELWAWDVTEAQIRDFNPSGIILSGGPESTTEENSPRAPQYVFEAGVPVFGVCYGMQTMAMQLGGHVEASNEREFGYAQVEVVNDSALVRGIEDALTADGKPLLDVWMSHGDKVTAIPSDFITVASTESCPFAIMANEEKRFYGVQFHPEVTHTRQGMRMLERFVRDICQCEALWTPAKIIDDAVARIREQVGDDKVILGLSGGVDSSVTAMLLHRAIGKNLTCVFVDNGLLRLNEAEQVLDMFGDHFGLNIVHVPAEDRFLSALAGENDPEAKRKIIGRVFVEVFDEEALKLEDVKWLAQGTIYPDVIESAASATGKAHVIKSHHNVGGLPKEMKMGLVEPLKELFKDEVRKIGLELGLPYDMLYRHPFPGPGLGVRVLGEVKKEYCDLLRRADAIFIEELRKADLYDKVSQAFTVFLPVRSVGVMGDGRKYDWVVSLRAVETIDFMTAHWAHLPYDFLGRVSNRIINEVNGISRVVYDISGKPPATIEWE
>1gprA
MIAEPLQNEIGEEVFVSPITGEIHPITDVPDQVFSGKMMGDGFAILPSEGIVVSPVRGKILNVFPTKHAIGLQSDGGREILIHFGIDTVSLKGEGFTSFVSEGDRVEPGQKLLEVDLDAVKPNVPSLMTPIVFTNLAEGETVSIKASGSVNREQEDIVKIEK
>1gpuA
MTQFTDIDKLAVSTIRILAVDTVSKANSGHPGAPLGMAPAAHVLWSQMRMNPTNPDWINRDRFVLSNGHAVALLYSMLHLTGYDLSIEDLKQFRQLGSRTPGHPEFELPGVEVTTGPLGQGISNAVGMAMAQANLAATYNKPGFTLSDNYTYVFLGDGCLQEGISSEASSLAGHLKLGNLIAIYDDNKITIDGATSISFDEDVAKRYEAYGWEVLYVENGNEDLAGIAKAIAQAKLSKDKPTLIKMTTTIGYGSLHAGSHSVHGAPLKADDVKQLKSKFGFNPDKSFVVPQEVYDHYQKTILKPGVEANNKWNKLFSEYQKKFPELGAELARRLSGQLPANWESKLPTYTAKDSAVATRKLSETVLEDVYNQLPELIGGSADLTPSNLTRWKEALDFQPPSSGSGNYSGRYIRYGIREHAMGAIMNGISAFGANYKPYGGTFLNFVSYAAGAVRLSALSGHPVIWVATHDSIGVGEDGPTHQPIETLAHFRSLPNIQVWRPADGNEVSAAYKNSLESKHTPSIIALSRQNLPQLEGSSIESASKGGYVLQDVANPDIILVATGSEVSLSVEAAKTLAAKNIKARVVSLPDFFTFDKQPLEYRLSVLPDNVPIMSVEVLATTCWGKYAHQSFGIDRFGASGKAPEVFKFFGFTPEGVAERAQKTIAFYKGDKLISPLKKAF
>1gq6A
MERIDSHVSPRYAQIPTFMRLPHDPQPRGYDVVVIGAPYDGGTSYRPGARFGPQAIRSESGLIHGVGIDRGPGTFDLINCVDAGDINLTPFDMNIAIDTAQSHLSGLLKANAAFLMIGGDHSLTVAALRAVAEQHGPLAVVHLDAHSDTNPAFYGGRYHHGTPFRHGIDEKLIDPAAMVQIGIRGHNPKPDSLDYARGHGVRVVTADEFGELGVGGTADLIREKVGQRPVYVSVDIDVVDPAFAPGTGTPAPGGLLSREVLALLRCVGDLKPVGFDVMEVSPLYDHGGITSILATEIGAELLYQYARAHRTQL
>1gq8A
QSSTVGPNVVVAADGSGDYKTVSEAVAAAPEDSKTRYVIRIKAGVYRENVDVPKKKKNIMFLGDGRTSTIITASKNVQDGSTTFNSATVAAVGAGFLARDITFQNTAGAAKHQAVALRVGSDLSAFYRCDILAYQDSLYVHSNRQFFINCFIAGTVDFIFGNAAVVLQDCDIHARRPGSGQKNMVTAQGRTDPNQNTGIVIQKSRIGATSDLQPVQSSFPTYLGRPWKEYSRTVVMQSSITNVINPAGWFPWDGNFALDTLYYGEYQNTGAGAATSGRVTWKGFKVITSSTEAQGFTPGSFIAGGSWLKATTFPFSLGL
>1gqeA
MFEINPVNNRIQDLTERSDVLRGYLDYDAKKERLEEVNAELEQPDVWNEPERAQALGKERSSLEAVVDTLDQMKQGLEDVSGLLELAVEADDEETFNEAVAELDALEEKLAQLEFRRMFSGEYDSADCYLDIQAGSGGTEAQDWASMLERMYLRWAESRGFKTEIIEESEGEVAGIKSVTIKISGDYAYGWLRTETGVHRLVRKSPFDSGGRRHTSFSSAFVYPEVDDDIDIEINPADLRIDVYRASGAGGQHVNRTESAVRITHIPTGIVTQCQNDRSQHKNKDQAMKQMKAKLYEVEMQKKNAEKQAMEDNKSDIGWGSQIRSYVLDDSRIKDLRTGVETRNTQAVLDGSLDQFIEASLKAGL
>1gqiA
EDGYDMWLRYQPIADQTLLKTYQKQIRHLHVAGDSPTINAAAAELQRGLSGLLNKPIVARDEKLKDYSLVIGTPDNSPLIASLNLGERLQALGAEGYLLEQTRINKRHVVIVAANSDVGVLYGSFHLLRLIQTQHALEKLSLSSAPRLQHRVVNHWDNLNRVVERGYAGLSLWDWGSLPNYLAPRYTDYARINASLGINGTVINNVNADPRVLSDQFLQKIAALADAFRPYGIKMYLSINFNSPRAFGDVDTADPLDPRVQQWWKTRAQKIYSYIPDFGGFLVKADSEGQPGPQGYGRDHAEGANMLAAALKPFGGVVFWRAFVYHPDIEDRFRGAYDEFMPLDGKFADNVILQIKNGPIDFQPREPFSALFAGMSRTNMMMEFQITQEYFGFATHLAYQGPLFEESLKTETHARGEGSTIGNILEGKVFKTRHTGMAGVINPGTDRNWTGHPFVQSSWYAFGRMAWDHQISAATAADEWLRMTFSNQPAFIEPVKQMMLVSREAGVNYRSPLGLTHLYSQGDHYGPAPWTDDLPRADWTAVYYHRASKTGIGFNRTKTGSNALAQYPEPIAKAWGDLNSVPEDLILWFHHLSWDHRMQSGRNLWQELVHKYYQGVEQVRAMQRTWDQQEAYVDAARFAQVKALLQVQEREAVRWRNSCVLYFQSVAGRPIPANYEQPEHDLEYYKMLARTTYVPEPWHPASSSRVLK
>1gqoA
PHFLILNGPNVNRLGSREPEVFGRQTLTDIETDLFQFAEALHIQLTFFQSNHEGDLIDAIHEAEEQYSGIVLNPGALSHYSYAIRDAVSSISLPVVEVHLSNLYAREEFRHQSVIAPVAKGQIVGLGAEGYKLAVRYLLSQQG
>1gqpA
SVLVLDDRIVDAATKDLYVNGFQEEIQYQNPTPENLQHMFHQGIEILDSARMINVTHLALWKPSSFKLGNPVDFALDDNYDTFWQSDGGQPHQLDIMFSKRMDICVMAIFFSMIADESYAPSLVKVYAGHSPSDARFYKMLEVRNVNGWVALRFLDNREDDQLLKCQFIRLLFPVNHENGKDTHLRGIRLYVPSNEPHQDTHEWAQTLPETNNVFQDAILR
>1gr3A
MPEGFIKAGQRPSLSGTPLVSANQGVTGMPVSAFTVILSKAYPAIGTPIPFDKILYNRQQHYDPRTGIFTCQIPGIYYFSYHVHVKGTHVWVGLYKNGTPVMYTYDEYTKGYLDQASGSAIIDLTENDQVWLQLPNAESNGLYSSEYVHSSFSGFLVAPM
>1grjA
MQAIPMTLRGAEKLREELDFLKSVRRPEIIAAIAEAREHGDLKENAEYHAAREQQGFCEGRIKDIEAKLSNAQVIDVTKMPNNGRVIFGATVTVLNLDSDEEQTYRIVGDDEADFKQNLISVNSPIARGLIGKEEDDVVVIKTPGGEVEFEVIKVEYL
>1gs0A
ESQLDLRVQELLKLICNVQTMEEMMIEMKYDTKRAPLGKLTVAQIKAGYQSLKKIEDCIRAGQHGRALVEACNEFYTRIPHDFGLSIPPVIRTEKELSDKVKLLEALGDIEIALKLVKSERQGLEHPLDQHYRNLHCALRPLDHESNEFKVISQYLQSTHAPTHKDYTMTLLDVFEVEKEGEKEAFREDLPNRMLLWHGSRLSNWVGILSHGLRVAPPEAPITGYMFGKGIYFADMSSKSANYCFASRLKNTGLLLLSEVALGQCNELLEANPKAQGLLRGKHSTKGMGKMAPSPAHFITLNGSTVPLGPASDTGILNPEGYTLNYNEFIVYSPNQVRMRYLLKIQFNFLQ
>1gs5A
MMNPLIIKLGGVLLDSEEALERLFSALVNYRESHQRPLVIVHGGGCVVDELMKGLNLPVKKKNGLRVTPADQIDIITGALAGTANKTLLAWAKKHQIAAVGLFLGDGDSVKVTQLDEELGHVGLAQPGSPKLINSLLENGYLPVVSSIGVTDEGQLMNVNADQAATALAATLGADLILLSDVSGILDGKGQRIAEMTAAKAEQLIEQGIITDGMIVKVNAALDAARTLGRPVDIASWRHAEQLPALFNGMPMGTRILA
>1gs9A
KVEQAVETEPEPELRQQTEWQSGQRWELALGRFWDYLRWVQTLSEQVQEELLSSQVTQELRALMDETMKELKAYKSELEEQLTPVAEETRARLSKELQAAQARLGADMEDVRGRLVQYRGEVQAMLGQSTEELRVRLASHLRKLRKRLLRDADDLQKRLAVYQAG
>1gsaA
MIKLGIVMDPIANINIKKDSSFAMLLEAQRRGYELHYMEMGDLYLINGEARAHTRTLNVKQNYEEWFSFVGEQDLPLADLDVILMRKDPPFDTEFIYATYILERAEEKGTLIVNKPQSLRDCNEKLFTAWFSDLTPETLVTRNKAQLKAFWEKHSDIILKPLDGMGGASIFRVKEGDPNLGVIAETLTEHGTRYCMAQNYLPAIKDGDKRVLVVDGEPVPYCLARIPQGGETRGNLAAGGRGEPRPLTESDWKIARQIGPTLKEKGLIFVGLDIIGDRLTEINVTSPTCIREIEAEFPVSITGMLMDAIEARLQQQ
>1gtkA
MLDNVLRIATRQSPLALWQAHYVKDKLMASHPGLVVELVPMVTRGDVILDTPLAKVGGKGLFVKELEVALLENRADIAVHSMKDVPVEFPQGLGLVTICEREDPRDAFVSNNYDSLDALPAGSIVGTSSLRRQCQLAERRPDLIIRSLRGNVGTRLSKLDNGEYDAIILAVAGLKRLGLESRIRAALPPEISLPAVGQGAVGIECRLDDSRTRELLAALNHHETALRVTAERAMNTRLEGGCQVPIGSYAELIDGEIWLRALVGAPDGSQIIRGERRGAPQDAEQMGISLAEELLNNGAREILAEVYNGDAPA
>1gttA
MKGTIFAVALNHRSQLDAWQEAFQQSPYKAPPKTAVWFIKPRNTVIGCGEPIPFPQGEKVLSGATVALIVGKTATKVREEDAAEYIAGYALANDVSLPEESFYRPAIKAKCRDGFCPIGETVALSNVDNLTIYTEINGRPADHWNTADLQRNAAQLLSALSEFATLNPGDAILLGTPQARVEIQPGDRVRVLAEGFPPLENPVVDEREVTTRKSFPTLPHPHGTLFALGLNYADHASELEFKPPEEPLVFLKAPNTLTGDNQTSVRPNNIEYMHYEAELVVVIGKQARNVSEADAMDYVAGYTVCNDYAIRDYLENYYRPNLRVKSRDGLTPMLSTIVPKEAIPDPHNLTLRTFVNGELRQQGTTADLIFSVPFLIAYLSEFMTLNPGDMIATGTPKGLSDVVPGDEVVVEVEGVGRLVNRIVSEETAK
>1gu3A
ASPIGEGTFDDGPEGWVAYGTDGPLDTSTGALCVAVPAGSAQYGVGVVLNGVAIEEGTTYTLRYTATASTDVTVRALVGQNGAPYGTVLDTSPALTSEPRQVTETFTASATYPATPAADDPEGQIAFQLGGFSADAWTLCLDDVALDSE
>1gu7A
MITAQAVLYTQHGEPKDVLFTQSFEIDDDNLAPNEVIVKTLGSPVNPSDINQIQGVYPSKPAKTTGFGTTEPAAPCGNEGLFEVIKVGSNVSSLEAGDWVIPSHVNFGTWRTHALGNDDDFIKLPNPAQSKANGKPNGLTINQGATISVNPLTAYLMLTHYVKLTPGKDWFIQNGGTSAVGKYASQIGKLLNFNSISVIRDRPNLDEVVASLKELGATQVITEDQNNSREFGPTIKEWIKQSGGEAKLALNCVGGKSSTGIARKLNNNGLMLTYGGMSFQPVTIPTSLYIFKNFTSAGFWVTELLKNNKELKTSTLNQIIAWYEEGKLTDAKSIETLYDGTKPLHELYQDGVANSKDGKQLITY
>1gu9A
MSIEKLKAALPEYAKDIKLNLSSITRSSVLDQEQLWGTLLASAAATRNPQVLADIGAEATDHLSAAARHAALGAAAIMGMNNVFYRGRGFLEGRYDDLRPGLRMNIIANPGIPKANFELWSFAVSAINGCSHCLVAHEHTLRTVGVDREAIFEALKAAAIVSGVAQALATIEALSPS
>1gudA
AAEYAVVLKTLSNPFWVDMKKGIEDEAKTLGVSVDIFASPSEGDFQSQLQLFEDLSNKNYKGIAFAPLSSVNLVMPVARAWKKGIYLVNLDEKIDMDNLKKAGGNVEAFVTTDNVAVGAKGASFIIDKLGAEGGEVAIIEGKAGNASGEARRNGATEAFKKASQIKLVASQPADWDRIKALDVATNVLQRNPNIKAIYCANDTMAMGVAQAVANAGKTGKVLVVGTDGIPEARKMVEAGQMTATVAQNPADIGATGLKLMVDAEKSGKVIPLDKAPEFKLVDSILVTQ
>1guiA
SINNGTFDEPIVNDQANNPDEWFIWQAGDYGISGARVSDYGVRDGYAYITIADPGTDTWHIQFNQWIGLYRGKTYTISFKAKADTPRPINVKILQNHDPWTNYFAQTVNLTADWQTFTFTYTHPDDADEVVQISFELGEGTATTIYFDDVTVSPQ
>1guqA
MTQFNPVDHPHRRYNPLTGQWILVSPHRAKRPWQGAQETPAKQVLPAHDPDCFLCAGNVRVTGDKNPDYTGTYVFTNDFAALMSDTPDAPESHDPLMRCQSARGTSRVICFSPDHSKTLPELSVAALTEIVKTWQEQTAELGKTYPWVQVFENKGAAMGCSNPHPGGQIWANSFLPNEAEREDRLQKEYFAEQKSPMLVDYVQRELADGSRTVVETEHWLAVVPYWAAWPFETLLLPKAHVLRITDLTDAQRSDLALALKKLTSRYDNLFQCSFPYSMGWHGAPFNGEENQHWQLHAHFYPPLLRSATVRKFMVGYEMLAETQRDLTAEQAAERLRAVSDIHFRESGV
>1gv9A
SQFVGSDGMGGDAAAPGAAGTQAELPHRRFEYKYSFKGPHLVQSDGTVPFWAHAGNAIPSADQIRIAPSLKSQRGSVWTKTKAAFENWEVEVTFRVTGRGRIGADGLAIWYTENQGLDGPVFGSADMWNGVGIFFDSFDNDGKKNNPAIVVVGNNGQINYDHQNDGATQALASCQRDFRNKPYPVRAKITYYQKTLTVMINNGFTPDKNDYEFCAKVENMVIPTQGHFGISAATGGLADDHDVLSFLTFQLTEPGKEPPT
>1gveA
MSQARPATVLGAMEMGRRMDVTSSSASVRAFLQRGHTEIDTAFVYANGQSETILGDLGLGLGRSGCKVKIATKAAPMFGKTLKPADVRFQLETSLKRLQCPRVDLFYLHFPDHGTPIEETLQACHQLHQEGKFVELGLSNYVSWEVAEICTLCKKNGWIMPTVYQGMYNAITRQVETELFPCLRHFGLRFYAFNPLAGGLLTGRYKYQDKDGKNPESRFFGNPFSQLYMDRYWKEEHFNGIALVEKALKTTYGPTAPSMISAAVRWMYHHSQLKGTQGDAVILGMSSLEQLEQNLALVEEGPLEPAVVDAFDQAWNLVAHECPNYFR
>1gvfA
MSIISTKYLLQDAQANGYAVPAFNIHNAETIQAILEVCSEMRSPVILAGTPGTFKHIALEEIYALCSAYSTTYNMPLALHLDHHESLDDIRRKVHAGVRSAMIDGSHFPFAENVKLVKSVVDFCHSQDCSVEAELGRLGGVEDDMSVDAESAFLTDPQEAKRFVELTGVDSLAVAIGTAHGLYSKTPKIDFQRLAEIREVVDVPLVLHGASDVPDEFVRRTIELGVTKVNVATELKIAFAGAVKAWFAENPQGNDPRYYMRVGMDAMKEVVRNKINVCGSANRISA
>1gvhA
MLDAQTIATVKATIPLLVETGPKLTAHFYDRMFTHNPELKEIFNMSNQRNGDQREALFNAIAAYASNIENLPALLPAVEKIAQKHTSFQIKPEQYNIVGEHLLATLDEMFSPGQEVLDAWGKAYGVLANVFINREAEIYNENASKAGGWEGTRDFRIVAKTPRSALITSFELEPVDGGAVAEYRPGQYLGVWLKPEGFPHQEIRQYSLTRKPDGKGYRIAVKREEGGQVSNWLHNHANVGDVVKLVAPAGDFFMAVADDTPVTLISAGVGQTPMLAMLDTLAKAGHTAQVNWFHAAENGDVHAFADEVKELGQSLPRFTAHTWYRQPSEADRAKGQFDSEGLMDLSKLEGAFSDPTMQFYLCGPVGFMQFTAKQLVDLGVKQENIHYECFGPHKVL
>1gvjA
MNHKPKGTFKDYVRDRADLNKDKPVIPAAALAGYTGSGPIQLWQFLLELLTDKSCQSFISWTGDGWEFKLSDPDEVARRWGKRKNKPKMNYEKLSRGLRYYYDKNIIHKTAGKRYVYRFVCDLQSLLGYTPEELHAMLDVKPDADE
>1gvnB
MANIVNFTDKQFENRLNDNLEELIQGKKAVESPTAFLLGGQPGSGKTSLRSAIFEETQGNVIVIDNDTFKQQHPNFDELVKLYEKDVVKHVTPYSNRMTEAIISRLSDQGYNLVIEGTGRTTDVPIQTATMLQAKGYETKMYVMAVPKINSYLGTIERYETMYADDPMTARATPKQAHDIVVKNLPTNLETLHKTGLFSDIRLYNREGVKLYSSLETPSISPKETLEKELNRKVSGKEIQPTLERIEQKMVLNKHQETPEFKAIQQKLESLQPPTPPIPKTPKLPGI
>1gwcA
MAGGDDLKLLGAWPSPFVTRVKLALALKGLSYEDVEEDLYKKSELLLKSNPVHKKIPVLIHNGAPVCESMIILQYIDEVFASTGPSLLPADPYERAIARFWVAYVDDKLVAPWRQWLRGKTEEEKSEGKKQAFAAVGVLEGALRECSKGGGFFGGDGVGLVDVALGGVLSWMKVTEALSGDKIFDAAKTPLLAAWVERFIELDAAKAALPDVGRLLEFAKAREAAAAASK
>1gweA
MEHQKTTPHATGSTRQNGAPAVSDRQSLTVGSEGPIVLHDTHLLETHQHFNRMNIPERRPHAKGSGAFGEFEVTEDVSKYTKALVFQPGTKTETLLRFSTVAGELGSPDTWRDVRGFALRFYTEEGNYDLVGNNTPIFFLRDPMKFTHFIRSQKRLPDSGLRDATMQWDFWTNNPESAHQVTYLMGPRGLPRTWREMNGYGSHTYLWVNAQGEKHWVKYHFISQQGVHNLSNDEATKIAGENADFHRQDLFESIAKGDHPKWDLYIQAIPYEEGKTYRFNPFDLTKTISQKDYPRIKVGTLTLNRNPENHFAQIESAAFSPSNTVPGIGLSPDRMLLGRAFAYHDAQLYRVGAHVNQLPVNRPKNAVHNYAFEGQMWYDHTGDRSTYVPNSNGDSWSDETGPVDDGWEADGTLTREAQALRADDDDFGQAGTLVREVFSDQERDDFVETVAGALKGVRQDVQARAFEYWKNVDATIGQRIEDEVKRHEGDGIPGVEAGGEARI
>1gwiA
MTTGTEEARIPLDPFVTDLDGESARLRAAGPLAAVELPGGVPVWAVTHHAEAKALLTDPRLVKDINVWGAWRRGEIPADWPLIGLANPGRSMLTVDGAEHRRLRTLVAQALTVRRVEHMRGRITELTDRLLDELPADGGVVDLKAAFAYPLPMYVVADLMGIEEARLPRLKVLFEKFFSTQTPPEEVVATLTELASIMTDTVAAKRAAPGDDLTSALIQASENGDHLTDAEIVSTLQLMVAAGHETTISLIVNAVVNLSTHPEQRALVLSGEAEWSAVVEETLRFSTPTSHVLIRFAAEDVPVGDRVIPAGDALIVSYGALGRDERAHGPTADRFDLTRTSGNRHISFGHGPHVCPGAALSRMEAGVALPALYARFPHLDLAVPAAELRNKPVVTQNDLFELPVRLAHHHH
>1gwmA
MNVRATYTVIFKNASGLPNGYDNWGWGCTLSYYGGAMIINPQEGKYGAVSLKRNSGSFRGGSLRFDMKNEGKVKILVENSEADEKFEVETISPSDEYVTYILDVDFDLPFDRIDFQDAPGNGDRIWIKNLVHSTGSADDFVDPINLEHHHHHH
>1gwuA
MQLTPTFYDNSCPNVSNIVRDTIVNELRSDPRIAASILRLHFHDCFVNGCDASILLDNTTSFRTEKDAFGNANSARGFPVIDRMKAAVESACPRTVSCADLLTIAAQQSVTLAGGPSWRVPLGRRDSLQAFLDLANANLPGPFFTLPQLKDSFRNVGLNRSSDLVALSGGHTFGKNQCRFIMDRLYNFSNTGLPDPTLNTTYLQTLRGLCPLNGNLSALVDFDLRTPTIFDNKYYVNLEEQKGLIQSDQELFSSPNATDTIPLVRSFANSTQTFFNAFVEAMDRMGNITPLTGTQGQIRLNCRVVNSNS
>1gxcA
ETVSTQELYSIPEDQEPEDQEPEEPTPAPWARLWALQDGFANLECVNDNYWFGRDKSCEYCFDEPLLKRTDKYRTYSKKHFRIFREVGPKNSYIAYIEDHSGNGTFVNTELVGKGKRRPLNNNSEIALSLSRNKVFVFFDLTVDDQSVY
>1gxmA
GLVPRGSHMTGRMLTLDGNPAANWLNNARTKWSASRADVVLSYQQNNGGWPKNLDYNSVGNGGGGNESGTIDNGATITEMVFLAEVYKSGGNTKYRDAVRKAANFLVNSQYSTGALPQFYPLKGGYSDHATFNDNGMAYALTVLDFAANKRAPFDTDVFSDNDRTRFKTAVTKGTDYILKAQWKQNGVLTVWCAQHGALDYQPKKARAYELESLSGSESVGVLAFLMTQPQTAEIEQAVRAGVAWFNSPRTYLEGYTYDSSLAATNPIVPRAGSKMWYRFYDLNTNRGFFSDRDGSKFYDITQMSLERRTGYSWGGNYGTSIINFAQKVGYL
>1gxrA
DYFQGAMGSKPAYSFHVTADGQMQPVPFPPDALIGPGIPRHARQINTLNHGEVVCAVTISNPTRHVYTGGKGCVKVWDISHPGNKSPVSQLDCLNRDNYIRSCKLLPDGCTLIVGGEASTLSIWDLAAPTPRIKAELTSSAPACYALAISPDSKVCFSCCSDGNIAVWDLHNQTLVRQFQGHTDGASCIDISNDGTKLWTGGLDNTVRSWDLREGRQLQQHDFTSQIFSLGYCPTGEWLAVGMESSNVEVLHVNKPDKYQLHLHESCVLSLKFAYCGKWFVSTGKDNLLNAWRTPYGASIFQSKESSSVLSCDISVDDKYIVTGSGDKKATVYEVIY
>1gxsA
QLQQQEDDRILGLPGQPNGVAFGMYGGYVTIDDNNGRALYYWFQEADTADPAAAPLVLWLNGGPGCSSIGLGAMQELGAFRVHTNGESLLLNEYAWNKAANILFAESPAGVGFSYSNTSSDLSMGDDKMAQDTYTFLVKWFERFPHYNYREFYIAGESGHFIPQLSQVVYRNRNNSPFINFQGLLVSSGLTNDHEDMIGMFESWWHHGLISDETRDSGLKVCPGTSFMHPTPECTEVWNKALAEQGNINPYTIYTPTCDREPSPYQRRFW
>1gxsB
LPPYDPCAVFNSINYLNLPEVQTALHANVSGIVEYPWTVCSNTIFDQWGQAADDLLPVYRELIQAGLRVWVYSGDTDSVVPVSSTRRSLAALELPVKTSWYPWYMAPTEREVGGWSVQYEGLTYVTVRGAGHLVPVHRPAQAFLLFKQFLKGEPMPAE
>1gxyA
LTGPLMLDTAPNAFDDQYEGCVNKMEEKAPLLLQEDFNMNAKLKVAWEEAKKRWNNIKPSRSYPKGFNDFHGTALVAYTGSIAVDFNRAVREFKENPGQFHYKAFHYYLTRALQLLSNGDCHSVYRGTKTRFHYTGAGSVRFGQFTSSSLSKKVAQSQEFFSDHGTLFIIKTCLGVYIKEFSFRPDQEEVLIPGYEVYQKVRTQGYNEIFLDSPKRKKSNYNCLYS
>1gy8A
SHMRVLVCGGAGYIGSHFVRALLRDTNHSVVIVDSLVGTHGKSDHVETRENVARKLQQSDGPKPPWADRYAALEVGDVRNEDFLNGVFTRHGPIDAVVHMCAFLAVGESVRDPLKYYDNNVVGILRLLQAMLLHKCDKIIFSSSAAIFGNPTMGSVSTNAEPIDINAKKSPESPYGESKLIAERMIRDCAEAYGIKGICLRYFNACGAHEDGDIGEHYQGSTHLIPIILGRVMSDIAPDQRLTIHEDASTDKRMPIFGTDYPTPDGTCVRDYVHVCDLASAHILALDYVEKLGPNDKSKYFSVFNLGTSRGYSVREVIEVARKTTGHPIPVRECGRREGDPAYLVAASDKAREVLGWKPKYDTLEAIMETSWKFQRTHPNGYASQENGTPGGRTTKL
>1gyhA
GAKQVDVHDPVMTREGDTWYLFSTGPGITIYSSKDRVNWRYSDRAFATEPTWAKRVSPSFDGHLWAPDIYQHKGLFYLYYSVSAFGKNTSAIGVTVNKTLNPASPDYRWEDKGIVIESVPQRDLWNAIAPAIIADDHGQVWMSFGSFWGGLKLFKLNDDLTRPAEPQEWHSIAKLERSVLMDDSQAGSAQIEAPFILRKGDYYYLFASWGLCCRKGDSTYHLVVGRSKQVTGPYLDKTGRDMNQGGGSLLIKGNKRWVGLGHNSAYTWDGKDYLVLHAYEAADNYLQKLKILNLHWDGEGWPQVDEKELDSYISQRLK
>1gytA
MEFSVKSGSPEKQRSACIVVGVFEPRRLSPIAEQLDKISDGYISALLRRGELEGKPGQTLLLHHVPNVLSERILLIGCGKERELDERQYKQVIQKTINTLNDTGSMEAVCFLTELHVKGRNNYWKVRQAVETAKETLYSFDQLKTNKSEPRRPLRKMVFNVPTRRELTSGERAIQHGLAIAAGIKAAKDLGNMPPNICNAAYLASQARQLADSYSKNVITRVIGEQQMKELGMHSYLAVGQGSQNESLMSVIEYKGNASEDARPIVLVGKGLTFDSGGISIKPSEGMDEMKYDMCGAAAVYGVMRMVAELQLPINVIGVLAGCENMPGGRAYRPGDVLTTMSGQTVEVLNTDAEGRLVLCDVLTYVERFEPEAVIDVATLTGACVIALGHHITGLMANHNPLAHELIAASEQSGDRAWRLPLGDEYQEQLESNFADMANIGGRPGGAITAGCFLSRFTRKYNWAHLDIAGTAWRSGKAKGATGRPVALLAQFLLNRAGFNGEE
>1gz0A
SSGLVPRGSHMSEMIYGIHAVQALLERAPERFQEVFILKGREDKRLLPLIHALESQGVVIQLANRQYLDEKSDGAVHQGIIARVKPGRQYQENDLPDLIASLDQPFLLILDGVTDPHNLGACLRSADAAGVHAVIVPKDRSAQLNATAKKVACGAAESVPLIRVTNLARTMRMLQEENIWIVGTAGEADHTLYQSKMTGRLALVMGAEGEGMRRLTREHCDELISIPMAGSVSSLNVSVATGICLFEAVRQRS
>1gz2A
DPDGCGPGWVPTPGGCLGFFSRELSWSRAESFCRRWGPGSHLAAVRSAAELRLLAELLNASRGGDGSGEGADGRVWIGLHRPAGSRSWRWSDGTAPRFASWHRTAKARRGGRCAALRDEEAFTSWAARPCTERNAFVCKAAA
>1gz6A
MASPLRFDGRVVLVTGAGGGLGRAYALAFAERGALVVVNDLGGDFKGVGKGSSAADKVVEEIRRRGGKAVANYDSVEAGEKLVKTALDTFGRIDVVVNNAGILRDRSFSRISDEDWDIIQRVHLRGSFQVTRAAWDHMKKQNYGRIIMTASASGIYGNFGQANYSAAKLGLLGLANTLVIEGRKNNIHCNTIAPNAGSRMTETVMPEDLVEALKPEYVAPLVLWLCHESCEENGGLFEVGAGWIGKLRWERTLGAIVRKRNQPMTPEAVRDNWVKICDFSNASKPKSIQESTGGIIEVLHKIDSEGISQNHTGQVASAD
>1gzcA
VETISFSFSEFEPGNDNLTLQGAALITQSGVLQLTKINQNGMPAWDSTGRTLYTKPVHMWDSTTGTVASFETRFSFSIEQPYTRPLPADGLVFFMGPTKSKPAQGYGYLGVFNNSKQDNSYQTLAVEFDTFSNPWDPPQVPHIGIDVNSIRSIKTQPFQLDNGQVANVVIKYDAPSKILHVVLVYPSSGAIYTIAEIVDVKQVLPDWVDVGLSGATGAQRDAAETHDVYSWSFQASLPE
>1gzsB
GSLTNKVVKDFMLQTLNDIDIRGSASKDPAYASQTREAILSAVYSKNKDQCCNLLISKGINIAPFLQEIGEAAKNAGLPGTTKNDVFTPSGAGANPFITPLISSANSKYPRMFINQHQQASFKIYAEKIIMTEVAPLFNECAMPTPQQFQLILENIANKYIQNTP
>1h0hA
ATMALKTVDAKQTTSVCCYCSVGCGLIVHTDKKTNRAINVEGDPDHPINEGSLCAKGASTWQLAENERRPANPLYRAPGSDQWEEKSWDWMLDTIAERVAKTREATFVTKNAKGQVVNRCDGIASVGSAAMDNEECWIYQAWLRSLGLFYIEHQARICHSATVAALAESYGRGAMTNHWIDLKNSDVILMMGSNPAENHPISFKWVMRAKDKGATLIHVDPRYTRTSTKCDLYAPLRSGSDIAFLNGMTKYILEKELYFKDYVVNYTNASFIVGEGFAFEEGLFAGYNKETRKYDKSKWGFERDENGNPKRDETLKHPRCVFQIMKKHYERYDLDKISAICGTPKELILKVYDAYCATGKPDKAGTIMYAMGWTQHTVGVQNIRAMSINQLLLGNIGVAGGGVNALRGEANVQGSTDHGLLMHIYPGYLGTARASIPTYEEYTKKFTPVSKDPQSANWWSNFPKYSASYIKSMWPDADLNEAYGYLPKGEDGKDYSWLTLFDDMFQGKIKGFFAWGQNPACSGANSNKTREALTKLDWMVNVNIFDNETGSFWRGPDMDPKKIKTEVFFLPCAVAIEKEGSISNSGRWMQWRYVGPEPRKNAIPDGDLIVELAKRVQKLLAKTPGKLAAPVTKLKTDYWVNDHGHFDPHKIAKLINGFALKDFKVGDVEYKAGQQIATFGHLQADGSTTSGCWIYTGSYTEKGNMAARRDKTQTDMQAKIGLYPGWTWAWPVNRRIIYNRASVDLNGKPYAPEKAVVEWNAAEKKWVGDVPDGPWPPQADKEKGKRAFIMKPEGYAYLYGPGREDGPLPEYYEPMECPVIEHPFSKTLHNPTALHFATEEKAVCDPRYPFICSTYRVTEHWQTGLMTRNTPWLLEAEPQMFCEMSEELATLRGIKNGDKVILESVRGKLWAKAIITKRIKPFAIQGQQVHMVGIPWHYGWSFPKNGGDAANILTPSVGNPNTGIPETKAFMVNVTKA
>1h16A
SELNEKLATAWEGFTKGDWQNEVNVRDFIQKNYTPYEGDESFLAGATEATTTLWDKVMEGVKLENRTHAPVDFDTAVASTITSHDAGYINKQLEKIVGLQTEAPLKRALIPFGGIKMIEGSCKAYNRELDPMIKKIFTEYRKTHNQGVFDVYTPDILRCRKSGVLTGLPDAYGRGRIIGDYRRVALYGIDYLMKDKLAQFTSLQADLENGVNLEQTIRLREEIAEQHRALGQMKEMAAKYGYDISGPATNAQEAIQWTYFGYLAAVKSQNGAAMSFGRTSTFLDVYIERDLKAGKITEQEAQEMVDHLVMKLRMVRFLRTPEYDELFSGDPIWATESIGGMGLDGRTLVTKNSFRFLNTLYTMGPSPEPNMTILWSEKLPLNFKKFAAKVSIDTSSLQYENDDLMRPDFNNDDYAIACCVSPMIVGKQMQFFGARANLAKTMLYAINGGVDEKLKMQVGPKSEPIKGDVLNYDEVMERMDHFMDWLAKQYITALNIIHYMHDKYSYEASLMALHDRDVIRTMACGIAGLSVAADSLSAIKYAKVKPIRDEDGLAIDFEIEGEYPQFGNNDPRVDDLAVDLVERFMKKIQKLHTYRDAIPTQSVLTITSNVVYGKKTGNTPDGRRAGAPFGPGANPMHGRDQKGAVASLTSVAKLPFAYAKDGISYTFSIVPNALGKDDEVRKTNLAGLMDGYFHHEASIEGGQHLNVNVMNREMLLDAMENPEKYPQLTIRVSGYAVRFNSLTKEQQQDVITRTFTQSM
>1h1nA
AKVFQWFGSNESGAEFGSQNLPGVEGKDYIWPDPNTIDTLISKGMNIFRVPFMMERLVPNSMTGSPDPNYLADLIATVNAITQKGAYAVVDPHNYGRYYNSIISSPSDFETFWKTVASQFASNPLVIFDTDNEYHDMDQTLVLNLNQAAIDGIRSAGATSQYIFVEGNSWTGAWTWTNVNDNMKSLTDPSDKIIYEMHQYLDSDGSGTSATCVSSTIGQERITSATQWLRANGKKGIIGEFAGGADNVCETAITGMLDYMAQNTDVWTGAIWWAAGPWWGDYIFSMEPDNGIAYQQILPILTPYL
>1h1oA
VGSADAPAPYRVSSDCMVCHGMTGRDTLYPIVPRLAGQHKSYMEAQLKAYKDHSRADQNGEIYMWPVAQALDSAKITALADYFNAQKPPMQSSGIKHAGAKEGKAIFNQGVTNEQIPACMECHGSDGQGAGPFPRLAGQRYGYIIQQLTYFHNGTRVNTLMNQIAKNITVAQMKDVAAYLSSL
>1h21A
GEAQPASGRFDQVGGAFGWKPHKLDPKECAQVAYDGYWYKGFGCGFGAFYSIVGLMGEKYGAPYNQFPFAMLEANKGGISDWGTICGALYGAAATFSLFWGRKEVHPMVNELFRWYEVTKLPIFNPGDAAQGVKGDLPMSASDSVLCHISVSKWCYENKIEATSKQRSERCGRLTADAAFKAAEIINTKIDQGKDFKSTFPMQASVSSCGECHMTKGNDANWAKGIMDCTPCHSGTAATQNKFVNHP
>1h2cA
ADDTIDHASHTPGSVSSAFILEAMVNVISGPKVLMKQIPIWLPLGVADQKTYSFDSTTAAIMLASYTITHFGKATNPLVRVNRLGPGIPDHPLRLLRIGNQAFLQEFVLPPVQLPQYFTFDLTALKLITQPLPAATWTDD
>1h2eA
ATTLYLTRHGETKWNVERRMQGWQDSPLTEKGRQDAMRLGKRLEAVELAAIYTSTSGRALETAEIVRGGRLIPIYQDERLREIHLGDWEGKTHDEIRQMDPIAFDHFWQAPHLYAPQRGERFCDVQQRALEAVQSIVDRHEGETVLIVTHGVVLKTLMAAFKDTPLDHLWSPPYMYGTSVTIIEVDGGTFHVAVEGDVSHIEEVKEV
>1h30A
APLAHCDGRGGLKLSQDMDTCEDILPCVPFSVAKSVKSLYLGRMFSGTPVIRLRFKRLQPTRLVAEFDFRTFDPEGILLFAGGHQDSTWIVLALRAGRLELQLRYNGVGRVTSSGPVINHGMWQTISVEELARNLVIKVNRDAVMKIAVAGDLFQPERGLYHLNLTVGGIPFHEKDLVQPINPRLDGCMRSWNWLNGEDTTIQETVKVNTRMQCFSVTERGSFYPGSGFAFYSLDYMRTPLDVGTESTWEVEVVAHIRPAADTGVLFALWAPDLRAVPLSVALVDYHSTKKLKKQLVVLAVEHTALALMEIKVCDGQEHVVTVSLRDGEATLEVDGTRGQSEVSAAQLQERLAVLERHLRSPVLTFAGGLPDVPVTSAPVTAFYRGCMTLEVNRRLLDLDEAAYKHSDITAHSCPPVEPAAA
>1h3dA
MTDNTRLRIAMQKSGRLSDDSRELLARCGIKINLHTQRLIAMAENMPIDILRVRDDDIPGLVMDGVVDLGIIGENVLEEELLNRRAQGEDPRYFTLRRLDFGGCRLSLATPVDEAWDGPLSLNGKRIATSYPHLLKRYLDQKGISFKSCLLNGSVEVAPRAGLADAICDLVSTGATLEANGLREVEVIYRSKACLIQRDGEMEESKQQLIDKLLTRIQGVIQARESKYIMMHAPTERLDEVIALLPGAERPTILPLAGDQQRVAMHMVSSETLFWETMEKLKALGASSILVLPIEKMME
>1h3fA
MAGTGHTPEEALALLKRGAEEIVPEEELLAKLKEGRPLTVKLGADPTRPDLHLGHAVVLRKMRQFQELGHKVVLIIGDFTGMIGDPSGRSKTRPPLTLEETRENAKTYVAQAGKILRQEPHLFELRYNSEWLEGLTFKEVVRLTSLMTVAQMLEREDFKKRYEAGIPISLHELLYPFAQAYDSVAIRADVEMGGTDQRFNLLVGREVQRAYGQSPQVCFLMPLLVGLDGREKMSKSLDNYIGLTEPPEAMFKKLMRVPDPLLPSYFRLLTDLEEEEIEALLKAGPVPAHRVLARLLTAAYALPQIPPRIDRAFYESLGYAWEAFGRDKEAGPEEVRRAEARYDEVAKGGIPEEIPEVTIPASELKEGRIWVARLFTLAGLTPSNAEARRLIQNRGLRLDGEVLTDPMLQVDLSRPRILQRGKDRFVRVRLSD
>1h4gA
QIVTDNSIGNHDGYDYEFWKDSGGSGTMILNHGGTFSAQWNNVNNILFRKGKKFNETQTHQQVGNMSINYGANFQPNGNAYLCVYGWTVDPLVEYYIVDSWGNWRPPGATPKGTITVDGGTYDIYETLRVNQPSIKGIATFKQYWSVRRSKRTSGTISVSNHFRAWENLGMNMGKMYEVALTVEGYQSSGSANVYSNTLRINGNPLS
>1h4pA
YYDYDHGSLGEPIRGVNIGGWLLLEPYITPSLFEAFRTNDDNDEGIPVDEYHFCQYLGKDLAKSRLQSHWSTFYQEQDFANIASQGFNLVRIPIGYWAFQILDDDPYVSGLQESYLDQAIGWARNNSLKVWVDLHGAAGSQNGFDNSGLRDSYKFLEDSNLAVTINVLNYILKKYSAEEYLDIVIGIELINEPLGPVLDMDKMKNDYLAPAYEYLRNNIKSDQVIIIHDAFQPYNYWDDFMTENDGYWGVTIDHHHYQVFASDQLERSIDEHIKVACEWGTGVLNESHWIVCGEFAAALTDCIKWLNSVGFGARYDGSWVNGDQTSSYIGSCANNDDIAYWSDERKENTRRYVEAQLDAFEMRGGWIIWCYKTESSLEWDAQRLMFNGLFPQPLTDRKYPNQCGTISN
>1h4vB
MTARAVRGTKDLFGKELRMHQRIVATARKVLEAAGALELVTPIFEETQVFEKGVGAATDIVRKEMFTFQDRGGRSLTLRPEGTAAMVRAYLEHGMKVWPQPVRLWMAGPMFRAERPQKGRYRQFHQVNYEALGSENPILDAEAVVLLYECLKELGLRRLKVKLSSVGDPEDRARYNAYLREVLSPHREALSEDSKERLEENPMRILDSKSERDQALLKELGVRPMLDFLGEEARAHLKEVERHLERLSVPYELEPALVRGLDYYVRTAFEVHHEEIGAQSALGGGGRYDGLSELLGGPRVPGVGFAFGVERVALALEAEGFGLPEEKGPDLYLIPLTEEAVAEAFYLAEALRPRLRAEYALAPRKPAKGLEEALKRGAAFAGFLGEDELRAGEVTLKRLATGEQVRLSREEVPGYLLQALG
>1h54A
MKRIFEVQPWNVITHTFDPKDKRLQESMTSLGNGYMGMRGDFEEGYSGDSLQGIYLGGVWYPDKTRVGWWKNGYPKYFGKVVNAVNFIKLPIEINGEPVDLAKDKISDFTLDLDMHQGVLNRSFVVERGAVRVALNFQRFLSVAQPELSVQKVTVKNLSDAEVDVTLKPSIDADVMNEEANYDERFWDVLATDQQADRGSIVAKTTPNPFGTPRFTSGMEMRLVTDLKNVAITQPNEKEVTTAYTGKLAPQASAELEKRVIVVTSRDYDTQESLTAAMHQLSDKVAQSSYEDLLNAHTAIWAQRWEKSDVVIKGDDESQQGIRFNLFQLFSTYYGEDARLNIGPKGFTGEKYGGATYWDTEAFAFPVYLGITDPKVTRNLLMYRYKQLDGAYINAQEQGLKGALFPMVTFDGIECHNEWEITFEEIHRNGDIAFAIYNYTRYTGDDSYVLHEGAKVLTEISRFWADRVHFSKRNNQYMIHGVTGADEYENNVDNNWDTNMLAQWTLKYTLEILGKVDQDTAKQLDVSDEEKTKWQDIVDRMYLPYDKDLNIFVQHDGFLDKDIEPVSSIPADQRPINQNWSWDKILRSPYIKQGDVLQGIWDFIDDYTPEQKKANFDFYEPLTVHESSLSPAIHSVLAADLHYEDKAVELYSRTARLDLDNYNNDTTDGLHITSMTGAWIAVVQGFAGMRVRDGQLHYAPFLPKTWTSYTFRQVFRDRLIEVSVHADGPHFKLLSGEPLTIDVAGAAAAAAAAA
>1h5qA
GSHMAPGFTISFVNKTIIVTGGNRGIGLAFTRAVAAAGANVAVIYRSAADAVEVTEKVGKEFGVKTKAYQCDVSNTDIVTKTIQQIDADLGPISGLIANAGVSVVKPATELTHEDFAFVYDVNVFGVFNTCRAVAKLWLQKQQKGSIVVTSSMSSQIINQSSLNGSLTQVFYNSSKAACSNLVKGLAAEWASAGIRVNALSPGYVNTDQTAHMDKKIRDHQASNIPLNRFAQPEEMTGQAILLLSDHATYMTGGEYFIDGGQLIW
>1h5wA
MARKRSNTYRSINEIQRQKRNRWFIHYLNYLQSLAYQLFEWENLPPTINPSFLEKSIHQFGYVGFYKDPVISYIACNGALSGQRDVYNQATVFRAASPVYQKEFKLYNYRDMKEEDMGVVIYNNDMAFPTTPTLELFAAELAELKEIISVNQNAQKTPVLIRANDNNQLSLKQVYNQYEGNAPVIFAHEALDSDSIEVFKTDAPYVVDKLNAQKNAVWNEMMTFLGIKNANLEKKERMVTDEVSSNDEQIESSGTVFLKSREEACEKINELYGLNVKVKFRYDIVEQMRRELQQIENVSRGTSDGETNE
>1h6dA
MTNKISSSDNLSNAVSATDDNASRTPNLNRRALVGGGVGLAARGALASGLQAATLPAGASQVPTTPAGRPMPYAIRPMPEDRRFGYAIVGLGKYALNQILPGFAGCQHSRIEALVSGNAEKAKIVAAEYGVDPRKIYDYSNFDKIAKDPKIDAVYIILPNSLHAEFAIRAFKAGKHVMCEKPMATSVADCQRMIDAAKAANKKLMIGYRCHYDPMNRAAVKLIRENQLGKLGMVTTDNSDVMDQNDPAQQWRLRRELAGGGSLMDIGIYGLNGTRYLLGEEPIEVRAYTYSDPNDERFVEVEDRIIWQMRFRSGALSHGASSYSTTTTSRFSVQGDKAVLLMDPATGYYQNLISVQTPGHANQSMMPQFIMPANNQFSAQLDHLAEAVINNKPVRSPGEEGMQDVRLIQAIYEAARTGRPVNTDWGYVRQGGY
>1h6fA
MKDDPKVHLEAKELWDQFHKRGTEMVITKSGRRMFPPFKVRCSGLDKKAKYILLMDIIAADDCRYKFHNSRWMVAGKADPEMPKRMYIHPDSPATGEQWMSKVVTFHKLKLTNNISDKHGFTILNSMHKYQPRFHIVRANDILKLPYSTFRTYLFPETEFIAVTAYQNDKITQLKIDNNPFAKGFRDTGNGRR
>1h6gA
DLRRQLRKAVMDHVSDSFLETNVPLLVLIEAAKNGNEKEVKEYAQVFREHANKLIEVANLACSISNNEEGVKLVRMSASQLEALCPQVINAALALAAKPQSKLAQENMDLFKEQWEKQVRVLTDAVDDITSIDDFLAVSENHILEDVNKCVIALQEKDVDGLDRTAGAIRGRAARVIHVVTSEMDNYEPGVYTEKVLEATKLLSNTVMPRFTEQVEAAVEALSSDPAQPMDENEFIDASRLVYDGIRDIRKAVLMI
>1h6uA
GSITQPTAINVIFPDPALANAIKIAAGKSNVTDTVTQADLDGITTLSAFGTGVTTIEGVQYLNNLIGLELKDNQITDLAPLKNLTKITELELSGNPLKNVSAIAGLQSIKTLDLTSTQITDVTPLAGLSNLQVLYLDLNQITNISPLAGLTNLQYLSIGNAQVSDLTPLANLSKLTTLKADDNKISDISPLASLPNLIEVHLKNNQISDVSPLANTSNLFIVTLTNQTITNQPVFYNNNLVVPNVVKGPSGAPIAPATISDNGTYASPNLTWNLTSFINNVSYTFNQSVTFKNTTVPFSGTVTQPLTE
>1h70A
FMFKHIIARTPARSLVDGLTSSHLGKPDYAKALEQHNAYIRALQTCDVDITLLPPDERFPDSVFVEDPVLCTSRCAIITRPGAESRRGETEIIEETVQRFYPGKVERIEAPGTVEAGDIMMVGDHFYIGESARTNAEGARQMIAILEKHGLSGSVVRLEKVLHLKTGLAYLEHNNLLAAGEFVSKPEFQDFNIIEIPEEESYAANCIWVNERVIMPAGYPRTREKIARLGYRVIEVDTSEYRKIDGGVSSMSLRF
>1h72C
MKVRVKAPCTSANLGVGFDVFGLCLKEPYDVIEVEAIDDKEIIIEVDDKNIPTDPDKNVAGIVAKKMIDDFNIGKGVKITIKKGVKAGSGLGSSAASSAGTAYAINELFKLNLDKLKLVDYASYGELASSGAKHADNVAPAIFGGFTMVTNYEPLEVLHIPIDFKLDILIAIPNISINTKEAREILPKAVGLKDLVNNVGKACGMVYALYNKDKSLFGRYMMSDKVIEPVRGKLIPNYFKIKEEVKDKVYGITISGSGPSIIAFPKEEFIDEVENILRDYYENTIRTEVGKGVEVV
>1h7eA
SKAVIVIPARYGSSRLPGKPLLDIVGKPMIQHVYERALQVAGVAEVWVATDDPRVEQAVQAFGGKAIMTRNDHESGTDRLVEVMHKVEADIYINLQGDEPMIRPRDVETLLQGMRDDPALPVATLCHAISAAEAAEPSTVKVVVNTRQDALYFSRSPIPYPRNAEKARYLKHVGIYAYRRDVLQNYSQLPESMPEQAESLEQLRLMNAGINIRTFEVAATGPGVDTPACLEKVRALMAQELAENA
>1h7sA
MERAESSSTEPAKAIKPIDRKSVHQICSGQVVLSLSTAVKELVENSLDAGATNIDLKLKDYGVDLIEVSDNGCGVEEENFEGLTLKHHTSKIQEFADLTQVETFGFRGEALSSLCALSDVTISTCHASAKVGTRLMFDHNGKIIQKTPYPRPRGTTVSVQQLFSTLPVRHKEFQRNIKKEYAKMVQVLHAYCIISAGIRVSCTNQLGQGKRQPVVCTGGSPSIKENIGSVFGQKQLQSLIPFVQLPPSDSVCEEYGLSCSDALHNLFYISGFISQCTHGVGRSSTDRQFFFINRRPCDPAKVCRLVNEVYHMYNRHQYPFVVLNISVDSECVDINVTPDKRQILLQEEKLLLAVLKTSLIGMFDS
>1h7zA
MALKNNTLWTGPKPEANCIIEYGKQNPDSKLTLILVKNGGIVNGYVTLMGASDYVNTLFKNKNVSINVELYFDATGHILPDSSSLKTDLELKYKQTADFSARGFMPSTTAYPFVLPNAGTHNENYIFGQCYYKASDGALFPLEVTVMLNKRLPDSRTSYVMTFLWSLNAGLAPETTQATLITSPFTFSYIREDD
>1h80A
VSPKTYKDADFYVAPTQQDVNYDLVDDFGANGNDTSDDSNALQRAINAISRKPNGGTLLIPNGTYHFLGIQMKSNVHIRVESDVIIKPTWNGDGKNHRLFEVGVNNIVRNFSFQGLGNGFLVDFKDSRDKNLAVFKLGDVRNYKISNFTIDDNKTIFASILVDVTERNGRLHWSRNGIIERIKQNNALFGYGLIQTYGADNILFRNLHSEGGIALRMETDNLLMKNYKQGGIRNIFADNIRCSKGLAAVMFGPHFMKNGDVQVTNVSSVSCGSAVRSDSGFVELFSPTDEVHTRQSWKQAVESKLGRGCAQTPYARGNGGTRWAARVTQKDACLDKAKLEYGIEPGSFGTVKVFDVTARFGYNADLKQDQLDYFSTSNPMCKRVCLPTKEQWSKQGQIYIGPSLAAVIDTTPETSKYDYDVKTFNVKRINFPVNSHKTIDTNTESSRVCNYYGMSECSSSRWER
>1h8lA
QAVQPVDFRHHHFSDMEIFLRRYANEYPSITRLYSVGKSVELRELYVMEISDNPGIHEAGEPEFKYIGNMHGNEVVGRELLLNLIEYLCKNFGTDPEVTDLVQSTRIHIMPSMNPDGYEKSQEGDRGGTVGRNNSNNYDLNRNFPDQFFQVTDPPQPETLAVMSWLKTYPFVLSANLHGGSLVVNYPFDDDEQGIAIYSKSPDDAVFQQLALSYSKENKKMYQGSPCKDLYPTEYFPHGITNGAQWYNVPGGMQDWNYLNTNCFEVTIELGCVKYPKAEELPKYWEQNRRSLLQFIKQVHRGIWGFVLDATDGRGILNATISVADINHPVTTYKDGDYWRLLVQGTYKVTASARGYDPVTKTVEVDSKGGVQVNFTLSRT
>1h97A
TLTKHEQDILLKELGPHVDTPAHIVETGLGAYHALFTAHPQYISHFSRLEGHTIENVMQSEGIKHYARTLTEAIVHMLKEISNDAEVKKIAAQYGKDHTSRKVTKDEFMSGEPIFTKYFQNLVKDAEGKAAVEKFLKHVFPMMAAEI
>1h99A
GAMEKFKTLLYDIPIECMEVSEEIISYAKLQLGKKLNDSIYVSLTDHINFAIQRNQKGLDIKNALLWETKRLYKDEFAIGKEALVMVKNKTGVSLPEDEAGFIALHIVNAELNEEMPNIINITKVMEEILSIVKYHFKIEFNEESLHYYRFVTDLKFFAQRLFNGTHMESEDDFLLDTVKEKYHRAYECTKKIQTYIEREYEHKLTSDELLYLTIDIERVVKQA
>1h9mA
GSHMKISARNVFKGTVSALKEGAVNAEVDILLGGGDKLAAVVTLESARSLQLAAGKEVVAVVKAPWVLLMTDSSGYRLSARNILTGTVKTIETGAVNAEVTLALQGGTEITSMVTKEAVAELGLKPGASASAVIKASNVILGVPA
>1hbnB
AKFEDKVDLYDDRGNLVEEQVPLEALSPLRNPAIKSIVQGIKRTVAVNLEGIENALKTAKVGGPACKIMGRELDLDIVGNAESIAAAAKEMIQVTEDDDTNVELLGGGKRALVQVPSARFDVAAEYSAAPLVTATAFVQAIINEFDVSMYDANMVKAAVLGRYPQSVEYMGANIATMLDIPQKLEGPGYALRNIMVNHVVAATLKNTLQAAALSTILEQTAMFEMGDAVGAFERMHLLGLAYQGMNADNLVFDLVKANGKEGTVGSVIADLVERALEDGVIKVEKELTDYKVYGTDDLAMWNAYAAAGLMAATMVNQGAARAAQGVSSTLLYYNDLIEFETGLPSVDFGKVEGTAVGFSFFSHSIYGGGGPGIFNGNHIVTRHSKGFAIPCVAAAMALDAGTQMFSPEATSGLIKEVFSQVDEFREPLKYVVEAAAEIKNEI
>1hbnC
AQYYPGTTKVAQNRRNFCNPEYELEKLREISDEDVVKILGHRAPGEEYPSVHPPLEEMDEPEDAIREMVEPIDGAKAGDRVRYIQFTDSMYFAPAQPYVRSRAYLCRYRGADAGTLSGRQIIETRERDLEKISKELLETEFFDPARSGVRGKSVHGHSLRLDEDGMMFDMLRRQIYNKDTGRVEMVKNQIGDELDEPVDLGEPLDEETLMEKTTIYRVDGEAYRDDVEAVEIMQRIHVLRSQGGFNLE
>1hc1A
DALGTGNAQKQQDINHLLDKIYEPTKYPDLKDIAENFNPLGDTSIYNDHGAAVETLMKELNDHRLLEQRHWYSLFNTRQRKEALMLFAVLNQCKEWYCFRSNAAYFRERMNEGEFVYALYVSVIHSKLGDGIVLPPLYQITPHMFTNSEVIDKAYSAKMTQKPGTFNVSFTGTKKNREQRVAYFGEDIGMNIHHVTWHMDFPFWWEDSYGYHLDRKGELFFWVHHQLTARFDFERLSNWLDPVDELHWDRIIREGFAPLTSYKYGGEFPVRPDNIHFEDVDGVAHVHDLEITESRIHEAIDHGYITDSDGHTIDIRQPKGIELLGDIIESSKYSSNVQYYGSLHNTAHVMLGRQGDPHGKFNLPPGVMEHFETATRDPSFFRLHKYMDNIFKKHTDSFPPYTHDNLEFSGMVVNGVAIDGELITFFDEFQYSLINAVDSGENIEDVEINARVHRLNHNEFTYKITMSNNNDGERLATFRIFLCPIEDNNGITLTLDEARWFCIELDKFFQKVPSGPETIERSSKDSSVTVPDMPSFQSLKEQADNAVNGGHDLDLSAYERSCGIPDRMLLPKSKPEGMEFNLYVAVTDGDKDTEGHNGGHDYGGTHAQCGVHGEAYPDNRPLGYPLERRIPDERVIDGVSNIKHVVVKIVHHLEHHD
>1hc7A
MAKEKGLTPQSQDFSEWYLEVIQKAELADYGPVRGTIVVRPYGYAIWENIQQVLDRMFKETGHQNAYFPLFIPMSFLRKEAEHVEGFSPELAVVTHAGGEELEEPLAVRPTSETVIGYMWSKWIRSWRDLPQLLNQWGNVVRWEMRTRPFLRTSEFLWQEGHTAHATREEAEEEVRRMLSIYARLAREYAAIPVIEGLKTEKEKFAGAVYTTTIEALMKDGKALQAGTSHYLGENFARAFDIKFQDRDLQVKYVHTTSWGLSWRFIGAIIMTHGDDRGLVLPPRLAPIQVVIVPIYKDESRERVLEAAQGLRQALLAQGLRVHLDDRDQHTPGYKFHEWELKGVPFRVELGPKDLEGGQAVLASRLGGKETLPLAALPEALPGKLDAFHEELYRRALAFREDHTRKVDTYEAFKEAVQEGFALAFHCGDKACERLIQEETTATTRCVPFEAEPEEGFCVRCGRPSAYGKRVVFAKAY
>1hcnB
SKEPLRPRCRPINATLAVEKEGCPVCITVNTTICAGYCPTMTRVLQGVLPALPQVVCNYRDVRFESIRLPGCPRGVNPVVSYAVALSCQCALCRRSTTDCGGPKDHPLTCDDPRFQDSSSSKAPPPSLPSPSRLPGPSDTPILPQ
>1hcuA
YVEFATKRGSPNPTRAAAVKAAFQTSWNAYHHFAFPHDDLHPVSNSFDDERNGWGSSAIDGLDTAILMGDADIVNTILQYVPQINFTTTAVANQGSSVFETNIRYLGGLLSAYDLLRGPFSSLATNQTLVNSLLRQAQTLANGLKVAFTTPSGVPDPTVFFNPTVRRSGASSNNVAEIGSLVLEWTRLSDLTGNPQYAQLAQKGESYLLNPKGSPEAWPGLIGTFVSTSNGTFQDSSGSWSGLMDSFYEYLIKMYLYDPVAFAHYKDRWVLGADSTIGHLGSHPSTRKDLTFLSSYNGQSTSPNSGHLASFGGGNFILGGILLNEQKYIDFGIKLASSYFGTYTQTASGIGPEGFAWVDSVTGAGGSPPSSQSGFYSSAGFWVTAPYYILRPETLESLYYAYRVTGDSKWQDLAWEALSAIEDACRAGSAYSSINDVTQANGGGASDDMESFWFAEALKYAYLIFAEESDVQVQATGGNKFVFNTEAHPFSIRSSSRRGGHLA
>1hdcA
NDLSGKTVIITGGARGLGAEAARQAVAAGARVVLADVLDEEGAATARELGDAARYQHLDVTIEEDWQRVVAYAREEFGSVDGLVNNAGISTGMFLETESVERFRKVVEINLTGVFIGMKTVIPAMKDAGGGSIVNISSAAGLMGLALTSSYGASKWGVRGLSKLAAVELGTDRIRVNSVHPGMTYTPMTAETGIRQGEGNYPNTPMGRVGNEPGEIAGAVVKLLSDTSSYVTGAELAVDGGWTTGPTVKYVMGQ
>1hdoA
MAVKKIAIFGATGQTGLTTLAQAVQAGYEVTVLVRDSSRLPSEGPRPAHVVVGDVLQAADVDKTVAGQDAVIVLLGTRNDLSPTTVMSEGARNIVAAMKAHGVDKVVACTSAFLLWDPTKVPPRLQAVTDDHIRMHKVLRESGLKYVAVMPPHIGDQPLTGAYTVTLDGRGPSRVISKHDLGHFMLRCLTTDEYDGHSTYPSHQYQ
>1hf2A
MVDFKMTKEGLVLLIKDYQNLEEVLNAISARITQMGGFFAKGDRISLMIENHNKHSQDIPRIVSHLRNLGLEVSQILVGSTVEGKENDLKVQSRTTVESTGKVIKRNIRSGQTVVHSGDVIVFGNVNKGAEILAGGSVVVFGKAQGNIRAGLNEGGQAVVAALDLQTSLIQIAGFITHSKGEENVPSIAHVKGNRIVIEPFDKVSFERSE
>1hfeL
MSRTVMERIEYEMHTPDPKADPDKLHFVQIDEAKCIGCDTCSQYCPTAAIFGEMGEPHSIPHIEACINCGQCLTHCPENAIYEAQSWVPEVEKKLKDGKVKCIAMPAPAVRYALGDAFGMPVGSVTTGKMLAALQKLGFAHCWDTEFTADVTIWEEGSEFVERLTKKSDMPLPQFTSCCPGWQKYAETYYPELLPHFSTCKSPIGMNGALAKTYGAERMKYDPKQVYTVSIMPCIAKKYEGLRPELKSSGMRDIDATLTTRELAYMIKKAGIDFAKLPDGKRDSLMGESTGGATIFGVTGGVMEAALRFAYEAVTGKKPDSWDFKAVRGLDGIKEATVNVGGTDVKVAVVHGAKRFKQVCDDVKAGKSPYHFIEYMACPGGCVCGGGQPVMPGVLEAMDRTTTRLYAGLKKRLAMASANKA
>1hfuA
AIVNSVDTMTLTNANVSPDGFTRAGILVNGVHGPLIRGGKNDNFELNVVNDLDNPTMLRPTSIHWHGLFQRGTNWADGADGVNQCPISPGHAFLYKFTPAGHAGTFWYHSHFGTQYCDGLRGPMVIYDDNDPHAALYDEDDENTIITLADWYHIPAPSIQGAAQPDATLINGKGRYVGGPAAELSIVNVEQGKKYRMRLISLSCDPNWQFSIDGHELTIIEVDGELTEPHTVDRLQIFTGQRYSFVLDANQPVDNYWIRAQPNKGRNGLAGTFANGVNSAILRYAGAANADPTTSANPNPAQLNEADLHALIDPAAPGIPTPGAADVNLRFQLGFSGGRFTINGTAYESPSVPTLLQIMSGAQSANDLLPAGSVYELPRNQVVELVVPAGVLGGPHPFHLHGHAFSVVRSAGSSTYNFVNPVKRDVVSLGVTGDEVTIRFVTDNPGPWFFHCHIEFHLMNGLAIVFAEDMANTVDANNPPVEWAQLCEIYDDLPPEATSIQTV
>1hg4A
MTNSVSRDFSIERIIEAEQRAETQCGDRALTFLRVGPYSTVQPDYKGAVSALCQVVNKQLFQMVEYARMMPHFAQVPLDDQVILLKAAWIELLIANVAWCSIVSLDDGGAGGGGGGLGHDGSFERRSPGLQPQQLFLNQSFSYHRNSAIKAGVSAIFDRILSELSVKMKRLNLDRRELSCLKAIILYNPDIRGIKSRAEIEMCREKVYACLDEHCRLEHPGDDGRFAQLLLRLPALRSISLKCQDHLFLFRITSDRPLEELFLEQLEAPPPPGLAMKLE
>1hg8A
DPCSVTEYSGLATAVSSCKNIVLNGFQVPTGKQLDLSSLQNDSTVTFKGTTTFATTADNDFNPIVISGSNITITGASGHVIDGNGQAYWDGKGSNSNSNQKPDHFIVVQKTTGNSKITNLNIQNWPVHCFDITGSSQLTISGLILDNRAGDKPNAKSGSLPAAHNTDGFDISSSDHVTLDNNHVYNQDDCVAVTSGTNIVVSNMYCSGGHGLSIGSVGGKSDNVVDGVQFLSSQVVNSQNGCRIKSNSGATGTINNVTYQNIALTNISTYGVDVQQDYLNGGPTGKPTNGVKISNIKFIKVTGTVASSAQDWFILCGDGSCSGFTFSGNAITGGGKTSSCNYPTNTCPS
>1hgxA
MTETPMMDDLERVLYNQDDIQKRIRELAAELTEFYEDKNPVMICVLTGAVFFYTDLLKHLDFQLEPDYIICSSYSGTKSTGNLTISKDLKTNIEGRHVLVVEDIIDTGLTMYQLLNNLQMRKPASLKVCTLCDKDIGKKAYDVPIDYCGFVVENRYIIGYGFDFHNKYRNLPVIGILKESVYT
>1hh1A
MNAKKRKGSAVERNIVSRLRDKGFAVVRAPASGSKRKDPIPDIIALKNGVIILIEMKSRKDIEGKIYVRREQAEGIIEFARKSGGSLFLGVKKPGVLKFIPFEKLRRTETGNYVADSEIEGLDLEDLVRLVEAKISRTLDNFL
>1hh2P
MNIGLLEALDQLEEEKGISKEEVIPILEKALVSAYRKNFGNSKNVEVVIDRNTGNIKVYQLLEVVEEVEDPATQISLEEAKKIDPLAEVGSIVKKELNVKNFGRIAAQTAKQVLIQRIRELEKEKQFEKYSELKGTVTTAEVIRVMGEWADIRIGKLETRLPKKEWIPGEEIKAGDLVKVYIIDVVKTTKGPKILVSRRVPEFVIGLMKLEIPEVENGIVEIKAIAREPGVRTKVAVASNDPNVDPIGACIGEGGSRIAAILKELKGEKLDVLKWSDDPKQLIANALAPATVIEVEILDKENKAARVLVPPTQLSLAIGKGGQNARLAAKLTGWKIDIKPIMNL
>1hh8A
MSLVEAISLWNEGVLAADKKDWKGALDAFSAVQDPHSRICFNIGCMYTILKNMTEAEKAFTRSINRDKHLAVAYFQRGMLYYQTEKYDLAIKDLKEALIQLRGNQLIDYKILGLQFKLFACEVLYNIAFMYAKKEEWKKAEEQLALATSMKSEPRHSKIDKAMECVWKQKLYEPVVIPVGRLFRPNERQVAQLAKKDYLGKATVVASVVDQDS
>1hi9A
MKLYMSVDMEGISGLPDDTFVDSGKRNYERGRLIMTEEANYCIAEAFNSGCTEVLVNDSHSKMNNLMVEKLHPEADLISGDVKPFSMVEGLDDTFRGALFLGYHARASTPGVMSHSMIFGVRHFYINDRPVGELGLNAYVAGYYDVPVLMVAGDDRAAKEAEELIPNVTTAAVKQTISRSAVKCLSPAKRGRLLTEKTAFALQNKDKVKPLTPPDRPVLSIEFANYGQAEWANLMPGTEIKTGTTTVQFQAKDMLEAYQAMLVMTELAMRTSFC
>1hjrA
AIILGIDPGSRVTGYGVIRQVGRQLSYLGSGCIRTKVDDLPSRLKLIYAGVTEIITQFQPDYFAIEQVFMAKNADSALKLGQARGVAIVAAVNQELPVFEYAARQVKQTVVGIGSAEKSQVQHMVRTLLKLPANPQADAADALAIAITHCHVSQNAMQ
>1hjsA
ALTYRGVDWSSVVVEERAGVSYKNTNGNAQPLENILAANGVNTVRQRVWVNPADGNYNLDYNIAIAKRAKAAGLGVYIDFHYSDTWADPAHQTMPAGWPSDIDNLSWKLYNYTLDAANKLQNAGIQPTIVSIGNEIRAGLLWPTGRTENWANIARLLHSAAWGIKDSSLSPKPKIMIHLDNGWDWGTQNWWYTNVLKQGTLELSDFDMMGVSFYPFYSSSATLSALKSSLDNMAKTWNKEIAVVETNWPISCPNPRYSFPSDVKNIPFSPEGQTTFITNVANIVSSVSRGVGLFYWEPAWIHNANLGSSCADNTMFSQSGQALSSLSVFQRI
>1hk8A
MTIEKEIEGLIHKTNKDLLNENANKDSRVFPTQRDLMAGIVSKHIAKNMVPSFIMKAHESGIIHVHDIDYSPALPFTNCCLVDLKGMLENGFKLGNAQIETPKSIGVATAIMAQITAQVASHQYGGTTFANVDKVLSPYVKRTYAKHIEDAEKWQIADALNYAQSKTEKDVYDAFQAYEYEVNTLFSSNGQTPFVTITFGTGTDWTERMIQKAILKNRIKGLGRDGITPIFPKLVMFVEEGVNLYKDDPNYDIKQLALECASKRMYPDIISAKNNKAITGSSVPVSPMGCRSFLSVWKDSTGNEILDGRNNLGVVTLNLPRIALDSYIGTQFNEQKFVELFNERMDLCFEALMCRISSLKGVKATVAPILYQEGAFGVRLKPDDDIIELFKNGRSSVSLGYIGIHELNILVGRDIGREILTKMNAHLKQWTERTGFAFSLYSTPAENLCYRFCKLDTEKYGSVKDVTDKGWYTNSFHVSVEENITPFEKISREAPYHFIATGGHISYVELPDMKNNLKGLEAVWDYAAQHLDYFGVNMPVDKCFTCGSTHEMTPTENGFVCSICGETDPKKMNTIRRTCAYLGNPNERGFNLGKNKEIMHRVKHQ
>1hm6A
MAMVSEFLKQAWFIDNEEQEYIKTVKGSKGGPGSAVSPYPTFNPSSDVEALHKAITVKGVDEATIIEILTKRTNAQRQQIKAAYLQEKGKPLDEALKKALTGHLEEVALALLKTPAQFDADELRAAMKGLGTDEDTLNEILASRTNREIREINRVYKEELKRDLAKDITSDTSGDYQKALLSLAKGDRSEDLAINDDLADTDARALYEAGERRKGTDLNVFITILTTRSYPHLRRVFQKYSKYSKHDMNKVLDLELKGDIENCLTVVVKCATSKPMFFAEKLHQAMKGIGTRHKTLIRIMVSRSEIDMNDIKACYQKLYGISLCQAILDETKGDYEKILVALCGGD
>1hm9A
MRGSHHHHHHSNFAIILAAGKGTRMKSDLPKVLHKVAGISMLEHVFRSVGAIQPEKTVTVVGHKAELVEEVLAGQTEFVTQSEQLGTGHAVMMTEPILEGLSGHTLVIAGDTPLITGESLKNLIDFHINHKNVATILTAETDNPFGYGRIVRNDNAEVLRIVEQKDATDFEKQIKEINTGTYVFDNERLFEALKNINTNNAQGEYYITDVIGIFRETGEKVGAYTLKDFDESLGVNDRVALATAESVMRRRINHKHMVNGVSFVNPEATYIDIDVEIAPEVQIEANVILKGQTKIGAETVLTNGTYVVDSTIGAGAVITNSMIEESSVADGVTVGPYAHIRPNSSLGAQVHIGNFVEVKGSSIGENTKAGHLTYIGNCEVGSNVNFGAGTITVNYDGKNKYKTVIGDNVFVGSNSTIIAPVELGDNSLVGAGSTITKDVPADAIAIGRGRQINKDEYATRLPHHPKNQ
>1hn0A
MPIFRFTALAMTLGLLSAPYNAMAATSNPAFDPKNLMQSEIYHFAQNNPLADFSSDKNSILTLSDKRSIMGNQSLLWKWKGGSSFTLHKKLIVPTDKEASKAWGRSSTPVFSFWLYNEKPIDGYLTIDFGEKLISTSEAQAGFKVKLDFTGWRAVGVSLNNDLENREMTLNATNTSSDGTQDSIGRSLGAKVDSIRFKAPSNVSQGEIYIDRIMFSVDDARYQWSDYQVKTRLSEPEIQFHNVKPQLPVTPENLAAIDLIRQRLINEFVGGEKETNLALEENISKLKSDFDALNIHTLANGGTQGRHLITDKQIIIYQPENLNSQDKQLFDNYVILGNYTTLMFNISRAYVLEKDPTQKAQLKQMYLLMTKHLLDQGFVKGSALVTTHHWGYSSRWWYISTLLMSDALKEANLQTQVYDSLLWYSREFKSSFDMKVSADSSDLDYFNTLSRQHLALLLLEPDDQKRINLVNTFSHYITGALTQVPPGGKDGLRPDGTAWRHEGNYPGYSFPAFKNASQLIYLLRDTPFSVGESGWNNLKKAMVSAWIYSNPEVGLPLAGRHPFNSPSLKSVAQGYYWLAMSAKSSPDKTLASIYLAISDKTQNESTAIFGETITPASLPQGFYAFNGGAFGIHRWQDKMVTLKAYNTNVWSSEIYNKDNRYGRYQSHGVAQIVSNGSQLSQGYQQEGWDWNRMEGATTIHLPLKDLDSPKPHTLMQRGERGFSGTSSLEGQYGMMAFNLIYPANLERFDPNFTAKKSVLAADNHLIFIGSNINSSDKNKNVETTLFQHAITPTLNTLWINGQKIENMPYQTTLQQGDWLIDSNGNGYLITQAEKVNVSRQHQVSAENKNRQPTEGNFSSAWIDHSTRPKDASYEYMVFLDATPEKMGEMAQKFRENNGLYQVLRKDKDVHIILDKLSNVTGYAFYQPASIEDKWIKKVNKPAIVMTHRQKDTLIVSAVTPDLNMTRQKAATPVTINVTINGKWQSADKNSEVKYQVSGDNTELTFTSYFGIPQEIKLSPLP
>1hnfA
KEITNALETWGALGQDINLDIPSFQMSDDIDDIKWEKTSDKKKIAQFRKEKETFKEKDTYKLFKNGTLKIKHLKTDDQDIYKVSIYDTKGKNVLEKIFDLKIQERVSKPKISWTCINTTLTCEVMNGTDPELNLYQDGKHLKLSQRVITHKWTTSLSAKFKCTAGNKVSKESSVEPVSCPEK
>1hnjA
MYTKIIGTGSYLPEQVRTNADLEKMVDTSDEWIVTRTGIRERHIAAPNETVSTMGFEAATRAIEMAGIEKDQIGLIVVATTSATHAFPSAACQIQSMLGIKGCPAFDVAAACAGFTYALSVADQYVKSGAVKYALVVGSDVLARTCDPTDRGTIIIFGDGAGAAVLAASEEPGIISTHLHADGSYGELLTLPNADRVNPENSIHLTMAGNEVFKVAVTELAHIVDETLAANNLDRSQLDWLVPHQANLRIISATAKKLGMSMDNVVVTLDRHGNTSAASVPCALDEAVRDGRIKPGQLVLLEAFGGGFTWGSALVRF
>1ho8A
GSMGATKILMDSTHFNEIRSIIRSRSVAWDALARSEELSEIDASTAKALESILVKKNIGDGLSSSNNAHSGFKVNGKTLIPLIHLLSTSDNEDCKKSVQNLIAELLSSDKYGDDTVKFFQEDPKQLEQLFDVSLKGDFQTVLISGFNVVSLLVQNGLHNVKLVEKLLKNNNLINILQNIEQMDTCYVCIRLLQELAVIPEYRDVIWLHEKKFMPTLFKILQRATDSQLATRIVATNSNHLGIQLQYHSLLLIWLLTFNPVFANELVQKYLSDFLDLLKLVKITIKEKVSRLCISIILQCCSTRVKQHKKVIKQLLLLGNALPTVQSLSERKYSDEELRQDISNLKEILENEYQELTSFDEYVAELDSKLLCWSPPHVDNGFWSDNIDEFKKDNYKIFRQLIELLQAKVRNGDVNAKQEKIIIQVALNDITHVVELLPESIDVLDKTGGKADIMELLNHSDSRVKYEALKATQAIIGYTFK
>1hqlA
QSDSVSFTFPNFWSDVEDSIIFQGDANTTAGTLQLCKTNQYGTPLQWSAGRALYSDPVQLWDNKTESVASFYTEFTFFLKITGNGPADGLAFFLAPPDSDVKDAGEYLGLFNKSTATQPSKNQVVAVEFDTWTNPNFPEPSYRHIGINVNSIVSVATKRWEDSDIFSGKIATARISYDGSAEILTVVLSYPDGSDYILSHSVDMRQNLPESVRVGISASTGNNQFLTVYILSWRFSSNLQSTSVKAAMEPEITRTVV
>1hqz1
MALEPIDYTTHSREIDAEYLKIVRGSDPDTTWLIISPNAKKEYEPESTGSSFHDFLQLFDETKVQYGLARVSPPGSDVEKIIIIGWCPDSAPLKTRASFAANFAAVANNLFKGYHVQVTARDEDDLDENELLMKISNAAGA
>1hr6A
ARTDNFKLSSLANGLKVATSNTPGHFSALGLYIDAGSRFEGRNLKGCTHILDRLAFKSTEHVEGRAMAETLELLGGNYQCTSSRENLMYQASVFNQDVGKMLQLMSETVRFPKITEQELQEQKLSAEYEIDEVWMKPELVLPELLHTAAYSGETLGSPLICPRGLIPSISKYYLLDYRNKFYTPENTVAAFVGVPHEKALELTGKYLGDWQSTHPPITKKVAQYTGGESCIPPAPVFGNLPELFHIQIGFEGLPIDHPDIYALATLQTLLGGGGSFSAGGPGKGMYSRLYTHVLNQYYFVENCVAFNHSYSDSGIFGISLSCIPQAAPQAVEVIAQQMYNTFANKDLRLTEDEVSRAKNQLKSSLLMNLESKLVELEDMGRQVLMHGRKIPVNEMISKIEDLKPDDISRVAEMIFTGNVNNAGNGKGRATVVMQGDRGSFGDVENVLKAYGLGNSSSSKNDSPKKKGWFHHHHHH
>1hr6B
ASQIPGTRTSKLPNGLTIATEYIPNTSSATVGIFVDAGSRAENVKNNGTAHFLEHLAFKGTQNRPQQGIELEIENIGSHLNAYTSRENTVYYAKSLQEDIPKAVDILSDILTKSVLDNSAIERERDVIIRESEEVDKMYDEVVFDHLHEITYKDQPLGRTILGPIKNIKSITRTDLKDYITKNYKGDRMVLAGAGAVDHEKLVQYAQKYFGHVPKSESPVPLGSPRGPLPVFCRGERFIKENTLPTTHIAIALEGVSWSAPDYFVALATQAIVGNWDRAIGTGTNSPSPLAVAASQNGSLANSYMSFSTSYADSGLWGMYIVTDSNEHNVRLIVNEILKEWKRIKSGKISDAEVNRAKAQLKAALLLSLDGSTAIVEDIGRQVVTTGKRLSPEEVFEQVDKITKDDIIMWANYRLQNKPVSMVALGNTSTVPNVSYIEEKLNQ
>1hruA
MNNNLQRDAIAAAIDVLNEERVIAYPTEAVFGVGCDPDSETAVMRLLELKQRPVDKGLILIAANYEQLKPYIDDTMLTDVQRETIFSRWPGPVTFVFPAPATTPRWLTGRFDSLAVRVTDHPLVVALCQAYGKPLVSTSANLSGLPPCRTVDEVRAQFGAAFPVVPGETGGRLNPSEIRDALTGELFR
>1hskA
MRGSHHHHHHTDPINKDIYQALQQLIPNEKIKVDEPLKRYTYTKTGGNADFYITPTKNEEVQAVVKYAYQNEIPVTYLGNGSNIIIREGGIRGIVISLLSLDHIEVSDDAIIAGSGAAIIDVSRVARDYALTGLEFACGIPGSIGGAVYMNAGAYGGEVKDCIDYALCVNEQGSLIKLTTKELELDYRNSIIQKEHLVVLEAAFTLAPGKMTEIQAKMDDLTERRESKQPLEYPSCGSVFQRPPGHFAGKLIQDSNLQGHRIGGVEVSTKHAGFMVNVDNGTATDYENLIHYVQKTVKEKFGIELNREVRIIGEHPKESLQPSLIS
>1htrB
SVTYEPMAYMDAAYFGEISIGTPPQNFLVLFDTGSSNLWVPSVYCQSQACTSHSRFNPSESSTYSTNGQTFSLQYGSGSLTGFFGYDTLTVQSIQVPNQEFGLSENEPGTNFVYAQFDGIMGLAYPALSVDEATTAMQGMVQEGALTSPVFSVYLSNQQGSSGGAVVFGGVDSSLYTGQIYWAPVTQELYWQIGIEEFLIGGQASGWCSEGCQAIVDTGTSLLTVPQQYMSALLQATGAQEDEYGQFLVNCNSIQNLPSLTFIINGVEFPLPPSSYILSNNGYCTVGVEPTYLSSQNGQPLWILGDVFLRSYYSVYDLGNNRVGFATAA
>1htwA
MESLTQYIPDEFSMLRFGKKFAEILLKLHTEKAIMVYLNGDLGAGKTTLTRGMLQGIGHQGNVKSPTYTLVEEYNIAGKMIYHFDLYRLADPEELEFMGIRDYFNTDSICLIEWSEKGQGILPEADILVNIDYYDDARNIELIAQTNLGKNIISAFSN
>1htyA
CQDVVQDVPNVDVQMLELYDRMSFKDIDGGVWKQGWNIKYDPLKYNAHHKLKVFVVPHSHNDPGWIQTFEEYYQHDTKHILSNALRHLHDNPEMKFIWAEISYFARFYHDLGENKKLQMKSIVKNGQLEFVTGGWVMPDEANSHWRNVLLQLTEGQTWLKQFMNVTPTASWAIDPFGHSPTMPYILQKSGFKNMLIQRTHYSVKKELAQQRQLEFLWRQIWDNKGDTALFTHMMPFYSYDIPHTCGPDPKVCCQFDFKRMGSFGLSCPWKVPPRTISDQNVAARSDLLVDQWKKKAELYRTNVLLIPLGDDFRFKQNTEWDVQRVNYERLFEHINSQAHFNVQAQFGTLQEYFDAVHQAERAGQAEFPTLSGDFFTYADRSDNYWSGYYTSRPYHKRMDRVLMHYVRAAEMLSAWHSWDGMARIEERLEQARRELSLFQHHDGITGTAKTHVVVDYEQRMQEALKACQMVMQQSVYRLLTKPSIYSPDFSFSYFTLDDSRWPGSGVEDSRTTIILGEDILPSKHVVMHNTLPHWREQLVDFYVSSPFVSVTDLANNPVEAQVSPVWSWHHDTLTKTIHPQGSTTKYRIIFKARVPPMGLATYVLTISDSKPEHTSYASNLLLRKNPTSLPLGQYPEDVKFGDPREISLRVGNGPTLAFSEQGLLKSIQLTQDSPHVPVHFKFLKYGVRSHGDRSGAYLFLPNGPASPVELGQPVVLVTKGKLESSVSVGLPSVVHQTIMRGGAPEIRNLVDIGSLDNTEIVMRLETHIDSGDIFYTDLNGLQFIKRRRLDKLPLQANYYPIPSGMFIEDANTRLTLLTGQPLGGSSLASGELEIMQDRRLASDDERGLGQGVLDNKPVLHIYRLVLEKVNNCVRPSKLHPAGYLTSAAHKASQSLLDPLDKFIFAENEWIGAQGQFGGDHPSAREDLDVSVMRRLTKSSAKTQRVGYVLHRTNLMQCGTPEEHTQKLDVCHLLPNVARCERTTLTFLQNLEHLDGMVAPEVCPMETAAYVSSHSS
>1huwA
FPTIPLSRLADNAWLRADRLNQLAFDTYQEFEEAYIPKEQIHSFWWNPQTSLCPSESIPTPSNKEETQQKSNLELLRISLLLIQSWLEPVQFLRSVFANSLVYGASDSNVYDLLKDLEEGIQTLMGRLEDGSPRTGQIFKQTYSKFDTNSHNDDALLKNYGLLYCFNKDMSKVSTYLRTVQCRSVEGSCGF
>1huxA
MSIYTLGIDVGSTASKCIILKDGKEIVAKSLVAVGTGTSGPARSISEVLENAHMKKEDMAFTLATGYGRNSLEGIADKQMSELSCHAMGASFIWPNVHTVIDIGGQDVKVIHVENGTMTNFQMNDKCAAGTGRFLDVMANILEVKVSDLAELGAKSTKRVAISSTCTVFAESEVISQLSKGTDKIDIIAGIHRSVASRVIGLANRVGIVKDVVMTGGVAQNYGVRGALEEGLGVEIKTSPLAQYNGALGAALYAYKKAAKSAWSHPQFEK
>1hv5B
MFVLSGGRWEKTDLTYRILRFPWQLVREQVRQTVAEALQVWSEVTPLTFTEVHEGRADIMIDFARYWHGDNLPFDGPGGILAHAFFPKTHREGDVHFDYDETWTIGDNQGTDLLQVAAHEFGHVLGLQHTTAAKALMSPFYTFRYPLSLSPDDRRGIQHLYGRPQ
>1hw1A
MVIKAQSPAGFAEEYIIESIWNNRFPPGTILPAERELSELIGVTRTTLREVLQRLARDGWLTIQHGKPTKVNNFWETSGLNILETLARLDHESVPQLIDNLLSVRTNISTIFIRTAFRQHPDKAQEVLATANEVADHADAFAELDYNIFRGLAFASGNPIYGLILNGMKGLYTRIGRHYFANPEARSLALGFYHKLSALCSEGAHDQVYETVRRYGHESGEIWHRMQKNLPGDLAIQGR
>1hw6A
MTVPSIVLNDGNSIPQLGYGVFKVPPADTQRAVEEALEVGYRHIDTAAIYGNEEGVGAAIAASGIARDDLFITTKLWNDRHDGDEPAAAIAESLAKLALDQVDLYLVHWPTPAADNYVHAWEKMIELRAAGLTRSIGVSNHLVPHLERIVAATGVVPAVNQIELHPAYQQREITDWAAAHDVKIESWGPLGQGKYDLFGAEPVTAAAAAHGKTPAQAVLRWHLQKGFVVFPKSVRRERLEENLDVFDFDLTDTEIAAIDAMDPGDGSGRVSAHPDEVD
>1hw7A
MIMPQHDQLHRYLFENFAVRGELVTVSETLQQILENHDYPQPVKNVLAELLVATSLLTATLKFDGDITVQLQGDGPMNLAVINGNNNQQMRGVARVQGEIPENADLKTLVGNGYVVITITPSEGERYQGVVGLEGDTLAACLEDYFMRSEQLPTRLFIRTGDVDGKPAAGGMLLQVMPAQNAQQDDFDHLATLTETIKTEELLTLPANEVLWRLYHEEEVTVYDPQDVEFKCTCSRERCADALKTLPDEEVDSIL
>1hx6A
AQVQQLTPAQQAALRNQQAMAANLQARQIVLQQSYPVIQQVETQTFDPANRSVFDVTPANVGIVKGFLVKVTAAITNNHATEAVALTDFGPANLVQRVIYYDPDNQRHTETSGWHLHFVNTAKQGAPFLSSMVTDSPIKYGDVMNVIDAPATIAAGATGELTMYYWVPLAYSETDLTGAVLANVPQSKQRLKLEFANNNTAFAAVGANPLEAIYQGAGAADCEFEEISYTVYQSYLDQLPVGQNGYILPLIDLSTLYNLENSAQAGLTPNVDFVVQYANLYRYLSTIAVFDNGGSFNAGTDINYLSQRTANFSDTRKLDPKTWAAQTRRRIATDFPKGVYYCDNRDKPIYTLQYGNVGFVVNPKTVNQNARLLMGYEYFTSRTELVNAGTISTT
>1hxhA
TNRLQGKVALVTGGASGVGLEVVKLLLGEGAKVAFSDINEAAGQQLAAELGERSMFVRHDVSSEADWTLVMAAVQRRLGTLNVLVNNAGILLPGDMETGRLEDFSRLLKINTESVFIGCQQGIAAMKETGGSIINMASVSSWLPIEQYAGYSASKAAVSALTRAAALSCRKQGYAIRVNSIHPDGIYTPMMQASLPKGVSKEMVLHDPKLNRAGRAYMPERIAQLVLFLASDESSVMSGSELHADNSILGMGL
>1hxnA
HRNSTQHGHESTRCDPDLVLSAMVSDNHGATYVFSGSHYWRLDTNRDGWHSWPIAHQWPQGPSTVDAAFSWEDKLYLIQDTKVYVFLTKGGYTLVNGYPKRLEKELGSPPVISLEAVDAAFVCPGSSRLHIMAGRRLWWLDLKSGAQATWTELPWPHEKVDGALCMEKPLGPNSCSTSGPNLYLIHGPNLYCYRHVDKLNAAKNLPQPQRVSRLLGCTH
>1hxs1
GLGQMGSSSTDNTVRETVGAATSRDALPNTEASGPTHSKEIPALTAVETGATNPLVPSDTVQTRHVVQHRSRSESSIESFFARGACVTIMTVDNPASTTNKDKLFAVWKITYKDTVQLRRKLEFFTYSRFDMELTFVVTANFTETNNGHALNQVYQIMYVPPGAPVPEKWDDYTWQTSSNPSIFYTYGTAPARISVPYVGISNAYSHFYDGFSKVPLKDQSAALGDSLYGAASLNDFGILAVRVVNDHNPTKVTSKIRVYLKPKHIRVWCPRPPRAVAYYGPGVDYKDGTLTPLSTKDLTTY
>1hy7A
FRTFPGIPKWRKTHLTYRIVNYTPDLPKDAVDSAVEKALKVWEEVTPLTFSRLYEGEADIMISFAVREHGDFYPFDGPGNVLAHAYAPGPGINGDAHFDDDEQWTKDTTGTNLFLVAAHEIGHSLGLFHSANTEALMYPLYHSLTDLTRFRLSQDDINGIQSLYGPPPDSPET
>1hyeA
MKVTIIGASGRVGSATALLLAKEPFMKDLVLIGREHSINKLEGLREDIYDALAGTRSDANIYVESDENLRIIDESDVVIITSGVPRKEGMSRMDLAKTNAKIVGKYAKKIAEICDTKIFVITNPVDVMTYKALVDSKFERNQVFGLGTHLDSLRFKVAIAKFFGVHIDEVRTRIIGEHGDSMVPLLSATSIGGIPIQKFERFKELPIDEIIEDVKTKGEQIIRLKGGSEFGPAAAILNVVRCIVNNEKRLLTLSAYVDGEFDGIRDVCIGVPVKIGRDGIEEVVSIELDKDEIIAFRKSAEIIKKYCEEVKNL
>1hyhA
ARKIGIIGLGNVGAAVAHGLIAQGVADDYVFIDANEAKVKADQIDFQDAMANLEAHGNIVINDWAALADADVVISTLGNIKLQQDNPTGDRFAELKFTSSMVQSVGTNLKESGFHGVLVVISNPVDVITALFQHVTGFPAHKVIGTGTLLDTARMQRAVGEAFDLDPRSVSGYNLGEHGNSQFVAWSTVRVMGQPIVTLADAGDIDLAAIEEEARKGGFTVLNGKGYTSYGVATSAIRIAKAVMADAHAELVVSNRRDDMGMYLSYPAIIGRDGVLAETTLDLTTDEQEKLLQSRDYIQQRFDEIVDTL
>1hyoA
GSMSFIPVAEDSDFPIQNLPYGVFSTQSNPKPRIGVAIGDQILDLSVIKHLFTGPALSKHQHVFDETTLNNFMGLGQAAWKEARASLQNLLSASQARLRDDKELRQRAFTSQASATMHLPATIGDYTDFYSSRQHATNVGIMFRGKENALLPNWLHLPVGYHGRASSIVVSGTPIRRPMGQMRPDNSKPPVYGACRLLDMELEMAFFVGPGNRFGEPIPISKAHEHIFGMVLMNDWSARDIQQWEYVPLGPFLGKSFGTTISPWVVPMDALMPFVVPNPKQDPKPLPYLCHSQPYTFDINLSVSLKGEGMSQAATICRSNFKHMYWTMLQQLTHHSVNGCNLRPGDLLASGTISGSDPESFGSMLELSWKGTKAIDVGQGQTRTFLLDGDEVIITGHCQGDGYRVGFGQCAGKVLPALSPA
>1hz4A
GHEIKDIREDTMHAEFNALRAQVAINDGNPDEAERLAKLALEELPPGWFYSRIVATSVLGEVLHCKGELTRSLALMQQTEQMARQHDVWHYALWSLIQQSEILFAQGFLQTAWETQEKAFQLINEQHLEQLPMHEFLVRIRAQLLWAWARLDEAEASARSGIEVLSSYQPQQQLQCLAMLIQCSLARGDLDNARSQLNRLENLLGNGKYHSDWISNANKVRVIYWQMTGDKAAAANWLRHTAKPEFANNHFLQGQWRNIARAQILLGEFEPAEIVLEELNENARSLRLMSDLNRNLLLLNQLYWQAGRKSDAQRVLLDALKLANRTGFISHFVIEGEAMAQQLRQLIQLNTLPELEQHRAQRILREINQHHGA
>1hzfA
TLEIPGNSDPNMIPDGDFNSYVRVTASDPLDTLGSEGALSPGGVASLLRLPRGCGEQTMIYLAPTLAASRYLDKTEQWSTLPPETKDHAVDLIQKGYMRIQQFRKADGSYAAWLSRDSSTWLTAFVLKVLSLAQEQVGGSPEKLQETSNWLLSQQQADGSFQDPCPVLDRSMQGGLVGNDETVALTAFVTIALHHGLAVFQDEGAEPLKQRVEASISKASSFLGEKASAGLLGAHAAAITAYALTLTKAPADLRGVAHNNLMAMAQETGDNLYWGSVTGSQSNAVSPTPAPRNPSDPMPQAPALWIETTAYALLHLLLHEGKAEMADQASAWLTRQGSFQGGFRSTQDTVIALDALSAYWIASHTTE
>1hztA
MQTEHVILLNAQGVPTGTLEKYAAHTADTRLHLAFSSWLFNAKGQLLVTRRALSKKAWPGVWTNSVCGHPQLGESNEDAVIRRCRYELGVEITPPESIYPDFRYRATDPSGIVENEVCPVFAARTTSALQINDDEVMDYQWCDLADVLHGIDATPWAFSPWMVMQATNREARKRLSAFTQLKLEHHHHHH
>1i12A
SMSLPDGFYIRRMEEGDLEQVTETLKVLTTVGTITPESFCKLIKYWNEATVWNDNEDKKIMQYNPMVIVDKRTETVAATGNIIIERKIIHELGLCGHIEDIAVNSKYQGQGLGKLLIDQLVTIGFDYGCYKIILDCDEKNVKFYEKCGFSNAGVEMQIRK
>1i1gA
MIDERDKIILEILEKDARTPFTEIAKKLGISETAVRKRVKALEEKGIIEGYTIKINPKKLGYSLVTITGVDTKPEKLFEVAEKLKEYDFVKELYLSSGDHMIMAVIWAKDGEDLAEIISNKIGKIEGVTKVCPAIILEKLK
>1i1qA
MQTPKPTLELLTCDAAYRENPTALFHQVCGDRPATLLLESADIDSKDDLKSLLLVDSALRITALGDTVTIQALSDNGASLLPLLDTALPAGVENDVLPAGRVLRFPPVSPLLDENARLCSLSVFDAFRLLQGVVNIPTQEREAMFFGGLFAYDLVAGFEALPHLEAGNNCPDYCFYLAETLMVIDHQKKSTRIQASLFTASDREKQRLNARLAYLSQQLTQPAPPLPVTPVPDMRCECNQSDDAFGAVVRQLQKAIRAGEIFQVVPSRRFSLPCPSPLAAYYVLKKSNPSPYMFFMQDNDFTLFGASPESSLKYDAASRQIEIYPIAGTRPRGRRADGTLDRDLDSRIELDMRTDHKELSEHLMLVDLARNDLARICTPGSRYVADLTKVDRYSYVMHLVSRVVGELRHDLDALHAYRACMNMGTLSGAPKVRAMQLIADAEGQRRGSYGGAVGYFTAHGDLDTCIVIRSALVENGIATVQAGAGIVLDSVPQSEADETRNKARAVLRAIATAHHAQETF
>1i1qB
ADILLLDNIDSFTWNLADQLRTNGHNVVIYRNHIPAQTLIDRLATMKNPVLMLSPGPGVPSEAGCMPELLTRLRGKLPIIGICLGHQAIVEAYGGYVGQAGEILHGKATSIEHDGQAMFAGLANPLPVARYHSLVGSNVPAGLTINAHFNGMVMAVRHDADRVCGFQFHPESILTTQGARLLEQTLAWAQQK
>1i1rB
LPDAPEFEKDLLIQRLNWMLWVIDECFRDLCYRTGICKGILEPAAIFHLKLPAINDTDHCGLIGFNETSCLKKLADGFFEFEVLFKFLTTEFGKSVINVDVMELLTKTLGWDIQEELNKLTKTHYSPPKFDRGLLGRLQGLKYWVRHFASFYVLSAMEKFAGQAVRVLDSIPDVTPDVHDK
>1i1wA
QAAQSVDQLIKARGKVYFGVATDQNRLTTGKNAAIIQANFGQVTPENSMKWDATEPSQGNFNFAGADYLVNWAQQNGKLIRGHTLVWHSQLPSWVSSITDKNTLTNVMKNHITTLMTRYKGKIRAWDVVNEAFNEDGSLRQTVFLNVIGEDYIPIAFQTARAADPNAKLYINDYNLDSASYPKTQAIVNRVKKWRAAGVPIDGIGSQTHLSAGQGASVLQALPLLASAGTPEVAITELDVAGASSTDYVNVVNACLNVSSCVGITVWGVADPDSWRASTTPLLFDGNFNPKPAYNAIVQNLQQ
>1i24A
MRGSHHHHHHGSRVMVIGGDGYCGWATALHLSKKNYEVCIVDNLVRRLFDHQLGLESLTPIASIHDRISRWKALTGKSIELYVGDICDFEFLAESFKSFEPDSVVHFGEQRSAPYSMIDRSRAVYTQHNNVIGTLNVLFAIKEFGEECHLVKLGTMGEYGTPNIDIEEGYITITHNGRTDTLPYPKQASSFYHLSKVHDSHNIAFTCKAWGIRATDLNQGVVYGVKTDETEMHEELRNRLDYDAVFGTALNRFCVQAAVGHPLTVYGKGGQTRGYLDIRDTVQCVEIAIANPAKAGEFRVFNQFTEQFSVNELASLVTKAGSKLGLDVKKMTVPNPRVEAEEHYYNAKHTKLMELGLEPHYLSDSLLDSLLNFAVQFKDRVDTKQIMPSVSWKKIGVKTKSMTT
>1i2kA
MFLINGHKQESLAVSDRATQFGDGCFTTARVIDGKVSLLSAHIQRLQDACQRLMISCDFWPQLEQEMKTLAAEQQNGVLKVVISRGSGGRGYSTLNSGPATRILSVTAYPAHYDRLRNEGITLALSPVRLGRNPHLAGIKHLNRLEQVLIRSHLEQTNADEALVLDSEGWVTECCAANLFWRKGNVVYTPRLDQAGVNGIMRQFCIRLLAQSSYQLVEVQASLEESLQADEMVICNALMPVMPVCACGDVSFSSATLYEYLAPLCERPN
>1i36A
LRVGFIGFGEVAQTLASRLRSRGVEVVTSLEGRSPSTIERARTVGVTETSEEDVYSCPVVISAVTPGVALGAARRAGRHVRGIYVDINNISPETVRMASSLIEKGGFVDAAIMGSVRRKGADIRIIASGRDAEEFMKLNRYGLNIEVRGREPGDASAIKMLRSSYTKGVSALLWETLTAAHRLGLEEDVLEMLEYTEGNDFRESAISRLKSSCIHARRRYEEMKEVQDMLAEVIDPVMPTCIIRIFDKLKDVKVSADARLQGCA
>1i4dA
GSRTVDLELELQIELLRETKRKYESVLQLGRALTAHLYSLLQTQHALGDAFADLSQKSPELQEEFGYNAETQKLLCKNGETLLGAVNFFVSSINTLVTKTMEDTLMTVKQYEAARLEYDAYRTDLEELSLGPRDAGTRGRLESAQATFQAHRDKYEKLRGDVAIKLKFLEENKIKVMHKQLLLFHNAVSAYFAGNQKQLEQTLQQFNIKLRPPGAEKPSWLEEQ
>1i4nA
RRLWEIVEAKKKDILEIDGENLIVQRRNHRFLEVLSGKERVKIIAEFKKASPSAGDINADASLEDFIRMYDELADAISILTEKHYFKGDPAFVRAARNLTCRPILAKDFYIDTVQVKLASSVGADAILIIARILTAEQIKEIYEAAEELGMDSLVEVHSREDLEKVFSVIRPKIIGINTRDLDTFEIKKNVLWELLPLVPDDTVVVAESGIKDPRELKDLRGKVNAVLVGTSIMKAENPRRFLEEMRAWSE
>1i4uA
DKIPDFVVPGKCASVDRNKLWAEQTPNRNSYAGVWYQFALTNNPYQLIEKCVRNEYSFDGKQFVIESTGIAYDGNLLKRNGKLYPNPFGEPHLSIDYENSFAAPLVILETDYSNYACLYSCIDYNFGYHSDFSFIFSRSANLADQYVKKCEAAFKNINVDTTRFVKTVQGSSCPYDTQKTL
>1i52A
MATTHLDVCAVVPAAGFGRRMQTECPKQYLSIGNQTILEHSVHALLAHPRVKRVVIAISPGDSRFAQLPLANHPQITVVDGGDERADSVLAGLKAAGDAQWVLVHDAARPCLHQDDLARLLALSETSRTGGILAAPVRDTMKRAEPGKNAIAHTVDRNGLWHALTPQFFPRELLHDCLTRALNEGATITDEASALEYCGFHPQLVEGRADNIKVTRPEDLALAEFYLTRTIHQENT
>1i58A
GSHMVPISFVFNRFPRMVRDLAKKMNKEVNFIMRGEDTELDRTFVEEIGEPLLHLLRNAIDHGIEPKEERIAKGKPPIGTLILSARHEGNNVVIEVEDDGRGIDKEKIIRKAIEKGLIDESKAATLSDQEILNFLFVPGFSTKEKVSEVSGRGVGMDVVKNVVESLNGSISIESEKDKGTKVTIRLPLT
>1i5gA
SGLKKFFPYSTNVLKGAAADIALPSLAGKTVFFYFSASWCPPSRAFTPQLIDFYKAHAEKKNFEVMLISWDESAEDFKDYYAKMPWLALPFEDRKGMEFLTTGFDVKSIPTLVGVEADSGNIITTQARTMVVKDPEAKDFPWPN
>1i6aA
ETMSGPLHIGLIPTVGPYLLPHIIPMLHQTFPKLEMYLHEAQTHQLLAQLDSGKLDAVILALVKESEAFIEVPLFDEPMLLAIYEDHPWANREAVPMADLAGEKLLMLEDGHCLRDQAMGFCFEAGADEDTHFRATSLETLRNMVAAGSGITLLPALAVPPERKRDGVVYLPAIKPEPRRTIGLVYRPGSPLRSRYEQLAEAIRARMDGHFDKVLKQAV
>1i6lA
MKTIFSGIQPSGVITIGNYIGALRQFVELQHEYNCYFCIVDQHAITVWQDPHELRQNIRRLAALYLAVGIDPTQATLFIQSEVPAHAQAAWMLQCIVYIGELERMTQFKEKSAGKEAVSAGLLTYPPLMAADILLYNTDIVPVGEDQKQHIELTRDLAERFNKRYGELFTIPEARIPKVGARIMSLVDPTKKMSKSDPNPKAYITLLDDAKTIEKKIKSAVTDSEGTIRYDKEAKPGISNLLNIYSTLSGQSIEELERQYEGKGYGVFKADLAQVVIETLRPIQERYHHWMESEELDRVLDEGAEKANRVASEMVRKMEQAMGLGRRR
>1i76A
MLTPGNPKWERTNLTYRIRNYTPQLSEAEVERAIKDAFELWSVASPLIFTRISQGEADINIAFYQRDHGDNSPFDGPNGILAHAFQPGQGIGGDAHFDAEETWTNTSANYNLFLVAAHEFGHSLGLAHSSDPGALMYPNYAFRETSNYSLPQDDIDGIQAIYG
>1i78A
STETLSFTPDNINADISLGTLSGKTKERVYLAEEGGRKVSQLDWKFNNAAIIKGAINWDLMPQISIGAAGWTTLGSRGGNMVDQDWMDSSNPGTWTDEARHPDTQLNYANEFDLNIKGWLLNEPNYRLGLMAGYQESRYSFTARGGSYIYSSEEGFRDDIGSFPNGERAIGYKQRFKMPYIGLTGSYRYEDFELGGTFKYSGWVESSDNDEHYDPKGRITYRSKVKDQNYYSVAVNAGYYVTPNAKVYVEGAWNRVTNKKGNTSLYDHNNNTSDYSKNGAGIENYNFITTAGLKYTF
>1i7kA
MASQNRDPAATSVAAARKGAEPSGGAARGPVGKRLQQELMTLMMSGDKGISAFPESDNLFKWVGTIHGAAGTVYEDLRYKLSLEFPSGYPYNAPTVKFLTPCYHPNVDTQGNISLDILKEKWSALYDVRTILLSIQSLLGEPNIDSPLNTHAAELWKNPTAFKKYLQETYSKQVTSQEP
>1i7wB
RRRTVVKEPLLPPDDDTRDNVYYYDEEGGGEEDQDFDLSQLHRGLDARPEVTRNDVAPTLMSVPQYRPRPANPDEIGNFIDENLKAADSDPTAPPYDSLLVFDYEGSGSEAASLSSLNSSESDQDQDYDYLNEWGNRFKKLADMYGGGEDD
>1i8aA
MVATAKYGTPVIDGEIDEIWNTTEEIETKAVAMGSLDKNATAKVRVLWDENYLYVLAIVKDPVLNKDNSNPWEQDSVEIFIDENNHKTGYYEDDDAQFRVNYMNEQTFGTGGSPARFKTAVKLIEGGYIVEAAIKWKTIKPTPNTVIGFNIQVNDANEKGQRVGIISWSDPTNNSWRDPSKFGNLRLIK
>1i8dA
MFTGIVQGTAKLVSIDEKPNFRTHVVELPDHMLDGLETGASVAHNGCCLTVTEINGNHVSFDLMKETLRITNLGDLKVGDWVNVERAAKFSDEIGGHLMSGHIMTTAEVAKILTSENNRQIWFKVQDSQLMKYILYKGFIGIDGISLTVGEVTPTRFCVHLIPETLERTTLGKKKLGARVNIEIDPQTQAVVDTVERVLAARENAMNQPGTEA
>1i8lA
VIHVTKEVKEVATLSCGHNVSVEELAQTRIYWQKEKKMVLTMMSGDMNIWPEYKNRTIFDITNNLSIVILALRPSDEGTYECVVLKYEKDAFKREHLAEVTLSVKADFPTPSISDFEIPTSNIRRIICSTSGGFPEPHLSWLENGEELNAINTTVSQDPETELYAVSSKLDFNMTTNHSFMCLIKYGHLRVNQTFNWNTTKQEHFPDN
>1i8tA
MYDYIIVGSGLFGAVCANELKKLNKKVLVIEKRNHIGGNAYTEDCEGIQIHKYGAHIFHTNDKYIWDYVNDLVEFNRFTNSPLAIYKDKLFNLPFNMNTFHQMWGVKDPQEAQNIINAQKKKYGDKVPENLEEQAISLVGEDLYQALIKGYTEKQWGRSAKELPAFIIKRIPVRFTFDNNYFSDRYQGIPVGGYTKLIEKMLEGVDVKLGIDFLKDKDSLASKAHRIIYTGPIDQYFDYRFGALEYRSLKFETERHEFPNFQGNAVINFTDANVPYTRIIEHKHFDYVETKHTVVTKEYPLEWKVGDEPYYPVNDNKNMELFKKYRELASREDKVIFGGRLAEYKYYDMHQVISAALYQVKNIMSTD
>1i9sA
MAYNKIPPRWLNCPRRGQPVAGRFLPLKTMLGPRYDSQVAEENRFHPSMLSNYLKSLKVKMSLLVDLTNTSRFYDRNDIEKEGIKYIKLQCKGHGECPTTENTETFIRLCERFNERSPPELIGVHCTHGFNRTGFLICAFLVEKMDWSIEAAVATFAQARPPGIYKGDYLKELFRRYGDIEEAPPPPVLPDWCFEDEDEEDEDEDGKKDS
>1i9zA
YDPIHEYVNHELRKRENEFSEHKNVKIFVASYNLNGCSATTKLENWLFPENTPLADIYVVGFQEIVQLTPQQVISADPAKRREWESCVKRLLNGKCTSGPGYVQLRSGQLVGTALMIFCKESCLPSIKNVEGTVKKTGLGGVSGNKGAVAIRFDYEDTGLCFITSHLAAGYTNYDERDHDYRTIASGLRFRRGRSIFNHDYVVWFGDFNYRISLTYEEVVPCIAQGKLSYLFEYDQLNKQMLTGKVFPFFSELPITFPPTYKFDIGTDIYDTSDKHRVPAWTDRILYRGELVPHSYQSVPLYYSDHRPIYATYEANIVKVDREKKKILFEELYNQRKQEVRDASQTS
>1ia6A
AGTHDYSTALKDSIIFFDANKCGPQAGENNVFDWRGACHTTDGSDVGVDLTGGYHDAGDHVKFGLPQGYSAAILGWSLYEFKESFDATGNTTKMLQQLKYFTDYFLKSHPNSTTFYYQVGEGNADHTYWGAPEEQTGQRPSLYKADPSSPASDILSETSAALTLMYLNYKNIDSAYATKCLNAAKELYAMGKANQGVGNGQSFYQATSFGDDLAWAATWLYTATNDSTYITDAEQFITLGNTMNENKMQDKWTMCWDDMYVPAALRLAQITGKQIYKDAIEFNFNYWKTQVTTTPGGLKWLSNWGVLRYAAAESMVMLVYCKQNPDQSLLDLAKKQVDYILGDNPANMSYIIGYGSNWCIHPHHRAANGYTYANGDNAKPAKHLLTGALVGGPDQNDKFLDDANQYQYTEVALDYNAGLVGVLAGAIKFFGGTIVNPPVKK
>1ia9A
TNYYYSAVERNNLMRLSQSIPFVPVPPRGEPVTVYRLEESSPSILNNSMSSWSQLGLCAKIEFLSKEEMGGGLRRAVKVLCTWSEHDILKSGHLYIIKSFLPEVINTWSSIYKEDTVLHLCLREIQQQRAAQKLTFAFNQMKPKSIPYSPRFLEVFLLYCHSAGQWFAVEECMTGEFRKYNNNNGDEIIPTNTLEEIMLAFSHWTYEYTRGELLVLDLQGVGENLTDPSVIKAEEKRSCDMVFGPANLGEDAIKNFRAKHHCNSCCRKLKLPDLKRNDYT
>1iamA
QTSVSPSKVILPRGGSVLVTCSTSCDQPKLLGIETPLPKKELLLPGNNRKVYELSNVQEDSQPMCYSNCPDGQSTAKTFLTVYWTPERVELAPLPSWQPVGKQLTLRCQVEGGAPRAQLTVVLLRGEKELKREPAVGEPAEVTTTVLVRRDHHGAQFSCRTELDLRPQGLELFENTSAPYQLQTF
>1iarB
FKVLQEPTCVSDYMSISTCEWKMNGPTNCSTELRLLYQLVFLLSEAHTCIPENNGGAGCVCHLLMDDVVSADNYTLDLWAGQQLLWKGSFKPSEHVKPRAPGNLTVHTNVSDTLLLTWSNPYPPDNYLYNHLTYAVNIWSENDPADFRIYNVTYLEPSLRIAASTLKSGISYRARVRAWAQAYNTTWSEWSPSTKWHNSYREPFEQH
>1iayA
ILSKLATNEEHGENSPYFDGWKAYDSDPFHPLKNPNGVIQMGLAENQLCLDLIEDWIKRNPKGSICSEGIKSFKAIANFQDYHGLPEFRKAIAKFMEKTRGGRVRFDPERVVMAGGATGANETIIFCLADPGDAFLVPSPYYPAFNRDLRWRTGVQLIPIHCESSNNFKITSKAVKEAYENAQKSNIKVKGLILTNPSNPLGTTLDKDTLKSVLSFTNQHNIHLVCDEIYAATVFDTPQFVSIAEILDEQEMTYCNKDLVHIVYSLSKDMGLPGFRVGIIYSFNDDVVNCARKMSSFGLVSTQTQYFLAAMLSDEKFVDNFLRESAMRLGKRHKHFTNGLEVVGIKCLKNNAGLFCWMDLRPLLRESTFDSEMSLWRVIINDVKLNVSPGSSFECQEPGWFRVCFANMDDGTVDIALARIRRFVGVEK
>1ibjA
MTSSLSLHSSFVPSFADLSDRGLISKNSPTSVSISKVPTWEKKQISNRNSFKLNCVMEKSVDGQTHSTVNNTTDSLNTMNIKEEASVSTLLVNLDNKFDPFDAMSTPLYQTATFKQPSAIENGPYDYTRSGNPTRDALESLLAKLDKADRAFCFTSGMAALSAVTHLIKNGEEIVAGDDVYGGSDRLLSQVVPRSGVVVKRVNTTKLDEVAAAIGPQTKLVWLESPTNPRQQISDIRKISEMAHAQGALVLVDNSIMSPVLSRPLELGADIVMHSATKFIAGHSDVMAGVLAVKGEKLAKEVYFLQNSEGSGLAPFDCWLCLRGIKTMALRIEKQQENARKIAMYLSSHPRVKKVYYAGLPDHPGHHLHFSQAKGAGSVFSFITGSVALSKHLVETTKYFSIAVSFGSVKSLISMPCFMSHASIPAEVREARGLTEDLVRISAGIEDVDDLISDLDIAFKTFPL
>1ic8A
ILKELENLSPEEAAHQKAVVETLLQEDPWRVAKMVKSYLQQHNIPQREVVDTTGLNQSHLSQHLNKGTPMKTQKRAALYTWYVRKQREVAQQFTHAGQGGLIEEPTGDELPTKKGRRNRFKWGPASQQILFQAYERQKNPSKEERETLVEECNRAECIQRGVSPSQAQGLGSNLVTEVRVYNWFANRRKEEAFR
>1icpA
MENKVVEEKQVDKIPLMSPCKMGKFELCHRVVLAPLTRQRSYGYIPQPHAILHYSQRSTNGGLLIGEATVISETGIGYKDVPGIWTKEQVEAWKPIVDAVHAKGGIFFCQIWHVGRVSNKDFQPNGEDPISCTDRGLTPQIMSNGIDIAHFTRPRRLTTDEIPQIVNEFRVAARNAIEAGFDGVEIHGAHGYLIDQFMKDQVNDRSDKYGGSLENRCRFALEIVEAVANEIGSDRVGIRISPFAHYNEAGDTNPTALGLYMVESLNKYDLAYCHVVEPRMKTAWEKIECTESLVPMRKAYKGTFIVAGGYDREDGNRALIEDRADLVAYGRLFISNPDLPKRFELNAPLNKYNRDTFYTSDPIVGYTDYPFLETMT
>1icxA
GIFAFENEQSSTVAPAKLYKALTKDSDEIVPKVIEPIQSVEIVEGNGGPGTIKKIIAIHDGHTSFVLHKLDAIDEANLTYNYSIIGGEGLDESLEKISYESKILPGPDGGSIGKINVKFHTKGDVLSETVRDQAKFKGLGLFKAIEGYVLAHPDY
>1id1A
HRKDHFIVCGHSILAINTILQLNQRGQNVTVISNLPEDDIKQLEQRLGDNADVIPGDSNDSSVLKKAGIDRCRAILALSDNDADNAFVVLSAKDMSSDVKTVLAVSDSKNLNKIKMVHPDIILSPQLFGSEILARVLNGEEINNDMLVSMLLN
>1idpA
MGSQVQKSDEITFSDYLGLMTCVYEWADSYDSKDWDRLRKVIAPTLRIDYRSFLDKLWEAMPAEEFVGMVSSKQVLGDPTLRTQHFIGGTRWEKVSEDEVIGYHQLRVPHQRYKDTTMKEVTMKGHAHSANLHWYKKIDGVWKFAGLKPDIRWGEFDFDRIAEDGRETFGDK
>1ignA
GALPSHNKASFTDEEDEFILDVVRKNPTRRTTHTLYDEISHYVPNHTGNSIRHRFRVYLSKRLEYVYEVDKFGKLVRDDDGNLIKTKVLPPSIKRKFSADEDYTLAIAVKKQFYRDLFQIDPDTGRSLITDEDTPTAIARRNMTMDPNHVPGSEPNFAAYRTQSRRGPIAREFFKHFAEEHAAHTENAWRDRFRKFLLAYGIDDYISYYEAEKAQNREPEPMKNLTNRPKRPGVPTPGNYNSAAKR
>1ihbA
MAEPWGNELASAAARGDLEQLTSLLQNNVNVNAQNGFGRTALQVMKLGNPEIARRLLLRGANPDLKDRTGFAVIHDAARAGFLDTLQTLLEFQADVNIEDNEGNLPLHLAAKEGHLRVVEFLVKHTASNVGHRNHKGDTACDLARLYGRNEVVSLMQANGAG
>1ihkA
DHLGQSEAGGLPRGPAVTDLDHLKGILRRRQLYCRTGFHLEIFPNGTIQGTRKDHSRFGILEFISIAVGLVSIRGVDSGLYLGMNEKGELYGSEKLTQECVFREQFEENWYNTYSSNLYKHVDTGRRYYVALNKDGTPREGTRTKRHQKFTHFLPRPVDPDKVPELYKDILSQS
>1ihuA
MQFLQNIPPYLFFTGKGGVGKTSISCATAIRLAEQGKRVLLVSTDPASNVGQVFSQTIGNTIQAIASVPGLSALEIDPQAAAQQYRARIVDPIKGVLPDDVVSSINEQLSGACTTEIAAFDEFTGLLTDASLLTRFDHIIFDTAPTGHTIRLLQLPGAWSSFIDSNPEGASCLGPMAGLEKQREQYAYAVEALSDPKRTRLVLVARLQKSTLQEVARTHLELAAIGLKNQYLVINGVLPKTEAANDTLAAAIWEREQEALANLPADLAGLPTDTLFLQPVNMVGVSALSRLLSTQPVASPSSDEYLQQRPDIPSLSALVDDIARNEHGLIMLMGKGGVGKTTMAAAIAVRLADMGFDVHLTTSDPAAHLSMTLNGSLNNLQVSRIDPHEETERYRQHVLETKGKELDEAGKRLLEEDLRSPCTEEIAVFQAFSRVIREAGKRFVVMDTAPTGHTLLLLDATGAYHREIAKKMGEKGHFTTPMMLLQDPERTKVLLVTLPETTPVLEAANLQADLERAGIHPWGWIINNSLSIADTRSPLLRMRAQQELPQIESVKRQHASRVALVPVLASEPTGIDKLKQLAGHHHHHH
>1ii2A
PPTIHRNLLSPELVQWALKIEKDSRLTARGALAVMSYAKTGRSPLDKRIVDTDDVRENVDWGKVNMKLSEESFARVRKIAKEFLDTREHLFVVDCFAGHDERYRLKVRVFTTRPYHALFMRDMLIVPTPEELATFGEPDYVIYNAGECKADPSIPGLTSTTCVALNFKTREQVILGTEYAGEMKKGILTVMFELMPQMNHLCMHASANVGKQGDVTVFFGLSGTGKTTLSADPHRNLIGDDEHVWTDRGVFNIEGGCYAKAIGLNPKTEKDIYDAVRFGAVAENCVLDKRTGEIDFYDESICKNTRVAYPLSHIEGALSKAIAGHPKNVIFLTNDAFGVMPPVARLTSAQAMFWFVMGYTANVPGVEAGGTRTARPIFSSCFGGPFLVRHATFYGEQLAEKMQKHNSRVWLLNTGYAGGRADRGAKRMPLRVTRAIIDAIHDGTLDRTEYEEYPGWGLHIPKYVAKVPEHLLNPRKAWKDVRQFNETSKELVAMFQESFSARFAAKASQEMKSAVPRYVEFARL
>1ii5A
GSAMALKVGVVGNPPFVFYGEGKNAAFTGISLDVWRAVAESQKWNSEYVRQNSISAGITAVAEGELDILIGPISVTPERAAIEGITFTQPYFSSGIGLLIPGTATPLFRSVGDLKNKEVAVVRDTTAVDWANFYQADVRETNNLTAAITLLQKKQVEAVMFDRPALIYYTRQNPNLNLEVTEIRVSLEPYGFVLKENSPLQKTINVEMLNLLYSRVIAEFTERWLGPGIEENQ
>1iicA
AMKDHKFWRTQPVKDFDEKVVEEGPIDKPKTPEDISDKPLPLLSSFEWCSIDVDNKKQLEDVFVLLNENYVEDRDAGFRFNYTKEFFNWALKSPGWKKDWHIGVRVKETQKLVAFISAIPVTLGVRGKQVPSVEINFLCVHKQLRSKRLTPVLIKEITRRVNKCDIWHALYTAGIVLPAPVSTCRYTHRPLNWKKLYEVDFTGLPDGHTEEDMIAENALPAKTKTAGLRKLKKEDIDQVFELFKRYQSRFELIQIFTKEEFEHNFIGEESLPLDKQVIFSYVVEQPDGKITDFFSFYSLPFTILNNTKYKDLGIGYLYYYATDADFQFKDRFDPKATKALKTRLCELIYDACILAKNANMDVFNALTSQDNTLFLDDLKFGPGDGFLNFYLFNYRAKPITGGLNPDNSNDIKRRSNVGVVML
>1ij5A
EIFSQELTQREANVKKVHENLEELQKKLDHTSFAHKEDRDRLEAQIAQKEQEQKAKLAEYDQKVQNEFDARERAEREREAARGDAAAEKQRLASLLKDLEDDASGYNRLRPSKPMLSEEDTNILRQLFLSSAVSGSGKFSFQDLKQVLAKYADTIPEGPLKKLFVMVENDTKGRMSYITLVAVANDLAALVADFRKIDTNSNGTLSRKEFREHFVRLGFDKKSVQDALFRYADEDESDDVGFSEYVHLGLCLLVLRILYAFADFDKSGQLSKEEVQKVLEDAHIPESARKKFEHQFSVVDVDDSKSLSYQEFVMLVLLMFHDD
>1ijbA
SEPPLHDFYCSRLLDLVFLLDGSSRLSEAEFEVLKAFVVDMMERLRVSQKWVRVAVVEYHDGSHAYIGLKDRKRPSELRRIASQVKYAGSQVASTSEVLKYTLFQIFSKIDRPEASRIALLLMASQEPQRMSRNFVRYVQGLKKKKVIVIPVGIGPHANLKQIRLIEKQAPENKAFVLSSVDELEQQRDEIVSYLCDLAPEA
>1iknD
KQQLTEDGDSFLHLAIIHEEKALTMEVIRQVKGDLAFLNFQNNLQQTPLHLAVITNQPEIAEALLGAGCDPELRDFRGNTPLHLACEQGCLASVGVLTQSCTTPHLHSILKATNYNGHTCLHLASIHGYLGIVELLVSLGADVNAQEPCNGRTALHLAVDLQNPDLVSLLLKCGADVNRVTYQGYSPYQLTWGRPSTRIQQQLGQLTLENLQMLPESEDEESYDTESEFTEFTEDE
>1ikpA
AEEAFDLWNECAKACVLDLKDGVRSSRMSVDPAIADTNGQGVLHYSMVLEGGNDALKLAIDNALSITSDGLTIRLEGGVEPNKPVRYSYTRQARGSWSLNWLVPIGHEKPSNIKVFIHELNAGNQLSHMSPIYTIEMGDELLAKLARDATFFVRAHESNEMQPTLAISHAGVSVVMAQAQPRREKRWSEWASGKVLCLLDQLDGVYNYLAQQRCNLDDTWEGKIYRVLAGNPAKHDLDIKPTVISHRLHFPEGGSLAALTAHQACHLPLETFTRHRQPRGAEQLEQCGYPVQRLVALYLAARLSWNQVDQVIRNALASPGSGGDLGEAIREQPEQARLALTLAAAESERFVRQGTGNDEAGAANADVVSLTCPVAAGECAGPADSGDALLERNYPTGAEFLGDGGDVSFSTRGTQNWTVERLLQAHRQLEERGYVFVGYHGTFLEAAQSIVFGGVRARSQDLDAIWRGFYIAGDPALAYGYAQDQEPDARGRIRNGALLRVYVPRSSLPGFYRTSLTLAAPEAAGEVERLIGHPLPLRLDAITGPEEEGGRLETILGWPLAERTVVIPSAIPTDPRNVGGDLDPSSIPDKEQAISALPDYASQPGKPPREDLK
>1ilr1
RPSGRKSSKMQAFRIWDVNQKTFYLRNNQLVAGYLQGPNVNLEEKIDVVPIEPHALFLGIHGGKMCLSCVKSGDETRLQLEAVNITDLSENRKQDKRFAFIRSDSGPTTSFESAACPGWFLCTAMEADQPVSLTNMPDEGVMVTKFYFQEDE
>1im4A
HHHHHHIVIFVDFDYFFAQVEEVLNPQYKGKPLVVCVYSGRTKTSGAVATANYEARKLGVKAGMPIIKAMQIAPSAIYVPMRKPIYEAFSNRIMNLLNKHADKIEVASIDEAYLDVTNKVEGNFENGIELARKIKQEILEKEKITVTVGVAPNKILAKIIADKSKPNGLGVIRPTEVQDFLNELDIDEIPGIGSVLARRLNELGIQKLRDILSKNYNELEK
>1im5A
MPEEALIVVDMQRDFMPGGALPVPEGDKIIPKVNEYIRKFKEKGALIVATRDWHPENHISFRERGGPWPRHCVQNTPGAEFVVDLPEDAVIISKATEPDKEAYSGFEGTDLAKILRGNGVKRVYICGVATEYCVRATALDALKHGFEVYLLRDAVKGIKPEDEERALEEMKSRGIKIVQF
>1imhC
KKSPMLCGQYPVKSEGKELKIVVQPETQHRARYLTEGSRGSVKDRTQQGFPTVKLEGHNEPVVLQVFVGNDSGRVKPHGFYQACRVTGRNTTPCKEVDIEGTTVIEVGLDPSNNMTLAVDCVGILKLRNADVEARIGIAGSKKKSTRARLVFRVNIMRKDGSTLTLQTPSSPILCTQPAGVPEILKKSLHSCSVKGEEEVFLIGKNFLKGTKVIFQENVSDENSWKSEAEIDMELFHQNHLIVKVPPYHDQHITLPVSVGIYVVTNAGRSHDVQPFTYTPD
>1imjA
MAASVEQREGTIQVQGQALFFREALPGSGQARFSVLLLHGIRFSSETWQNLGTLHRLAQAGYRAVAIDLPGLGHSKEAAAPAPIGELAPGSFLAAVVDALELGPPVVISPSLSGMYSLPFLTAPGSQLPGFVPVAPICTDKINAANYASVKTPALIVYGDQDPMGQTSFEHLKQLPNHRVLIMKGAGHPCYLDKPEEWHTGLLDFLQGLQ
>1imvA
NPASPPEEGSPDPDSTGALVEEEDPFFKVPVNKLAAAVSNFGYDLYRVRSSMSPTTNVLLSPLSVATALSALSLGADERTESIIHRALYYDLISSPDIHGTYKELLDTVTAPQKNLKSASRIVFEKKLRIKSSFVAPLEKSYGTRPRVLTGNPRLDLQEINNWVQAQMKGKLARSTKEIPDEISILLLGVAHFKGQWVTKFDSRKTSLEDFYLDEERTVRVPMMSDPKAVLRYGLDSDLSCKIAQLPLTGSMSIIFFLPLKVTQNLTLIEESLTSEFIHDIDRELKTVQAVLTVPKLKLSYEGEVTKSLQEMKLQSLFDSPDFSKITGKPIKLTQVEHRAGFEWNEDGAGTTPSPGLQPAHLTFPLDYHLNQPFIFVLRDTDTGALLFIGKILDPRGP
>1in0A
MPSFDIVSEITLHEVRNAVENANRVLSTRYDFRGVEAVIELNEKNETIKITTESDFQLEQLIEILIGSCIKRGIEHSSLDIPAESEHHGKLYSKEIKLKQGIETEMAKKITKLVKDSKIKVQTQIQGEQVRVTGKSRDDLQAVIQLVKSAELGQPFQFNNFRD
>1in4A
MSEFLTPERTVYDSGVQFLRPKSLDEFIGQENVKKKLSLALEAAKMRGEVLDHVLLAGPPGLGKTTLAHIIASELQTNIHVTSGPVLVKQGDMAAILTSLERGDVLFIDEIHRLNKAVEELLYSAIEDFQIDIMIGKGPSAKSIRIDIQPFTLVGATTRSGLLSSPLRSRFGIILELDFYTVKELKEIIKRAASLMDVEIEDAAAEMIAKRSRGTPRIAIRLTKRVRDMLTVVKADRINTDIVLKTMEVLNIDDEGLDEFDRKILKTIIEIYRGGPVGLNALAASLGVEADTLSEVYEPYLLQAGFLARTPRGRIVTEKAYKHLKYEVPENRLF
>1inpA
MSDILQELLRVSEKAANIARACRQQETLFQLLIEEKKEGEKNKKFAVDFKTLADVLVQEVIKENMENKFPGLGKKIFGEESNELTNDLGEKIIMRLGPTEEETVALLSKVLNGNKLASEALAKVVHQDVFFSDPALDSVEINIPQDILGIWVDPIDSTYQYIKGSADITPNQGIFPSGLQCVTVLIGVYDIQTGVPLMGVINQPFVSQDLHTRRWKGQCYWGLSYLGTNIHSLLPPVSTRSNSEAQSQGTQNPSSEGSCRFSVVISTSEKETIKGALSHVCGERIFRAAGAGYKSLCVILGLADIYIFSEDTTFKWDSCAAHAILRAMGGGMVDLKECLERNPDTGLDLPQLVYHVGNEGAAGVDQWANKGGLIAYRSEKQLETFLSRLLQHLAPVATHT
>1io0A
GLNSVIKPTKYKPVPDEEPNSTDVEETLKRIQNNDPDLEEVNLNNIMNIPVPTLKACAEALKTNTYVKKFSIVGTRSNDPVAFALAEMLKVNNTLKSLNVESNFISGSGILALVEALQSNTSLIELRIDNQSQPLGNNVEMEIANMLEKNTTLLKFGYHFTQQGPRLRASNAMMNNNDLVRKRRL
>1io1A
FTANIKGLTQASRNANDGISIAQTTEGALNEINNNLQRVRELAVQSANSTNSQSDLDSIQAEITQRLNEIDRVSGQTQFNGVKVLAQDNTLTIQVGANDGETIDIDLKQINSQTLGLDTLNVQQKYKVSDTAATVTGYADTTIALDNSTFKASATGLGGTDQKIDGDLKFDDTTGKYYAKVTVTGGTGKDGYYEVSVDKTNGEVTLAGGATSPLTGGLPATATEDVKNVQVANADLTEAKAALTAAGVTGTASVVKMSYTDNNGKTIDGGLAVKVGDDYYSATQNKDGSISINTTKYTADDGTSKTALNKLGGADGKTEVVSIGGKTYAASKAEGHNFKAQPDLAEAAATTTENPLQKIDAALAQVDTLRSDLAAVQNRFNSAITNLGNTVNNLTSAR
>1io2A
MKIAGIDEAGRGPVIGPMVIAAVVVDENSLPKLEELKVRDSKKLTPKRREKLFNEILGVLDDYVILELPPDVIGSREGTLNEFEVENFAKALNSLKVKPDVIYADAADVDEERFARELGERLNFEAEVVAKHKADDIFPVVSAASILAKVTRDRAVEKLKEEYGEIGSGYPSDPRTRAFLENYYREHGEFPPIVRKGWKTLKKIAEKVESEKK
>1io7A
MYDWFSEMRKKDPVYYDGNIWQVFSYRYTKEVLNNFSKFSSDLTGYHERLEDLRNGKIRFDIPTRYTMLTSDPPLHDELRSMSADIFSPQKLQTLETFIRETTRSLLDSIDPREDDIVKKLAVPLPIIVISKILGLPIEDKEKFKEWSDLVAFRLGKPGEIFELGKKYLELIGYVKDHLNSGTEVVSRVVNSNLSDIEKLGYIILLLIAGNETTTNLISNSVIDFTRFNLWQRIREENLYLKAIEEALRYSPPVMRTVRKTKERVKLGDQTIEEGEYVRVWIASANRDEEVFHDGEKFIPDRNPNPHLSFGSGIHLCLGAPLARLEARIAIEEFSKRFRHIEILDTEKVPNEVLNGYKRLVVRLKSNE
>1iomA
MEVARGLEGVLFTESRMCYIDGQQGKLYYYGIPIQELAEKSSFEETTFLLLHGRLPRRQELEEFSAALARRRALPAHLLESFKRYPVSAHPMSFLRTAVSEFGMLDPTEGDISREALYEKGLDLIAKFATIVAANKRLKEGKEPIPPREDLSHAANFLYMANGVEPSPEQARLMDAALILHAEHGFNASTFTAIAAFSTETDLYSAITAAVASLKGPRHGGANEAVMRMIQEIGTPERAREWVREKLAKKERIMGMGHRVYKAFDPRAGVLEKLARLVAEKHGHSKEYQILKIVEEEAGKVLNPRGIYPNVDFYSGVVYSDLGFSLEFFTPIFAVARISGWVGHILEYQELDNRLLRPGAKYVGELDVPYVPLEARE
>1iooA
DFEYLQLVLTWPASFCYANHCERIAPNNFTIHGLWPDNVKTRLHNCKPKPTYSYFTGKMLNDLDKHWMQLKFEQDYGRTEQPSWKYQYIKHGSCCQKRYNQNTYFGLALRLKDKFDLLRTLQTHRIIPGSSYTFQDIFDAIKTVSQENPDIKCAEVTKGTPELYEIGICFTPNADSMFRCPQSDTCDKTAKVLFRR
>1ipaA
MRITSTANPRIKELARLLERKHRDSQRRFLIEGAREIERALQAGIELEQALVWEGGLNPEEQQVYAALGRVGRLALLEVSEAVLKKLSVRDNPAGLIALARMPERTLEEYRPSPDALILVAVGLEKPGNLGAVLRSADAAGAEAVLVAGGVDLYSPQVIRNSTGVVFSLRTLAASESEVLDWIKQHNLPLVATTPHAEALYWEANLRPPVAIAVGPEHEGLRAAWLEAAQTQVRIPMQGQADSLNVSVSAALLLYEALRQRLLRDRLTKTHSTL
>1iq0A
MLRRALEEAIAQALKEMGVPVRLKVARAPKDKPGDYGVPLFALAKELRKPPQAIAQELKDRLPLPEFVEEAVPVGGYLNFRLRTEALLREALRPKAPFPRRPGVVLVEHTSVNPNKELHVGHLRNIALGDAIARILAYAGREVLVLNYIDDTGRQAAETLFALRHYGLTWDGKEKYDHFAGRAYVRLHQDPEYERLQPAIEEVLHALERGELREEVNRILLAQMATMHALNARYDLLVWESDIVRAGLLQKALALLEQSPHVFRPREGKYAGALVMDASPVIPGLEDPFFVLLRSNGTATYYAKDIAFQFWKMGILEGLRFRPYENPYYPGLRTSAPEGEAYTPKAEETINVVDVRQSHPQALVRAALALAGYPALAEKAHHLAYETVLLEGRQMSGRKGLAVSVDEVLEEATRRARAIVEEKNPDHPDKEEAARMVALGAIRFSMVKTEPKKQIDFRYQEALSFEGDTGPYVQYAHARAHSILRKAGEWGAPDLSQATPYERALALDLLDFEEAVLEAAEERTPHVLAQYLLDLAASWNAYYNARENGQPATPVLTAPEGLRELRLSLVQSLQRTLATGLDLLGIPAPEVM
>1iq4A
MNRLKEKYLNEVVPALMSKFNYKSIMQVPKIEKIVINMGVGDAVQNPKALDSAVEELTLIAGQRPVVTRAKKSIAGFRLRQGMPIGAKVTLRGERMYEFLDKLISVSLPRARDFRGVSKKSFDGRGNYTLGIKEQLIFPEIDYDKVNKVRGMDIVIVTTANTDEEARELLALLGMPFQK
>1iq7A
ENRIQWCAVGKDEKSKCDRWSVVSNGDVECTVVDETKDCIIKIMKGEADAVALDGGLVYTAGVCGLVPVMAERYDDESQCSKTDERPASYFAVAVARKDSNVNWNNLKGKKSCHTAVGRTAGWVIPMGLIHNRTGTCNFDEYFSEGCAPGSPPNSRLCQLCQGSGGIPPEKCVASSHEKYFGYTGALRCLVEKGDVAFIQHSTVEENTGGKNKADWAKNLQMDDFELLCTDGRRANVMDYRECNLAEVPTHAVVVRPEKANKIRDLLERQEKRFGVNGSEKSKFMMFESQNKDLLFKDLTKCLFKVREGTTYKEFLGDKFYTVISSLKTCNPSDILQMCSFLEGK
>1iqvA
MKEVAKPLQERFFIPHEIKVMGRWSTEDVEVKDPSLKPYINLEPRLLPHTHGRHAKKHFGKANVHIVERLINKVMRSGGSHYKVAGHFMRREHRSLNSKKVRAYEVVKEAFKIIEKRTGKNPIQVLVWAIENAAPREDTTSVMFGGIRYHVAVDISPLRRLDVALRNIALGASAKCYRTKMSFAEALAEEIILAANKDPKSYAYSKKLEIERIAESSR
>1irxA
MVHWADYIADKIIRERGEKEKYVVESGITPSGYVHVGNFRELFTAYIVGHALRDKGYEVRHIHMWDDYDRFRKVPRNVPQEWKDYLGMPISEVPDPWGCHESYAEHFMRKFEEEVEKLGIEVDLLYASELYKRGEYSEEIRLAFEKRDKIMEILNKYREIAKQPPLPENWWPAMVYCPEHRREAEIIEWDGGWKVKYKCPEGHEGWVDIRSGNVKLRWRVDWPMRWSHFGVDFEPAGKDHLVAGSSYDTGKEIIKEVYGKEAPLSLMYEFVGIKGQKGKMSGSKGNVILLSDLYEVLEPGLVRFIYARHRPNKEIKIDLGLGILNLYDEFEKVERIYFGVEGGKGDDEELRRTYELSMPKKPERLVAQAPFRFLAVLVQLPHLTEEDIINVLIKQGHIPRDLSKEDVERVKLRINLARNWVKKYAPEDVKFSILEKPPEVEVSEDVREAMNEVAEWLENHEEFSVEEFNNILFEVAKRRGISSREWFSTLYRLFIGKERGPRLASFLASLDRSFVIKRLRLEG
>1is8A
GFPERELPRPGASRPAEKSRPPEAKGAQPADAWKAGRPRSEEDNELNLPNLAAAYSSILRSLGEDPQRQGLLKTPWRAATAMQFFTKGYQETISDVLNDAIFDEDHDEMVIVKDIDMFSMCEHHLVPFVGRVHIGYLPNKQVLGLSKLARIVEIYSRRLQVQERLTKQIAVAITEALQPAGVGVVIEATHMCMVMRGVQKMNSKTVTSTMLGVFREDPKTREEFLTLIRS
>1iseA
MISDIRKDAEVRMDKCVEAFKTQISKIRTGRASPSLLDGIVVEYYGTPTPLRQLASVTVEDSRTLKINVFDRSMSPAVEKAIMASDLGLNPNSAGSDIRVPLPPLTEERRKDLTKIVRGEAEQARVAVRNVGRDANDKVKALLKDKEISEDDDRRSQDDVQKLTDAAIKKIEAALADKEAELMQF
>1isiA
RWRAEGTSAHLRDIFLGRCAEYRALLSPEQRNKDCTAIWEAFKVALDKDPCSVLPSDYDLFITLSRHSIPRDKSLFWENSHLLVNSFADNTRRFMPLSDVLYGRVADFLSWCRQKADSGLDYQSCPTSEDCENNPVDSFWKRASIQYSKDSSGVIHVMLNGSEPTGAYPIKGFFADYEIPNLQKEKITRIEIWVMHEIGGPNVESCGEGSMKVLEKRLKDMGFQYSCINDYRPVKLLQCVDHSTHPDCALKSAAAATQRKAPSLY
>1ispA
AEHNPVVMVHGIGGASFNFAGIKSYLVSQGWSRDKLYAVDFWDKTGTNYNNGPVLSRFVQKVLDETGAKKVDIVAHSMGGANTLYYIKNLDGGNKVANVVTLGGANRLTTGKALPGTDPNQKILYTSIYSSADMIVMNYLSRLDGARNVQIHGVGHIGLLYSSQVNSLIKEGLNGGGQNTN
>1it2A
PIIDQGPLPTLTDGDKKAINKIWPKIYKEYEQYSLNILLRFLKCFPQAQASFPKFSTKKSNLEQDPEVKHQAVVIFNKVNEIINSMDNQEEIIKSLKDLSQKHKTVFKVDSIWFKELSSIFVSTIDGGAEFEKLFSIICILLRSAY
>1ithA
GLTAAQIKAIQDHWFLNIKGCLQAAADSIFFKYLTAYPGDLAFFHKFSSVPLYGLRSNPAYKAQTLTVINYLDKVVDALGGNAGALMKAKVPSHDAMGITPKHFGQLLKLVGGVFQEEFSADPTTVAAWGDAAGVLVAAMK
>1ituA
DFFRDEAERIMRDSPVIDGHNDLPWQLLDMFNNRLQDERANLTTLAGTHTNIPKLRAGFVGGQFWSVYTPCDTQNKDAVRRTLEQMDVVHRMCRMYPETFLYVTSSAGIRQAFREGKVASLIGVEGGHSIDSSLGVLRALYQLGMRYLTLTHSCNTPWADNWLVDTGDSEPQSQGLSPFGQRVVKELNRLGVLIDLAHVSVATMKATLQLSRAPVIFSHSSAYSVCASRRNVPDDVLRLVKQTDSLVMVNFYNNYISCTNKANLSQVADHLDHIKEVAGARAVGFGGDFDGVPRVPEGLEDVSKYPDLIAELLRRNWTEAEVKGALADNLLRVFEAVEQASNLTQAPEEEPIPLDQLGGSCRTHYGYSS
>1itvA
DDACNVNIFDAIAEIGNQLYLFKDGKYWRFSEGRGSRPQGPFLIADKWPALPRKLDSVFEEPLSKKLFFFSGRQVWVYTGASVLGPRRLDKLGLGADVAQVTGALRSGRGKMLLFSGRRLWRFDVKAQMVDPRSASEVDRMFPGVPLDTHDVFQFREKAYFCQDRFYWRVSSRSELNQVDQVGYVTYDILQCPED
>1itxA
LQPATAEAADSYKIVGYYPSWAAYGRNYNVADIDPTKVTHINYAFADICWNGIHGNPDPSGPNPVTWTCQNEKSQTINVPNGTIVLGDPWIDTGKTFAGDTWDQPIAGNINQLNKLKQTNPNLKTIISVGGWTWSNRFSDVAATAATREVFANSAVDFLRKYNFDGVDLDWEYPVSGGLDGNSKRPEDKQNYTLLLSKIREKLDAAGAVDGKKYLLTIASGASATYAANTELAKIAAIVDWINIMTYDFNGAWQKISAHNAPLNYDPAASAAGVPDANTFNVAAGAQGHLDAGVPAAKLVLGVPFYGRGWDGCAQAGNGQYQTCTGGSSVGTWEAGSFDFYDLEANYINKNGYTRYWNDTAKVPYLYNASNKRFISYDDAESVGYKTAYIKSKGLGGAMFWELSGDRNKTLQNKLKADL
>1itzA
GAVETLQGKAATGELLEKSVNTIRFLAIDAVEKANSGHPGLPMGCAPMGHVLYDEVMRYNPKNPYWFNRDRFVLSAGHGCMLQYALLHLAGYDSVKEEDLKQFRQWGSRTPGHPENFETPGVEVTTGPLGQGIANAVGLALAEKHLAARFNKPDSEIVDHYTYVILGDGCQMEGIANEACSLAGHWGLGKLIAFYDDNHISIDGDTEIAFTEDVSTRFEALGWHTIWVKNGNTGYDDIRAAIKEAKAVTDKPTLIKVTTTIGFGSPNKANSYSVHGSALGAKEVEATRQNLGWPYDTFFVPEDVKSHWSRHTPEGAALEADWNAKFAEYEKKYADDAATLKSIITGELPTGWVDALPKYTPESPGDATRNLSQQCLNALANVVPGLIGGSADLASSNMTLLKMFGDFQKDTAEERNVRFGVREHGMGAICNGIALHSPGFVPYCATFFVFTDYMRGAMRISALSEAGVIYVMTHDSIGLGEDGPTHQPIEHLVSFRAMPNILMLRPADGNETAGAYKVAVLNRKRPSILALSRQKLPHLPGTSIEGVEKGGYTISDNSTGNKPDLIVMGTGSELEIAAKAADELRKEGKTVRVVSFVSWELFDEQSDEYKESVLPAAVTARISIEAGSTLGWQKYVGAQGKAIGIDKFGASAPAGTIYKEYGITVESIIAAAKSF
>1iu8A
MKILLTGFEPFGGDDKNPTMDIVEALSERIPEVVGEILPVSFKRAREKLLKVLDDVRPDITINLGLAPGRTHISVERVAVNMIDARIPDNDGEQPKDEPIVEGGPAAYFATIPTREIVEEMKKNGIPAVLSYTAGTYLCNFAMYLTLHTSATKGYPKIAGFIHVPYTPDQVLEKKNTPSMSLDLEIKGVEIAIRVAQSALHSSQLR
>1iuhA
MRLFYAVFLPEEVRAALVEAQTKVRPFRGWKPVPPHQLHLTLLFLGERPEEELPDYLALGHRLARLEAPFRARLRGTGYFPNEGTPRVWFAKAEAEGFLRLAEGLRAGVEELLGEEAVRIPGWDKPFKPHITLARRKAPAPRVPPVLFGLEWPVEGFALVRSELKPKGPVYTVLEKFSLRGEHGREQAQGPGERPEGD
>1iukA
MNDQELRAYLSQAKTIAVLGAHKDPSRPAHYVPRYLREQGYRVLPVNPRFQGEELFGEEAVASLLDLKEPVDILDVFRPPSALMDHLPEVLALRPGLVWLQSGIRHPEFEKALKEAGIPVVADRCLMVEHKRLFRGPLPL
>1iuqA
ASHSRKFLDVRSEEELLSCIKKETEAGKLPPNVAAGMEELYQNYRNAVIESGNPKADEIVLSNMTVALDRILLDVEDPFVFSSHHKAIREPFDYYIFGQNYIRPLIDFGNSFVGNLSLFKDIEEKLQQGHNVVLISNHQTEADPAIISLLLEKTNPYIAENTIFVAGDRVLADPLCKPFSIGRNLICVYSKKHMFDIPELTETKRKANTRSLKEMALLLRGGSQLIWIAPSGGRDRPDPSTGEWYPAPFDASSVDNMRRLIQHSDVPGHLFPLALLCHDIMPPPSQVEIEIGEKRVIAFNGAGLSVAPEISFEEIAATHKNPEEVREAYSKALFDSVAMQYNVLKTAISGKQGLGASTADVSLSQPW
>1ivnA
ADTLLILGDSLSAGYRMSASAAWPALLNDKWQSKTSVVNASISGDTSQQGLARLPALLKQHQPRWVLVELGGNDGLRGFQPQQTEQTLRQILQDVKAANAEPLLMQIRLPANYGRRYNEAFSAIYPKLAKEFDVPLLPFFMEEVYLKPQWMQDDGIHPNRDAQPFIADWMAKQLQPLVNHDSLEHHHHHH
>1iweA
MSGTRASNDRPPGTGGVKRGRLQQEAAATGSRVTVVLGAQWGDEGKGKVVDLLATDADIVSRCQGGNNAGHTVVVDGKEYDFHLLPSGIINTKAVSFIGNGVVIHLPGLFEEAEKNEKKGLKDWEKRLIISDRAHLVFDFHQAVDGLQEVQRQAQEGKNIGTTKKGIGPTYSSKAARTGLRICDLLSDFDEFSARFKNLAHQHQSMFPTLEIDVEGQLKRLKGFAERIRPMVRDGVYFMYEALHGPPKKVLVEGANAALLDIDFGTYPFVTSSNCTVGGVCTGLGIPPQNIGDVYGVVKAYTTRVGIGAFPTEQINEIGDLLQNRGHEWGVTTGRKRRCGWLDLMILRYAHMVNGFTALALTKLDILDVLSEIKVGISYKLNGKRIPYFPANQEILQKVEVEYETLPGWKADTTGARKWEDLPPQAQSYVRFVENHMGVAVKWVGVGKSRESMIQLF
>1iwpG
MSEKTMRVQDYPLATRCPEHILTPTGKPLTDITLEKVLSGEVGPQDVRISRQTLEYQAQIAEQMQRHAVARNFRRAAELIAIPDERILAIYNALRPFRSSQAELLAIADELEHTWHATVNAAFVRESAEVYQQRHKLRKGS
>1ix9A
SYTLPSLPYAYDALEPHFDKQTMEIHHTKHHQTYVNNANAALESLPEFANLPVEELITKLDQLPADKKTVLRNNAGGHANHSLFWKGLKKGTTLQGDLKAAIERDFGSVDNFKAEFEKAAASRFGSGWAWLVLKGDKLAVVSTANQDSPLMGEAISGASGFPIMGLDVWEHAYFLKFQNRRPDYIKEFWNVVNWDEAAARFAAKK
>1ixcA
MEFRQLKYFIAVAEAGNMAAAAKRLHVSQPPITRQMQALEADLGVVLLERSHRGIELTAAGHAFLEDARRILELAGRSGDRSRAAARGDVGELSVAYFGTPIYRSLPLLLRAFLTSTPTATVSLTHMTKDEQVEGLLAGTIHVGFSRFFPRHPGIEIVNIAQEDLYLAVHRSQSGKFGKTCKLADLRAVELTLFPRGGRPSFADEVIGLFKHAGIEPRIARVVEDATAALALTMAGAASSIVPASVAAIRWPDIAFARIVGTRVKVPISCIFRKEKQPPILARFVEHVRRSAKD
>1ixhA
EASLTGAGATFPAPVYAKWADTYQKETGNKVNYQGIGSSGGVKQIIANTVDFGASDAPLSDEKLAQEGLFQFPTVIGGVVLAVNIPGLKSGELVLDGKTLGDIYLGKIKKWDDEAIAKLNPGLKLPSQNIAVVRRADGSGTSFVFTSYLAKVNEEWKNNVGTGSTVKWPIGLGGKGNDGIAAFVQRLPGAIGYVEYAYAKQNNLAYTKLISADGKPVSPTEENFANAAKGADWSKTFAQDLTNQKGEDAWPITSTTFILIHKDQKKPEQGTEVLKFFDWAYKTGAKQANDLDYASLPDSVVEQVRAAWKTNIKDSSGKPLY
>1ixkA
MKLSPSMLDKLLRLGYSKLFADRYFQLWGERAIRIAEAMEKPLPRCFRVNTLKISVQDLVKRLNKKGFQFKRVPWAKEGFCLTREPFSITSTPEFLTGLIYIQEASSMYPPVALDPKPGEIVADMAAAPGGKTSYLAQLMRNDGVIYAFDVDENRLRETRLNLSRLGVLNVILFHSSSLHIGELNVEFDKILLDAPCTGSGTIHKNPERKWNRTMDDIKFCQGLQMRLLEKGLEVLKPGGILVYSTCSLEPEENEFVIQWALDNFDVELLPLKYGEPALTNPFGIELSEEIKNARRLYPDVHETSGFFIAKIRKL
>1ixsB
MEDLALRPKTLDEYIGQERLKQKLRVYLEAAKARKEPLEHLLLFGPPGLGKTTLAHVIAHELGVNLRVTSGPAIEKPGDLAAILANSLEEGDILFIDEIHRLSRQAEEHLYPAMEDFVMDIVIGQGPAARTIRLELPRFTLIGATTRPGLITAPLLSRFGIVEHLEYYTPEELAQGVMRDARLLGVRITEEAALEIGRRSRGTMRVAKRLFRRVRDFAQVAGEEVITRERALEALAALGLDELGLEKRDREILEVLILRFGGGPVGLATLATALSEDPGTLEEVHEPYLIRQGLLKRTPRGRVATELAYRHLGYPPPV
>1iy8A
MTATSSPTTRFTDRVVLITGGGSGLGRATAVRLAAEGAKLSLVDVSSEGLEASKAAVLETAPDAEVLTTVADVSDEAQVEAYVTATTERFGRIDGFFNNAGIEGKQNPTESFTAAEFDKVVSINLRGVFLGLEKVLKIMREQGSGMVVNTASVGGIRGIGNQSGYAAAKHGVVGLTRNSAVEYGRYGIRINAIAPGAIWTPMVENSMKQLDPENPRKAAEEFIQVNPSKRYGEAPEIAAVVAFLLSDDASYVNATVVPIDGGQSAAY
>1iy9A
SELWYTEKQTKNFGITMKVNKTLHTEQTEFQHLEMVETEEFGNMLFLDGMVMTSEKDEFVYHEMVAHVPLFTHPNPEHVLVVGGGDGGVIREILKHPSVKKATLVDIDGKVIEYSKKFLPSIAGKLDDPRVDVQVDDGFMHIAKSENQYDVIMVDSTEPVGPAVNLFTKGFYAGIAKALKEDGIFVAQTDNPWFTPELITNVQRDVKEIFPITKLYTANIPTYPSGLWTFTIGSKKYDPLAVEDSRFFDIETKYYTKDIHKAAFVLPKFVSDLIK
>1iybA
YVEFAQDFDFFYFVQQWPGSYCDTKQSCCYPKTGKPASDFGIHGLWPNNNDGSYPSNCDSNSPYDQSQVSDLISRMQQNWPTLACPSGTGSAFWSHEWEKHGTCAENVFDQHGYFKKALDLKNQINLLEILQGAGIHPDGGFYSLNSIKNAIRSAIGYAPGIECNVDESGNSQLYQIYICVDGSGSNLIECPIFPRGKCGSSIEFPTF
>1iz0A
MKAWVLKRLGGPLELVDLPEPEAEEGEVVLRVEAVGLNFADHLMRLGAYLTRLHPPFIPGMEVVGVVEGRRYAALVPQGGLAERVAVPKGALLPLPEGLSPEEAAAFPVSFLTAYLALKRAQARPGEKVLVQAAAGALGTAAVQVARAMGLRVLAAASRPEKLALPLALGAEEAATYAEVPERAKAWGGLDLVLEVRGKEVEESLGLLAHGGRLVYIGAAEGEVAPIPPLRLMRRNLAVLGFWLTPLLREGALVEEALGFLLPRLGRELRPVVGPVFPFAEAEAAFRALLDRGHTGKVVVRL
>1izcA
MAKSYSEQPELHAKAPYRSAMLTYPGNLRQALKDAMADPSKTLMGVAHGIPSTFVTKVLAATKPDFVWIDVEHGMFNRLELHDAIHAAQHHSEGRSLVIVRVPKHDEVSLSTALDAGAAGIVIPHVETVEEVREFVKEMYYGPIGRRSFSPWTFSPGIADASLFPNDPYNVATSNNHVCIIPQIESVKGVENVDAIAAMPEIHGLMFGPGDYMIDAGLDLNGALSGVPHPTFVEAMTKFSTAAQRNGVPIFGGALSVDMVPSLIEQGYRAIAVQFDVWGLSRLVHGSLAQARASAKQFAGQGKAATDGTTDETVDGAAEEVANGVSKVKLDEAGDEDKA
>1izmA
GSMLISHSDMNQQLKSAGIGFNATELHGFLSGLLCGGLKDQSWLPLLYQFSNDNHAYPTGLVQPVTELYEQISQTLSDVEGFTFELGLTEDENVFTQADSLSDWANQFLLGIGLAQPELAKEKGEIGEAVDDLQDICQLGYDEDDNEEELAEALEEIIEYVRTIAMLFYSHFNEGEIESKPVLH
>1izoA
MNEQIPHDKSLDNSLTLLKEGYLFIKNRTERYNSDLFQARLLGKNFICMTGAEAAKVFYDTDRFQRQNALPKRVQKSLFGVNAIQGMDGSAHIHRKMLFLSLMTPPHQKRLAELMTEEWKAAVTRWEKADEVVLFEEAKEILCRVACYWAGVPLKETEVKERADDFIDMVDAFGAVGPRHWKGRRARPRAEEWIEVMIEDARAGLLKTTSGTALHEMAFHTQEDGSQLDSRMAAIELINVLRPIVAISYFLVFSALALHEHPKYKEWLRSGNSREREMFVQEVRRYYPFGPFLGALVKKDFVWNNCEFKKGTSVLLDLYGTNHDPRLWDHPDEFRPERFAEREENLFDMIPQGGGHAEKGHRCPGEGITIEVMKASLDFLVHQIEYDVPEQSLHYSLARMPSLPESGFVMSGIRRKS
>1j09A
MVVTRIAPSPTGDPHVGTAYIALFNYAWARRNGGRFIVRIEDTDRARYVPGAEERILAALKWLGLSYDEGPDVGGPHGPYRQSERLPLYQKYAEELLKRGWAYRAFETPEELEQIRKEKGGYDGRARNIPPEEAEERARRGEPHVIRLKVPRPGTTEVKDELRGVVVYDNQEIPDVVLLKSDGYPTYHLANVVDDHLMGVTDVIRAEEWLVSTPIHVLLYRAFGWEAPRFYHMPLLRNPDKTKISKRKSHTSLDWYKAEGFLPEALRNYLCLMGFSMPDGREIFTLEEFIQAFTWERVSLGGPVFDLEKLRWMNGKYIREVLSLEEVAERVKPFLREAGLSWESEAYLRRAVELMRPRFDTLKEFPEKARYLFTEDYPVSEKAQRKLEEGLPLLKELYPRLRAQEEWTEAALEALLRGFAAEKGVKLGQVAQPLRAALTGSLETPGLFEILALLGKERALRRLERALA
>1j0aA
MHPKIFALLAKFPRVELIPWETPIQYLPNISREIGADVYIKRDDLTGLGIGGNKIRKLEYLLGDALSKGADVVITVGAVHSNHAFVTGLAAKKLGLDAILVLRGKEELKGNYLLDKIMGIETRVYDAKDSFELMKYAEEIAEELKREGRKPYVIPPGGASPIGTLGYVRAVGEIATQSEVKFDSIVVAAGSGGTLAGLSLGLSILNEDIRPVGIAVGRFGEVMTSKLDNLIKEAAELLGVKVEVRPELYDYSFGEYGKITGEVAQIIRKVGTREGIILDPVYTGKAFYGLVDLARKGELGEKILFIHTGGISGTFHYGDKLLSLL
>1j1bA
MSGRPRTTSFAESCKPVQQPSAFGSMKVSRDKDGSKVTTVVATPGQGPDRPQEVSYTDTKVIGNGSFGVVYQAKLCDSGELVAIKKVLQDKRFKNRELQIMRKLDHCNIVRLRYFFYSSGEKKDEVYLNLVLDYVPETVYRVARHYSRAKQTLPVIYVKLYMYQLFRSLAYIHSFGICHRDIKPQNLLLDPDTAVLKLCDFGSAKQLVRGEPNVSYICSRYYRAPELIFGATDYTSSIDVWSAGCVLAELLLGQPIFPGDSGVDQLVEIIKVLGTPTREQIREMNPNYTEFKFPQIKAHPWTKVFRPRTPPEAIALCSRLLEYTPTARLTPLEACAHSFFDELRDPNVKLPNGRDTPALFNFTTQELSSNPPLATILIPPHARIQAAASTPTNATAASDANTGDRGQTNNAASASASNST
>1j1iA
MLNKAEQISEKSERAYVERFVNAGGVETRYLEAGKGQPVILIHGGGAGAESEGNWRNVIPILARHYRVIAMDMLGFGKTAKPDIEYTQDRRIRHLHDFIKAMNFDGKVSIVGNSMGGATGLGVSVLHSELVNALVLMGSAGLVVEIHEDLRPIINYDFTREGMVHLVKALTNDGFKIDDAMINSRYTYATDEATRKAYVATMQWIREQGGLFYDPEFIRKVQVPTLVVQGKDDKVVPVETAYKFLDLIDDSWGYIIPHCGHWAMIEHPEDFANATLSFLSLRVDITPAAAHHHHHH
>1j24A
MQEGVKVVVDSRELRSEVVKRLKLLGVKLEVKTLDVGDYIISEDVAIERKSANDLIQSIIDGGLFDQVKRLKEAYSRPIMIVEGSLYGIRNVHPNAIRGAIAAVTVDFGVPIIFSSTPEETAQYIFLIAKREQEEREKPVRIR
>1j2rA
MRHDFVFSGVIMLELNAKTTALVVIDLQEGILPFAGGPHTADEVVNRAGKLAAKFRASGQPVFLVRVGWSADYAEALKQPVDAPSPAKVLPENWWQHPAALGTTDSDIEIIKRQWGAFYGTDLELQLRRRGIDTIVLCGISTNIGVESTARNAWELGFNLVIAEDACSAASAEQHNNSINHIYPRIARVRSVEEILNAL
>1j3bA
MQRLEALGIHPKKRVFWNTVSPVLVEHTLLRGEGLLAHHGPLVVDTTPYTGRSPKDKFVVREPEVEGEIWWGEVNQPFAPEAFEALYQRVVQYLSERDLYVQDLYAGADRRYRLAVRVVTESPWHALFARNMFILPRRFGNDDEVEAFVPGFTVVHAPYFQAVPERDGTRSEVFVGISFQRRLVLIVGTKYAGEIKKSIFTVMNYLMPKRGVFPMHASANVGKEGDVAVFFGLSGTGKTTLSTDPERPLIGDDEHGWSEDGVFNFEGGCYAKVIRLSPEHEPLIYKASNQFEAILENVVVNPESRRVQWDDDSKTENTRSSYPIAHLENVVESGVAGHPRAIFFLSADAYGVLPPIARLSPEEAMYYFLSGYTARVAGTERGVTEPRATFSACFGAPFLPMHPGVYARMLGEKIRKHAPRVYLVNTGWTGGPYGVGYRFPLPVTRALLKAALSGALENVPYRRDPVFGFEVPLEAPGVPQELLNPRETWADKEAYDQQARKLARLFQENFQKYASGVAKEVAEAGPRTE
>1j3kC
DDDDEEEDDFVYFNFNKEKEEKNKNSIHPNDFQIYNSLKYKYHPEYQYLNIIYDIMMNGNKQSDRTGVGVLSKFGYIMKFDLSQYFPLLTTKKLFLRGIIEELLWFIRGETNGNTLLNKNVRIWEANGTREFLDNRKLFHREVNDLGPIYGFQWRHFGAEYTNMYDNYENKGVDQLKNIINLIKNDPTSRRILLCAWNVKDLDQMALPPCHILCQFYVFDGKLSCIMYQRSCDLGLGVPFNIASYSIFTHMIAQVCNLQPAQFIHVLGNAHVYNNHIDSLKIQLNRIPYPFPTLKLNPDIKNIEDFTISDFTIQNYVHHEKISMDMAA
>1j3lA
MEARTTDLSDLYPEGEALPMVFKSFGGRARFAGRVRTLRVFEDNALVRKVLEEEGAGQVLFVDGGGSLRTALLGGNLARRAWEKGWAGVVVHGAVRDTEELREVPIGLLALAATPKKSAKEGKGEVDVPLKVLGVEVLPGSFLLADEDGLLLLPEPPSGVRSGG
>1j3nA
MRRVVVTGLGALTPIGVGQEAFHKAQLAGKSGVRPITRFDASALPVRIAAEVDVDPGAYLDRKELRRLDRFVQYALIAAQLALEDAGLKPEDLDPERVGTLVGTGIGGMETWEAQSRVFLERGPNRISPFFIPMMIANMASAHIAMRYGFTGPSSTVVTACATGADALGSALRMIQLGEADLVLAGGTEAAITPMAIGAFAVMRALSTRNEEPEKASRPFTLSRDGFVMGEGAGVLVLEAYEHAKKRGARIYAELVGFGRSADAHHITEPHPEGKGAALAMARALKDAGIAPEQVGYINAHGTSTPVGDRAEVLAIKRVFGDHAKRLMVSSTKSMIGHLLGAAGAVEAIATVQALYHGVIPPTINLEDPDPELDLDFVPEPREAKVDYALSNSFAFGGHNAVLAFKRV
>1j3wA
MVEPSLVLYGAPYERAVEVLEETLRETGARYALLIDRKGFVLAHKEALWAPKPPPLDTLATLVAGNAAATQALAKLLGEARFQEEVHQGERMGLYVDEAGEHALLVLVFDETAPLGKVKLHGKRASEALARIAEEALANPPRLALDTEYREGAEALLDDLLRN
>1j4aA
MTKIFAYAIREDEKPFLKEWEDAHKDVEVEYTDKLLTPETVALAKGADGVVVYQQLDYIAETLQALADNGITKMSLRNVGVDNIDMAKAKELGFQITNVPVYSPNAIAEHAAIQAARILRQDKAMDEKVARHDLRWAPTIGREVRDQVVGVVGTGHIGQVFMQIMEGFGAKVITYDIFRNPELEKKGYYVDSLDDLYKQADVISLHVPDVPANVHMINDESIAKMKQDVVIVNVSRGPLVDTDAVIRGLDSGKIFGYAMDVYEGEVGIFNEDWEGKEFPDARLADLIARPNVLVTPKTAFYTTHAVRNMVVKAFDNNLELVEGKEAETPVKVG
>1j4nA
MASEFKKKLFWRAVVAEFLAMILFIFISIGSALGFHYPIKSNQTTGAVQDNVKVSLAFGLSIATLAQSVGHISGAHLNPAVTLGLLLSCQISVLRAIMYIIAQCVGAIVATAILSGITSSLPDNSLGLNALAPGVNSGQGLGIEIIGTLQLVLCVLATTDRRRRDLGGSGPLAIGFSVALGHLLAIDYTGCGINPARSFGSSVITHNFQDHWIFWVGPFIGAALAVLIYDFILAPRSSDLTDRVKVWTSGQVEEYDLDADDINSRVEMKPK
>1j58A
MKKQNDIPQPIRGDKGATVKIPRNIERDRQNPDMLVPPETDHGTVSNMKFSFSDTHNRLEKGGYAREVTVRELPISENLASVNMRLKPGAIRELHWHKEAEWAYMIYGSARVTIVDEKGRSFIDDVGEGDLWYFPSGLPHSIQALEEGAEFLLVFDDGSFSENSTFQLTDWLAHTPKEVIAANFGVTKEEISNLPGKEKYIFENQLPGSLKDDIVEGPNGEVPYPFTYRLLEQEPIESEGGKVYIADSTNFKVSKTIASALVTVEPGAMRELHWHPNTHEWQYYISGKARMTVFASDGHARTFNYQAGDVGYVPFAMGHYVENIGDEPLVFLEIFKDDHYADVSLNQWLAMLPETFVQAHLDLGKDFTDVLSKEKHPVVKKKCSK
>1j5pA
MGSDKIHHHHHHMTVLIIGMGNIGKKLVELGNFEKIYAYDRISKDIPGVVRLDEFQVPSDVSTVVECASPEAVKEYSLQILKNPVNYIIISTSAFADEVFRERFFSELKNSPARVFFPSGAIGGLDVLSSIKDFVKNVRIETIKPPKSLGLDLKGKTVVFEGSVEEASKLFPRNINVASTIGLIVGFEKVKVTIVADPAMDHNIHIVRISSAIGNYEFKIENIPSPENPKTSMLTVYSILRTLRNLESKIIFG
>1j5yA
MGSDKIHHHHHHMHMKTVRQERLKSIVRILERSKEPVSGAQLAEELSVSRQVIVQDIAYLRSLGYNIVATPRGYVLAGGKSGVSRLVAVKHAPEEIKEELLCVVRNGGRIVDVIVEHPVYGEIRGIIDVSSEEEVLKFVNLMEMAKTEPLLTLSGGVHLHTIEAPDEETMERIMRELKKKGFLIEEG
>1j6oA
MGSDKIHHHHHHMVDTHAHLHFHQFDDDRNAVISSFEENNIEFVVNVGVNLEDSKKSLDLSKTSDRIFCSVGVHPHDAKEVPEDFIEHLEKFAKDEKVVAIGETGLDFFRNISPAEVQKRVFVEQIELAGKLNLPLVVHIRDAYSEAYEILRTESLPEKRGVIHAFSSDYEWAKKFIDLGFLLGIGGPVTYPKNEALREVVKRVGLEYIVLETDCPFLPPQPFRGKRNEPKYLKYVVETISQVLGVPEAKVDEATTENARRIFLEVKE
>1j6uA
MGSDKIHHHHHHMKIHFVGIGGIGMSAVALHEFSNGNDVYGSNIEETERTAYLRKLGIPIFVPHSADNWYDPDLVIKTPAVRDDNPEIVRARMERVPIENRLHYFRDTLKREKKEEFAVTGTDGKTTTTAMVAHVLKHLRKSPTVFLGGIMDSLEHGNYEKGNGPVVYELDESEEFFSEFSPNYLIITNARGDHLENYGNSLTRYRSAFEKISRNTDLVVTFAEDELTSHLGDVTFGVKKGTYTLEMRSASRAEQKAMVEKNGKRYLELKLKVPGFHNVLNALAVIALFDSLGYDLAPVLEALEEFRGVHRRFSIAFHDPETNIYVIDDYAHTPDEIRNLLQTAKEVFENEKIVVIFQPHRYSRLEREDGNFAKALQLADEVVVTEVYDAFEEKKNGISGKMIWDSLKSLGKEAYFVEKLPELEKVISVSENTVFLFVGAGDIIYSSRRFVERYQSSKSSPSRVLGSNK
>1j6wA
MPLLDSFKVDHTKMNAPAVRIAKTMLTPKGDNITVFDLRFCIPNKEILSPKGIHTLEHLFAGFMRDHLNGDSIEIIDISPMGCRTGFYMSLIGTPNEQKVSEAWLASMQDVLGVQDQASIPELNIYQCGSYTEHSLEDAHEIAKNVIARGIGVNKNEDLSLDNSLLKGSHHHHHH
>1j6xA
MKMNVESFNLDHTKVKAPYVRIADRKKGVNGDLIVKYDVRFKQPNRDHMDMPSLHSLEHLVAEIIRNHANYVVDWSPMGCQTGFYLTVLNHDNYTEILEVLEKTMQDVLKAKEVPASNEKQCGWAANHTLEGAQNLARAFLDKRAEWSEVGVGSHHHHHH
>1j77A
MSETENQALTFAKRLKADTTAVHDSVDNLVMSVQPFVSKENYIKFLKLQSVFHKAVDHIYKDAELNKAIPELEYMARYDAVTQDLKDLGEEPYKFDKELPYEAGNKAIGWLYCAEGSNLGAAFLFKHAQKLDYNGEHGARHLAPHPDGRGKHWRAFVEHLNALNLTPEAEAEAIQGAREAFAFYKVVLRETFGLAADAEAPEGMMPHRH
>1j7xA
DPSVTHVLHQLCDILANNYAFSERIPTLLQHLPNLDYSTVISEEDIAAKLNYELQSLTEDPRLVLKSKTDTLVMPGDSIQAENIPEDEAMLQALVNTVFKVSILPGNIGYLRFDQFADVSVIAKLAPFIVNTVWEPITITENLIIDLRYNVGGSSTAVPLLLSYFLDPETKIHLFTLHNRQQNSTDEVYSHPKVLGKPYGSKKGVYVLTSHQTATAAEEFAYLMQSLSRATIIGEITSGNLMHSKVFPFGDTQLSVTVPIINFIDSNGDYWLGGGVVPDAIVLADEALDKAKEIIAFHPPLA
>1j83A
QPTAPKDFSSGFWDFNDGTTQGFGVNPDSPITAINVENANNALKISNLNSKGSNDLSEGNFWANVRISADIWGQSINIYGDTKLTMDVIAPTPVNVSIAAIPQSSTHGWGNPTRAIRVWTNNFVAQTDGTYKATLTISTNDSPNFNTIATDAADSVVTNMILFVGSNSDNISLDNIKFTK
>1j8mF
SKLLDNLRDTVRKFLTGSSSYDKAVEDFIKELQKSLISADVNVKLVFSLTNKIKERLKNEKPPTYIERREWFIKIVYDELSNLFGGDKEPKVIPDKIPYVIMLVGVQGTGKTTTAGKLAYFYKKKGFKVGLVGADVYRPAALEQLQQLGQQIGVPVYGEPGEKDVVGIAKRGVEKFLSEKMEIIIVDTAGRHGYGEEAALLEEMKNIYEAIKPDEVTLVIDASIGQKAYDLASKFNQASKIGTIIITKMDGTAKGGGALSAVAATGATIKFIGTGEKIDELEVFNPRRFVARLHHHH
>1j8rA
WNNIVFYSLGDVNSYQGGNVVITQRPQFITSWRPGIATVTWNQCNGPEFADGFWAYYREYIAWVVFPKKVMTQNGYPLFIEVHNKGSWSEENTGDNDSYFFLKGYKWDERAFDAGNLCQKPGEITRLTEKFDDIIFKVALPADLPLGDYSVKIPYTSGMQRHFASYLGARFKIPYNVAKTLPRENEMLFLFKNIGG
>1j8uA
GATVHELSRDKKKDTVPWFPRTIQELDRFANQILSYGAELDADHPGFKDPVYRARRKQFADIAYNYRHGQPIPRVEYMEEEKKTWGTVFKTLKSLYKTHACYEYNHIFPLLEKYCGFHEDNIPQLEDVSQFLQTCTGFRLRPVAGLLSSRDFLGGLAFRVFHCTQYIRHGSKPMYTPEPDICHELLGHVPLFSDRSFAQFSQEIGLASLGAPDEYIEKLATIYWFTVEFGLCKQGDSIKAYGAGLLSSFGELQYCLSEKPKLLPLELEKTAIQNYTVTEFQPLYYVAESFNDAKEKVRNFAATIPRPFSVRYDPYTQRIEVLDNT
>1j93A
TVAEPKAINATQPLLLDAVRGKEVERPPVWLMRQAGRYMKSYQLLCEKYPLFRDRSENVDLVVEISLQPWKVFRPDGVILFSDILTPLSGMNIPFDIIKGKGPVIFDPLRTAADVEKVREFIPEKSVPYVGEALTILRKEVNNQAAVLGFVGAPFTLASYVVEGGSSKNFTKIKRLAFAEPKVLHALLQKFATSMAKYIRYQADSGAQAVQIFDSWATELSPVDFEEFSLPYLKQIVDSVKLTHPNLPLILYASGSGGLLERLPLTGVDVVSLDWTVDMADGRRRLGPNVAIQGNVDPGVLFGSKEFITNRINDTVKKAGKGKHILNLGHGIKVGTPEENFAHFFEIAKGLRY
>1j98A
MPSVESFELDHNAVVAPYVRHCGVHKVGTDGVVNKFDIRFCQPNKQAMKPDTIHTLEHLLAFTIRSHAEKYDHFDIIDISPMGCQTGYYLVVSGETTSAEIVDLLEDTMKEAVEITEIPAANEKQCGQAKLHDLEGAKRLMRFWLSQDKEELLKVFG
>1j99A
GIPRNSRVDSDDFLWFEGIAFPTMGFRSETLRKVRDEFVIRDEDVIILTYPKSGTNWLAEILCLMHSKGDAKWIQSVPIWERSPWVESEIGYTALSETESPRLFSSHLPIQLFPKSFFSSKAKVIYLMRNPRDVLVSGYFFWKNMKFLKKPKSWEEYFEWFCQGTVLYGSWFDHIHGWMPMREEKNFLLLSYEELKQDTGRTIEKICQFLGKTLEPEELNLILKNSSFQSMKENKMSNYSLLSVDYVVDKTQLLRKGVSGDWKNHFTVAQAEDFDKLFQEKMADLPRELFPWE
>1jadA
GAMDGNMKEVTQLPEPQTASLAELQQMKLFLKLLKKQEKELKELERKGSKRREELLQKYSVLFLEPVYPRGLDSQVVELKERLEMELIHLGEEYHDGIRRRKEQHATEQTAKITELAREKQIAELKALKESSESNIKDIKKKLEAKRLDRIQVMMRSTSDKAAQERLKKEINNSHIQEVVQTIKLLTEKTARYQQKLEEKQAENLRAIQEKEGQLQQEAVAEYEEKLKTLTVEVQEMVKNYMKEVFPDGPE
>1jaeA
QKDANFASGRNSIVHLFEWKWNDIADECERFLQPQGFGGVQISPPNEYLVADGRPWWERYQPVSYIINTRSGDESAFTDMTRRCNDAGVRIYVDAVINHMTGMNGVGTSGSSADHDGMNYPAVPYGSGDFHSPCEVNNYQDADNVRNCELVGLRDLNQGSDYVRGVLIDYMNHMIDLGVAGFRVDAAKHMSPGDLSVIFSGLKNLNTDYGFADGARPFIYQEVIDLGGEAISKNEYTGFGCVLEFQFGVSLGNAFQGGNQLKNLANWGPEWGLLEGLDAVVFVDNHDNQRTGGSQILTYKNPKPYKMAIAFMLAHPYGTTRIMSSFDFTDNDQGPPQDGSGNLISPGINDDNTCSNGYVCEHRWRQVYGMVGFRNAVEGTQVENWWSNDDNQIAFSRGSQGFVAFTNGGDLNQNLNTGLPAGTYCDVISGELSGGSCTGKSVTVGDNGSADISLGSAEDDGVLAIHVNAKL
>1jakA
MHHHHHHHTGAAPDRKAPVRPTPLDRVIPAPASVDPGGAPYRITRGTHIRVDDSREARRVGDYLADLLRPATGYRLPVTAHGHGGIRLRLAGGPYGDEGYRLDSGPAGVTITARKAAGLFHGVQTLRQLLPPAVEKDSAQPGPWLVAGGTIEDTPRYAWRSAMLDVSRHFFGVDEVKRYIDRVARYKYNKLHLHLSDDQGWRIAIDSWPRLATYGGSTEVGGGPGGYYTKAEYKEIVRYAASRHLEVVPEIDMPGHTNAALASYAELNCDGVAPPLYTGTKVGFSSLCVDKDVTYDFVDDVIGELAALTPGRYLHIGGDEAHSTPKADFVAFMKRVQPIVAKYGKTVVGWHQLAGAEPVEGALVQYWGLDRTGDAEKAEVAEAARNGTGLILSPADRTYLDMKYTKDTPLGLSWAGYVEVQRSYDWDPAGYLPGAPADAVRGVEAPLWTETLSDPDQLDYMAFPRLPGVAELGWSPASTHDWDTYKVRLAAQAPYWEAAGIDFYRSPQVPWT
>1jalA
MGFKCGIVGLPNVGKSTLFNALTKAGIEAANYPFCTIEPNTGVVPMPDPRLDALAEIVKPERILPTTMEFVDIAGLVAGASKGEGLGNKFLANIRETDAIGHVVRCFENDDIVHVAGKIDPLDDIDTINTELALADLDSCERAIQRLQKRAKGGDKEAKFELSVMEKILPVLENAGMIRSVGLDKEELQAIKSYNFLTLKPTMYIANVNEDGFENNPYLDRVREIAAKEGAVVVPVCAAIESEIAELDDEEKVEFLQDLGIEEPGLNRVIRAGYALLNLQTYFTAGVKEVRAWTVSVGATAPKAAAVIHTDFEKGFIRAEVIAYEDFIQFNGENGAKEAGKWRLEGKDYIVQDGDVMHFRFNV
>1jatA
GSAASLPKRIIKETEKLVSDPVPGITAEPHDDNLRYFQVTIEGPEQSPYEDGIFELELYLPDDYPMEAPKVRFLTKIYHPNIDRLGRICLDVLKTNWSPALQIRTVLLSIQALLASPNPNDPLANDVAEDWIKNEQGAKAKAREWTKLYAKKKPE
>1jb0F
MRRFLALLLVLTLWLGFTPLASADVAGLVPCKDSPAFQKRAAAAVNTTADPASGQKRFERYSQALCGEDGLPHLVVDGRLSRAGDFLIPSVLFLYIAGWIGWVGRAYLIAVRNSGEANEKEIIIDVPLAIKCMLTGFAWPLAALKELASGELTAKDNEITVSPR
>1jb0L
AEELVKPYNGDPFVGHLSTPISDSGLVKTFIGNLPAYRQGLSPILRGLEVGMAHGYFLIGPWVKLGPLRDSDVANLGGLISGIALILVATACLAAYGLVSFQKGGSSSDPLKTSEGWSQFTAGFFVGAMGSAFVAFFLLENFLVVDGIMTGLFN
>1jb7A
MSTAAKQNRSTSRVSKKKTAAPKEGAAKKSDKGHKYEYVELAKASLTSAQPQHFYAVVIDATFPYKTNQERYICSLKIVDPTLYLKQQKGAGDASDYATLVLYAKRFEDLPIIHRAGDIIRVHRATLRLYNGQRQFNANVFYSSSWALFSTDKRSVTQEINNQDAVSDTTPFSFSSKHATIEKNEISILQNLRKWANQYFSSYSVISSDMYTALNKAQAQKGDFDVVAKILQVHELDEYTNELKLKDASGQVFYTLSLKLKFPHVRTGEVVRIRSATYDETSTQKKVLILSHYSNIITFIQSSKLAKELRAKIQDDHSVEVASLKKNVSLNAVVLTEVDKKHAALPSTSLQDLFHHADSDKELQAQDTFRTQFYVTKIEPSDVKEWVKGYDRKTKKSSSLKGASGKGDNIFQVQFLVKDASTQLNNNTYRVLLYTQDGLGANFFNVKADNLHKNADARKKLEDSAELLTKFNSYVDAVVERRNGFYLIKDTKLIY
>1jbwA
MNYTETVAYIHSFPRLAKTGDHRRILTLLHALGNPQQQGRYIHVTGTNGKGSAANAIAHVLEASGLTVGLYTSPFIMRFNERIMIDHEPIPDAALVNAVAFVRAALERLQQQQADFNVTEFEFITALAYWYFRQRQVDVAVIEVGIGGDTDSTNVITPVVSVLTEVALDHQKLLGHTITAIAKHKAGIIKRGIPVVTGNLVPDAAAVVAAKVATTGSQWLRFDRDFSVPKAKLHGWGQRFTYEDQDGRISDLEVPLVGDYQQRNMAIAIQTAKVYAKQTEWPLTPQNIRQGLAASHWPARLEKISDTPLIVIDGAHNPDGINGLITALKQLFSQPITVIAGILADKDYAAMADRLTAAFSTVYLVPVPGTPRALPEAGYEALHEGRLKDSWQEALAASLNDVPDQPIVITGSLYLASAVRQTLLGGKS
>1jc4A
MSNEDLFICIDHVAYACPDADEASKYYQETFGWHELHREENPEQGVVEIMMAPAAKLTEHMTQVQVMAPLNDESTVAKWLAKHNGRAGLHHMAWRVDDIDAVSATLRERGVQLLYDEPKLGTGGNRINFMHPKSGKGVLIELTQYPKN
>1jc9A
QNKELCDVTSSTGLLDSIKVMASHVKEQLKDKGTSEVAQPIVSPDPTDCADILLNGYRSSGGYRIWPKSWMTVGTLNVYCDMETDGGGWTVIQRRGNYGNPSDYFYKPWKNYKLGFGNIEKDFWLGNDRIFALTNQRNYMIRFDLKDKENDTRYAIYQDFWIENEDYLYCLHIGNYSGDAGNSFGRHNGHNFSTIDKDHDTHETHCAQTYKGGWWYDRCHESNLNGLYLNGEHNSYADGIEWRAWKGYHYSLPQVEMKIRPVEFNIIGN
>1jcfA
MLRKDIGIDLGTANTLVFLRGKGIVVNEPSVIAIDSTTGEILKVGLEAKNMIGKTPATIKAIRPMRDGVIADYTVALVMLRYFINKAKGGMNLFKPRVVIGVPIGITDVERRAILDAGLEAGASKVFLIEEPMAAAIGSNLNVEEPSGNMVVDIGGGTTEVAVISLGSIVTWESIRIAGDEMDEAIVQYVRETYRVAIGERTAERVKIEIGNVFPSKENDELETTVSGIDLSTGLPRKLTLKGGEVREALRSVVVAIVESVRTTLEKTPPELVSDIIERGIFLTGGGSLLRGLDTLLQKETGISVIRSEEPLTAVAKGAGMVLDKVNILKKLQGAGGSHHHHHH
>1jdpA
EREALPPQKIEVLVLLPQDDSYLFSLTRVRPAIEYALRSVEGNGTGRRLLPPGTRFQVAYEDSDCGNRALFSLVDRVAAARGAKPDLILGPVCEYAAAPVARLASHWDLPMLSAGALAAGFQHKDSEYSHLTRVAPAYAKMGEMMLALFRHHHWSRAALVYSDDKLERNCYFTLEGVHEVFQEEGLHTSIYSFDETKDLDLEDIVRNIQASERVVIMCASSDTIRSIMLVAHRHGMTSGDYAFFNIELFNSSSYGDGSWKRGDKHDFEAKQAYSSLQTVTLLRTVKPEFEKFSMEVKSSVEKQGLNMEDYVNMFVEGFHDAILLYVLALHEVLRAGYSKKDGGKIIQQTWNRTFEGIAGQVSIDANGDRYGDFSVIAMTDVEAGTQEVIGDYFGKEGRFEMRPNVKYPWGPLKLRIDENRIVEHTNSSPCKSCGLEESAVT
>1jdwA
MLRVRCLRGGSRGAEAVHYIGSRLGRTLTGWVQRTFQSTQAATASSRNSCAADDKATEPLPKDCPVSSYNEWDPLEEVIVGRAENACVPPFTIEVKANTYEKYWPFYQKQGGHYFPKDHLKKAVAEIEEMCNILKTEGVTVRRPDPIDWSLKYKTPDFESTGLYSAMPRDILIVVGNEIIEAPMAWRSRFFEYRAYRSIIKDYFHRGAKWTTAPKPTMADELYNQDYPIHSVEDRHKLAAQGKFVTTEFEPCFDAADFIRAGRDIFAQRSQVTNYLGIEWMRRHLAPDYRVHIISFKDPNPMHIDATFNIIGPGIVLSNPDRPCHQIDLFKKAGWTIITPPTPIIPDDHPLWMSSKWLSMNVLMLDEKRVMVDANEVPIQKMFEKLGITTIKVNIRNANSLGGGFHCWTCDVRRRGTLQSYLD
>1je0A
MNPVHILAKKGEVAERVLVVGDPGRARLLSTLLQNPKLTNENRGFLVYTGKYNGETVSIATHGIGGPSIAIVLEELAMLGANVFIRYGTTGALVPYINLGEYIIVTGASYNQGGLFYQYLRDNACVASTPDFELTNKLVTSFSKRNLKYYVGNVFSSDAFYAEDEEFVKKWSSRGNIAVEMECATLFTLSKVKGWKSATVLVVSDNLAKGGIWITKEELEKSVMDGAKAVLDTLTS
>1je5A
MAKKIFTSALGTAEPYAYIAKPDYGNEERGFGNPRGVYKVDLTIPNKDPRCQRMVDEIVKCHEEAYAAAVEEYEANPPAVARGKKPLKPYEGDMPFFDNGDGTTTFKFKCYASFQDKKTKETKHINLVVVDSKGKKMEDVPIIGGGSKLKVKYSLVPYKWNTAVGASVKLQLESVMLVELATFGGGEDDWADEVEENGYVASGSAK
>1jetA
ADVPAGVQLADKQTLVRNNGSEVQSLDPHKIEGVPESNVSRDLFEGLLISDVEGHPSPGVAEKWENKDFKVWTFHLRENAKWSDGTPVTAHDFVYSWQRLADPNTASPYASYLQYGHIANIDDIIAGKKPATDLGVKALDDHTFEVTLSEPVPYFYKLLVHPSVSPVPKSAVEKFGDKWTQPANIVTNGAYKLKNWVVNERIVLERNPQYWDNAKTVINQVTYLPISSEVTDVNRYRSGEIDMTYNNMPIELFQKLKKEIPNEVRVDPYLCTYYYEINNQKAPFNDVRVRTALKLALDRDIIVNKVKNQGDLPAYSYTPPYTDGAKLVEPEWFKWSQQKRNEEAKKLLAEAGFTADKPLTFDLLYNTSDLHKKLAIAVASIWKKNLGVNVNLENQEWKTFLDTRHQGTFDVARAGWCADYNEPTSFLNTMLSDSSNNTAHYKSPAFDKLIADTLKVADDTQRSELYAKAEQQLDKDSAIVPVYYYVNARLVKPWVGGYTGKDPLDNIYVKNLYIIKH
>1jeyA
MSGWESYYKTEGDEEAEEEQEENLEASGDYKYSGRDSLIFLVDASKAMFESQSEDELTPFDMSIQCIQSVYISKIISSDRDLLAVVFYGTEKDKNSVNFKNIYVLQELDNPGAKRILELDQFKGQQGQKRFQDMMGHGSDYSLSEVLWVCANLFSDVQFKMSHKRIMLFTNEDNPHGNDSAKASRARTKAGDLRDTGIFLDLMHLKKPGGFDISLFYRDIISIAEDEDLRVHFEESSKLEDLLRKVRAKETRKRALSRLKLKLNKDIVISVGIYNLVQKALKPPPIKLYRETNEPVKTKTRTFNTSTGGLLLPSDTKRSQIYGSRQIILEKEETEELKRFDDPGLMLMGFKPLVLLKKHHYLRPSLFVYPEESLVIGSSTLFSALLIKCLEKEVAALCRYTPRRNIPPYFVALVPQEEELDDQKIQVTPPGFQLVFLPFADDKRKMPFTEKIMATPEQVGKMKAIVEKLRFTYRSDSFENPVLQQHFRNLEALALDLMEPEQAVDLTLPKVEAMNKRLGSLVDEFKELVYPPDYNPEGKVTKRKHDNEGSGSKRPKVEYSEEELKTHISKGTLGKFTVPMLKEACRAYGLKSGLKKQELLEALTKHFQD
>1jeyB
MVRSGNKAAVVLCMDVGFTMSNSIPGIESPFEQAKKVITMFVQRQVFAENKDEIALVLFGTDGTDNPLSGGDQYQNITVHRHLMLPDFDLLEDIESKIQPGSQQADFLDALIVSMDVIQHETIGKKFEKRHIEIFTDLSSRFSKSQLDIIIHSLKKCDISLQFFLPFSLGKEDGSGDRGDGPFRLGGHGPSFPLKGITEQQKEGLEIVKMVMISLEGEDGLDEIYSFSESLRKLCVFKKIERHSIHWPCRLTIGSNLSIRIAAYKSILQERVKKTWTVVDAKTLKKEDIQKETVYCLNDDDETEVLKEDIIQGFRYGSDIVPFSKVDEEQMKYKSEGKCFSVLGFCKSSQVQRRFFMGNQVLKVFAARDDEAAAVALSSLIHALDDLDMVAIVRYAYDKRANPQVGVAFPHIKHNYECLVYVQLPFMEDLRQYMFSSLKNSKKYAPTEAQLNAVDALIDSMSLAKKDEKTDTLEDLFPTTKIPNPRFQRLFQCLLHRALHPREPLPPIQQHIWNMLNPPAEVTTKSQIPLSKIKTLFPLIEAKKKDQVTAQEIFQDNHEDGPTAK
>1jf3A
GLSAAQRQVVASTWKDIAGADNGAGVGKECLSKFISAHPEMAAVFGFSGASDPGVAELGAKVLAQIGVAVSHLGDEGKMVAEMKAVGVRHKGYGNKHIKAEYFEPLGASLLSAMEHRIGGKMNAAAKDAWAAAYGDISGALISGLQS
>1jf9A
GSMIFSVDKVRADFPVLSREVNGLPLAYLDSAASAQKPSQVIDAEAEFYRHGYAAVHRGIHTLSAQATEKMENVRKRASLFINARSAEELVFVRGTTEGINLVANSWGNSNVRAGDNIIISQMEHHANIVPWQMLCARVGAELRVIPLNPDGTLQLETLPTLFDEKTRLLAITHVSNVLGTENPLAEMITLAHQHGAKVLVDGAQAVMHHPVDVQALDCDFYVFSGHKLYGPTGIGILYVKEALLQEMPPWEGGGSMIATVSLSEGTTWTKAPWRFEAGTPNTGGIIGLGAALEYVSALGLNNIAEYEQNLMHYALSQLESVPDLTLYGPQNRLGVIAFNLGKHHAYDVGSFLDNYGIAVRTGHHCAMPLMAYYNVPAMCRASLAMYNTHEEVDRLVTGLQRIHRLLG
>1jfbA
TMASGAPSFPFSRASGPEPPAEFAKLRATNPVSQVKLFDGSLAWLVTKHKDVCFVATSEKLSKVRTRQGFPELSASGKQAAKAKPTFVDMDPPEHMHQRSMVEPTFTPEAVKNLQPYIQRTVDDLLEQMKQKGCANGPVDLVKEFALPVPSYIIYTLLGVPFNDLEYLTQQNAIRTNGSSTAREASAANQELLDYLAILVEQRLVEPKDDIISKLCTEQVKPGNIDKSDAVQIAFLLLVAGNATMVNMIALGVATLAQHPDQLAQLKANPSLAPQFVEELCRYHTASALAIKRTAKEDVMIGDKLVRANEGIIASNQSANRDEEVFENPDEFNMNRKWPPQDPLGFGFGDHRCIAEHLAKAELTTVFSTLYQKFPDLKVAVPLGKINYTPLNRDVGIVDLPVIF
>1jfiB
GPHMASSSGNDDDLTIPRAAINKMIKETLPNVRVANDARELVVNCCTEFIHLISSEANEICNKSEKKTISPEHVIQALESLGFGSYISEVKEVLQECKTVALKRRKASSRLENLGIPEEELLRQQQELFAKARQQQAELAQQEWLQMQQAAQQAQLAAASASASNQAGSSQDEEDDDDI
>1jflA
MKTIGILGGMGPLATAELFRRIVIKTPAKRDQEHPKVIIFNNPQIPDRTAYILGKGEDPRPQLIWTAKRLEECGADFIIMPCNTAHAFVEDIRKAIKIPIISMIEETAKKVKELGFKKAGLLATTGTIVSGVYEKEFSKYGVEIMTPTEDEQKDVMRGIYEGVKAGNLKLGRELLLKTAKILEERGAECIIAGCTEVSVVLKQDDLKVPLIDPMDVIAEVAVKVALEK
>1jfuA
SRAPTGDPACRAAVATAQKIAPLAHGEVAALTMASAPLKLPDLAFEDADGKPKKLSDFRGKTLLVNLWATWCVPCRKEMPALDELQGKLSGPNFEVVAINIDTRDPEKPKTFLKEANLTRLGYFNDQKAKVFQDLKAIGRALGMPTSVLVDPQGCEIATIAGPAEWASEDALKLIRAATGKAAAAL
>1jfxA
DTSGVQGIDVSHWQGSINWSSVKSAGMSFAYIKATEGTNYKDDRFSANYTNAYNAGIIRGAYHFARPNASSGTAQADYFASNGGGWSRDNRTLPGVLDIEHNPSGAMCYGLSTTQMRTWINDFHARYKARTTRDVVIYTTASWWNTCTGSWNGMAAKSPFWVAHWGVSAPTVPSGFPTWTFWQYSATGRVGGVSGDVDRNKFNGSAARLLALANNTA
>1jg1A
MHLYSSDFPLMMDEKELYEKWMRTVEMLKAEGIIRSKEVERAFLKYPRYLSVEDKYKKYAHIDEPLPIPAGQTVSAPHMVAIMLEIANLKPGMNILEVGTGSGWNAALISEIVKTDVYTIERIPELVEFAKRNLERAGVKNVHVILGDGSKGFPPKAPYDVIIVTAGAPKIPEPLIEQLKIGGKLIIPVGSYHLWQELLEVRKTKDGIKIKNHGGVAFVPLIGEYGWKEHHHHHH
>1jh6A
MEEVKKDVYSVWALPDEESEPRFKKLMEALRSEFTGPRFVPHVTVAVSAYLTADEAKKMFESACDGLKAYTATVDRVSTGTFFFQCVFLLLQTTPEVMEAGEHCKNHFNCSTTTPYMPHLSLLYAELTEEEKKNAQEKAYTLDSSLDGLSFRLNRLALCKTDTEDKTLETWETVAVCNLNPGSHHHHHH
>1jhfA
MKALTARQQEVFDLIRDHISQTGMPPTRAEIAQRLGFRSPNAAEEHLKALARKGVIEIVSGASRGIRLLQEEEEGLPLVGRVAADEPLLAQQHIEGHYQVDPSLFKPNADFLLRVSGMSMKDIGIMDGDLLAVHKTQDVRNGQVVVARIDDEVTVKRLKKQGNKVELLPENSEFKPIVVDLRQQSFTIEGLAVGVIRNGDWL
>1jhjA
ATPNKTPPGADPKQLERTGTVREIGSQAVWSLSSCKPGFGVDQLRDDNLETYWQSDGSQPHLVNIQFRRKTTVKTLCIYADYKSDESYTPSKISVRVGNNFHNLQEIRQLELVEPSGWIHVPLTDNHKKPTRTFMIQIAVLANHQNGRDTHMRQIKIYTPVEESSIGKFPR
>1jhnA
SKSKPDTSAPTSPKVTYKAPVPSGEVYFADSFDRGTLSGWILSKAKKDDTDDEIAKYDGKWEVDEMKETKLPGDKGLVLMSRAKHHAISAKLNKPFLFDTKPLIVQYEVNFQNGIECGGAYVKLLSKTPELNLDQFHDKTPYTIMFGPDKCGEDYKLHFIFRHKNPKTGVYEEKHAKRPDADLKTYFTDKKTHLYTLILNPDNSFEILVDQSIVNSGNLLNDMTPPVNPSREIEDPEDQKPEDWDERPKIPDPDAVKPDDWNEDAPAKIPDEEATKPDGWLDDEPEYVPDPDAEKPEDWDEDMDGEWEAPQIANPKCESAPGCGVWQRPMIDNPNYKGKWKPPMIDNPNYQGIWKPRKIPNPDFFEDLEPFKMTPFSAIGLELWSMTSDIFFDNFIVCGDRRVVDDWANDGWGLKKAADGAAEP
>1ji0A
MVSDIVLEVQSLHVYYGAIHAIKGIDLKVPRGQIVTLIGANGAGKTTTLSAIAGLVRAQKGKIIFNGQDITNKPAHVINRMGIALVPEGRRIFPELTVYENLMMGAYNRKDKEGIKRDLEWIFSLFPRLKERLKQLGGTLSGGEQQMLAIGRALMSRPKLLMMDEPSLGLAPILVSEVFEVIQKINQEGTTILLVEQNALGALKVAHYGYVLETGQIVLEGKASELLDNEMVRKAYLGVA
>1ji1A
AANDNNVEWNGLFHDQGPLFDNAPEPTSTQSVTLKLRTFKGDITSANIKYWDTADNAFHWVPMVWDSNDPTGTFDYWKGTIPASPSIKYYRFQINDGTSTAWYNGNGPSSTEPNADDFYIIPNFKTPDWLKNGVMYQIFPDRFYNGDSSNDVQTGSYTYNGTPTEKKAWGSSVYADPGYDNSLVFFGGDLAGIDQKLGYIKKTLGANILYLNPIFKAPTNHKYDTQDYMAVDPAFGDNSTLQTLINDIHSTANGPKGYLILDGVFNHTGDSHPWFDKYNNFSSQGAYESQSSPWYNYYTFYTWPDSYASFLGFNSLPKLNYGNSGSAVRGVIYNNSNSVAKTYLNPPYSVDGWRLDAAQYVDANGNNGSDVTNHQIWSEFRNAVKGVNSNAAIIGEYWGNANPWTAQGNQWDAATNFDGFTQPVSEWITGKDYQNNSASISTTQFDSWLRGTRANYPTNVQQSMMNFLSNHDITRFATRSGGDLWKTYLALIFQMTYVGTPTIYYGDEYGMQGGADPDNRRSFDWSQATPSNSAVALTQKLITIRNQYPALRTGSFMTLITDDTNKIYSYGRFDNVNRIAVVLNNDSVSHTVNVPVWQLSMPNGSTVTDKITGHSYTVQNGMVTVAVDGHYGAVLAQ
>1ji6A
DAVGTGISVVGQILGVVGVPFAGALTSFYQSFLNTIWPSDADPWKAFMAQVEVLIDKKIEEYAKSKALAELQGLQNNFEDYVNALNSWKKTPLSLRSKRSQDRIRELFSQAESHFRNSMPSFAVSKFEVLFLPTYAQAANTHLLLLKDAQVFGEEWGYSSEDVAEFYHRQLKLTQQYTDHCVNWYNVGLNGLRGSTYDAWVKFNRFRREMTLTVLDLIVLFPFYDIRLYSKGVKTELTRDIFTDPIFSLNTLQEYGPTFLSIENSIRKPHLFDYLQGIEFHTRLQPGYFGKDSFNYWSGNYVETRPSIGSSKTITSPFYGDKSTEPVQKLSFDGQKVYRTIANTDVAAWPNGKVYLGVTKVDFSQYDDQKNETSTQTYDSKRNNGHVSAQDSIDQLPPETTDEPLEKAYSHQLNYAECFLMQDRRGTIPFFTWTHRSVDFFNTIDAEKITQLPVVKAYALSSGASIIEGPGFTGGNLLFLKESSNSIAKFKVTLNSAALLQRYRVRIRYASTTNLRLFVQNSNNDFLVIYINKTMNKDDDLTYQTFDLATTNSNMGFSGDKNELIIGAESFVSNEKIYIDKIEFIPVQL
>1jigA
STKTNVVEVLNKQVANWNVLYVKLHNYHWYVTGPHFFTLHEKFEEFYNEAGTYIDELAERILALEGKPLATMKEYLATSSVNEGTSKESAEEMVQTLVNDYSALIQELKEGMEVAGEAGDATSADMLLAIHTTLEQHVWMLSAFLK
>1jilA
MTNVLIEDLKWRGLIYQQTDEQGIEDLLNKEQVTLYCGADPTADSLHIGHLLPFLTLRRFQEHGHRPIVLIGGGTGMIGDPSGKSEERVLQTEEQVDKNIEGISKQMHNIFEFGTDHGAVLVNNRDWLGQISLISFLRDYGKHVGVNYMLGKDSIQSRLEHGISYTEFTYTILQAIDFGHLNRELNCKIQVGGSDQWGNITSGIELMRRMYGQTDAYGLTIPLVTKSDGKKFGKSESGAVWLDAEKTSPYEFYQFWINQSDEDVIKFLKYFTFLGKEEIDRLEQSKNEAPHLREAQKTLAEEVTKFIHGEDALNDAIRISQALFSGDLKSLSAKELKDGFKDVPQVTLSNDTTNIVEVLIETGISPSKRQAREDVNNGAIYINGERQQDVNYALAPEDKIDGEFTIIRRGKKKYFMVNYQ
>1jixA
MKIAIINMGNNVINFKTVPSSETIYLFKVISEMGLNVDIISLKNGVYTKSFDEVDVNDYDRLIVVNSSINFFGGKPNLAILSAQKFMAKYKSKIYYLFTDIRLPFSQSWPNVKNRPWAYLYTEEELLIKSPIKVISQGINLDIAKAAHKKVDNVIEFEYFPIEQYKIHMNDFQLSKPTKKTLDVIYGGSFRSGQRESKMVEFLFDTGLNIEFFGNAREKQFKNPKYPWTKAPVFTGKIPMNMVSEKNSQAIAALIIGDKNYNDNFITLRVWETMASDAVMLIDEEFDTKHRIINDARFYVNNRAELIDRVNELKHSDVLRKEMLSIQHDILNKTRAKKAEWQDAFKKAIDL
>1jj2H
KPGAMYRNSSKPAYTRREYISGIPGKKIAQFDMGNNGAGPTYPAQVELVVEKPVQIRHNALEAARVAANRYVQNSGAAANYKFRIRKFPFHVIRENKAAAAAAAAAAADGMRAPFGKPVGTAARVHGANHIFIAWVNPDPNVEEAWRRAKMKVTPTINIDSSPAGNA
>1jjfA
LVTISSTSAASLPTMPPSGYDQVRNGVPRGQVVNISYFSTATNSTRPARVYLPPGYSKDKKYSVLYLLHGIGGSENDWFEGGGRANVIADNLIAEGKIKPLIIVTPNTNAAGPGIADGYENFTKDLLNSLIPYIESNYSVYTDREHRAIAGLSMGGGQSFNIGLTNLDKFAYIGPISAAPNTYPNERLFPDGGKAAREKLKLLFIACGTNDSLIGFGQRVHEYCVANNINHVYWLIQGGGHDFNVWKPGLWNFLQMADEAGLTRDGNT
>1jjiA
MLDMPIDPVYYQLAEYFDSLPKFDQFSSAREYREAINRIYEERNRQLSQHERVERVEDRTIKGRNGDIRVRVYQQKPDSPVLVYYHGGGFVICSIESHDALCRRIARLSNSTVVSVDYRLAPEHKFPAAVYDCYDATKWVAENAEELRIDPSKIFVGGDSAGGNLAAAVSIMARDSGEDFIKHQILIYPVVNFVAPTPSLLEFGEGLWILDQKIMSWFSEQYFSREEDKFNPLASVIFADLENLPPALIITAEYDPLRDEGEVFGQMLRRAGVEASIVRYRGVLHGFINYYPVLKAARDAINQIAALLVFD
>1jk0B
MEAHNQFLKTFQKERHDMKEAEKDEILLMENSRRFVMFPIKYHEIWAAYKKVEASFWTAEEIELAKDTEDFQKLTDDQKTYIGNLLALSISSDNLVNKYLIENFSAQLQNPEGKSFYGFQIMMENIYSEVYSMMVDAFFKDPKNIPLFKEIANLPEVKHKAAFIERWISNDDSLYAERLVAFAAKEGIFQAGNYASMFWLTDKKIMPGLAMANRNICRDRGAYTDFSCLLFAHLRTKPNPKIIEKIITEAVEIEKEYYSNSLPVEKFGMDLKSIHTYIEFVADGLLQGFGNEKYYNAVNPFEFMEDVATAGKTTFFEKKVSDYQKASDMSKSATPSKEINFDDDF
>1jkeA
MIALIQRVTRASVTVEGEVTGEIGAGLLVLLGVEKDDDEQKANRLCERVLGYRIFSDAEGKMNLNVQQAGGSVLVVSQFTLAADTERGMRPSFSKGASPDRAEALYDYFVERCRQQEMNTQTGRFAADMQVSLVNDGPVTFWLQV
>1jkxA
MNIVVLISGNGSNLQAIIDACKTNKIKGTVRAVFSNKADAFGLERARQAGIATHTLIASAFDSREAYDRELIHEIDMYAPDVVVLAGFMRILSPAFVSHYAGRLLNIHPSLLPKYPGLHTHRQALENGDEEHGTSVHFVTDELDGGPVILQAKVPVFAGDSEDDITARVQTQEHAIYPLVISWFADGRLKMHENAAWLDGQRLPPQGYAADE
>1jl0A
MEAAHFFEGTEKLLEVWFSRQQPDANQGSGDLRTIPRSEWDILLKDVQCSIISVTKTDKQEAYVLSESSMFVSKRRFILKTCGTTLLLKALVPLLKLARDYSGFDSIQSFFYSRKNFMKPSHQGYPHRNFQEEIEFLNAIFPNGAGYCMGRMNSDCWYLYTLDFPESRVISQPDQTLEILMSELDPAVMDQFYMKDGVTAKDVTRESGIRDLIPGSVIDATMFNPCGYSMNGMKSDGTYWTIAITPEPEFSYVSFETNLSQTSYDDLIRKVVEVFKPGKFVTTLFVNQSSKCRTVLASPQKIEGFKRLDCQSAMFNDYNFVFTSFAKKQQQQQS
>1jl5A
MFINPRNVSNTFLQEPLRHSSNLTEMPVEAENVKSKTEYYNAWSEWERNAPPGNGEQREMAVSRLRDCLDRQAHELELNNLGLSSLPELPPHLESLVASCNSLTELPELPQSLKSLLVDNNNLKALSDLPPLLEYLGVSNNQLEKLPELQNSSFLKIIDVDNNSLKKLPDLPPSLEFIAAGNNQLEELPELQNLPFLTAIYADNNSLKKLPDLPLSLESIVAGNNILEELPELQNLPFLTTIYADNNLLKTLPDLPPSLEALNVRDNYLTDLPELPQSLTFLDVSENIFSGLSELPPNLYYLNASSNEIRSLCDLPPSLEELNVSNNKLIELPALPPRLERLIASFNHLAEVPELPQNLKQLHVEYNPLREFPDIPESVEDLRMNSHLAEVPELPQNLKQLHVETNPLREFPDIPESVEDLRMNSERVVDPYEFAHETTDKLEDDVFEHHHHHH
>1jljA
MATEGMILTNHDHQIRVGVLTVSDSCFRNLAEDRSGINLKDLVQDPSLLGGTISAYKIVPDEIEEIKETLIDWCDEKELNLILTTGGTGFAPRDVTPEATKEVIEREAPGMALAMLMGSLNVTPLGMLSRPVCGIRGKTLIINLPGSKKGSQECFQFILPALPHAIDLLRDAIVKVKEVHDRSHHHHHH
>1jlnA
GSPREKVAMEYLQSASRVLTRSQLRDVVASSHLLQSEFMEIPMNFVDPKEIDIPRHGTKNRYKTILPNPLSRVCLRPKNITDSLSTYINANYIRGYSGKEKAFIATQGPMINTVNDFWQMVWQEDSPVIVMITKLKEKNEKCVLYWPEKRGIYGKVEVLVTGVTECDNYTIRNLVLKQGSHTQHVKHYWYTSWPDHKTPDSAQPLLQLMLDVEEDRLASEGRGPVVVHCSAGIGRTGCFIATSIGCQQLKEEGVVDALSIVCQLRVDRGGMVQTSEQYEFVHHALCLFESRLSPETV
>1jm1A
ADNTDGLAGFPRYKVANIQQVQQQIKSSGCAVYFFAYPLTDEPCFLVDLQALTGQQITEIPNPYYGKYAGPLGQIQTIKGVGPNGTIFAFSDVCVHLGCQLPAQVIVSSESDPGLYAKGADLHCPCHGSIYALKDGGVVVSGPAPRPLPIVILDYDSSTGDIYAVGTNAPYFSAGIPRTTPQDNLLYDPRYSYSVPNNPSCSNG
>1jmcA
GSHMQSKVVPIASLTPYQSKWTICARVTNKSQIRTWSNSRGEGKLFSLELVDESGEIRATAFNEQVDKFFPLIEVNKVYYFSKGTLKIANKQFTAVKNDYEMTFNNETSVMPCEDDHHLPTVQFDFTGIDDLENKSKDSLVDIIGICKSYEDATKITVRSNNREVAKRNIYLMDTSGKVVTATLWGEDADKFDGSRQPVLAIKGARVSDFGGRSLSVLSSSTIIANPDIPEAYKLRGWFDAEGQAL
>1jmkC
GGSDGLQDVTIMNQDQEQIIFAFPPVLGYGLMYQNLSSRLPSYKLCAFDFIEEEDRLDRYADLIQKLQPEGPLTLFGYSAGCSLAFEAAKKLEGQGRIVQRIIMVDSYKKQGVSDLDGRTVESDVEALMNVNRDNEALNSEAVKHGLKQKTHAFYSYYVNLISTGQVKADIDLLTSGADFDIPEWLASWEEATTGAYRMKRGFGTHAEMLQGETLDRNAGILLEFLNTQT
>1jmuB
PGGVPWIAIGDETSVTSPGALRRMTSKDIPETAIINTDNSSGAVPSESALVPYNDEPLVVVTEHAIANFTKAEMALEFNREFLDKLRVLSVSPKYSDLLTYVDCYVGVSARQALNNFQKQVPVITPTRQTMYVDSIQAALKALEKWEIDLRVAQTLLPTNVPIGEVSCPMQSVVKLLDDQLPDDSLIRRYPKEAAVALAKRNGGIQWMDVSEGTVMNEAVNAVAASALAPSASAPPLEEKSKLTEQAMDLVTAAEPEIIASLVPVPAPVFAIPPKPADYNVRTLKIDEATWLRMIPKTMGTLFQIQVTDNTGTNWHFNLRGGTRVVNLDQIAPMRFVLDLGGKSYKETSWDPNGKKVGFIVFQSKIPFELWTAASQIGQATVVNYVQLYAEDSSFTAQSIIATTSLAYNYEPEQLNKTDPEMNYYLLATFIDSAAITPTNMTQPDVWDALLTMSPLSAGEVTVKGAVVSEVVPAELIGSYTPESLNASLPNDAARCMIDRASKIAEAIKIDDDAGPDEYSPNSVPIQGQLAISQLETGYGVRIFNPKGILSKIASRAMQAFIGDPSTIITQAAPVLSDKNNWIALAQGVKTSLRTKSLSAGVKTAVSKLSSSESIQNWTQGFLDKVSTHFPAPKPDCPTNGDGSEPSARRVKRDSYAGVVKRGYTR
>1jmvA
MYKHILVAVDLSEESPILLKKAVGIAKRHDAKLSIIHVDVNFSDLYTGLIDVNMSSMQDRISTETQKALLDLAESVDYPISEKLSGSGDLGQVLSDAIEQYDVDLLVTGHHQDFWSKLMSSTRQVMNTIKIDMLVVPLRDE
>1jmxA
AEQGPSLLQNKCMGCHIPEGNDTYSRISHQRKTPEGWLMSIARMQVMHGLQISDDDRRTLVKYLADKQGLAPSETDGVRYAMERRLNTVEQFDTQLSETCGRCHSGARVALQRRPAKEWEHLVNFHLGQWPSLEYQAQARDRDWLPIALQQVVPDLAKRYPLESAAWAEWQKARPKADALPGQWAFSGHMLAKGDVRGVMSVTPDQGDTFKVEVKGAYADGTPFNGSGSAILYNGYEWRGNVKVGDANLRQVFAALDGEMKGRMFEAEHDERGLDFTAVKEGKARLLAVQPAFIKAGGESEITLVGSGLAGKPDLGAGVEVTEVLEQTPTLVRLKARAAADAKPGQREVAVGTLKGVNLAVYDKVEEVKVVPAFSIARIGENGASVPKVQGRFEAEAWGKDANGQPLRIGYLPASWKVEPFNERAVEDEDVKFAGKMQADGVFVPGGAGPNPERKMMTNNAGNLKVIATLADGGQTGEGHMIVTVQRWNNPPLP
>1jmxB
ADTGPALKAGHEYMIVTNYPNNLHVVDVASDTVYKSCVMPDKFGPGTAMMAPDNRTAYVLNNHYGDIYGIDLDTCKNTFHANLSSVPGEVGRSMYSFAISPDGKEVYATVNPTQRLNDHYVVKPPRLEVFSTADGLEAKPVRTFPMPRQVYLMRAADDGSLYVAGPDIYKMDVKTGKYTVALPLRNWNRKGYSAPDVLYFWPHQSPRHEFSMLYTIARFKDDKQDPATADLLYGYLSVDLKTGKTHTQEFADLTELYFTGLRSPKDPNQIYGVLNRLAKYDLKQRKLIKAANLDHTYYCVAFDKKGDKLYLGGTFNDLAVFNPDTLEKVKNIKLPGGDMSTTTPQVFIR
>1jndA
ASNLVCYYDSSSYTREGLGKLLNPDLEIALQFCSHLVYGYAGLRGENLQAYSMNENLDIYKHQFSEVTSLKRKYPHLKVLLSVGGDHDIDPDHPNKYIDLLEGEKVRQIGFIRSAYELVKTYGFDGLDLAYQFPKNKPRKVHGDLGLAWKSIKKLFTGDFIVDPHAALHKEQFTALVRDVKDSLRADGFLLSLTVLPNVNSTWYFDIPALNGLVDFVNLATFDFLTPARNPEEADYSAPIYHPDGSKDRLAHLNADFQVEYWLSQGFPSNKINLGVATYGNAWKLTKDSGLEGVPVVPETSGPAPEGFQSQKPGLLSYAEICGKLSNPQNQFLKGNESPLRRVSDPTKRFGGIAYRPVDGQITEGIWVSYDDPDSASNKAAYARVKNLGGVALFDLSYDDFRGQCSGDKYPILRAIKYRL
>1jnrA
MVYYPKKYELYKADEVPTEVVETDILIIGGGFSGCGAAYEAAYWAKLGGLKVTLVEKAAVERSGAVAQGLSAINTYIDLTGRSERQNTLEDYVRYVTLDMMGLAREDLVADYARHVDGTVHLFEKWGLPIWKTPDGKYVREGQWQIMIHGESYKPIIAEAAKMAVGEENIYERVFIFELLKDNNDPNAVAGAVGFSVREPKFYVFKAKAVILATGGATLLFRPRSTGEAAGRTWYAIFDTGSGYYMGLKAGAMLTQFEHRFIPFRFKDGYGPVGAWFLFFKCKAKNAYGEEYIKTRAAELEKYKPYGAAQPIPTPLRNHQVMLEIMDGNQPIYMHTEEALAELAGGDKKKLKHIYEEAFEDFLDMTVSQALLWACQNIDPQEQPSEAAPAEPYIMGSHSGEAGFWVCGPEDLMPEEYAKLFPLKYNRMTTVKGLFAIGDCAGANPHKFSSGSFTEGRIAAKAAVRFILEQKPNPEIDDAVVEELKKKAYAPMERFMQYKDLSTADDVNPEYILPWQGLVRLQKIMDEYAAGIATIYKTNEKMLQRALELLAFLKEDLEKLAARDLHELMRAWELVHRVWTAEAHVRHMLFRKETRWPGYYYRTDYPELNDEEWKCFVCSKYDAEKDEWTFEKVPYVQVIEWSF
>1jnrB
MPSFVNPEKCDGCKALERTACEYICPNDLMTLDKEKMKAYNREPDMCWECYSCVKMCPQGAIDVRGYVDYSPLGGACVPMRGTSDIMWTVKYRNGKVLRFKFAIRTTPWGSIQPFEGFPEPTEEALKSELLAGEPEIIGTSEFPQVKKKA
>1jnyA
MSQKPHLNLIVIGHVDHGKSTLVGRLLMDRGFIDEKTVKEAEEAAKKLGKESEKFAFLLDRLKEERERGVTINLTFMRFETKKYFFTIIDAPGHRDFVKNMITGASQADAAILVVSAKKGEYEAGMSVEGQTREHIILAKTMGLDQLIVAVNKMDLTEPPYDEKRYKEIVDQVSKFMRSYGFNTNKVRFVPVVAPSGDNITHKSENMKWYNGPTLEEYLDQLELPPKPVDKPLRIPIQDVYSISGVGTVPVGRVESGVLKVGDKIVFMPAGKVGEVRSIETHHTKMDKAEPGDNIGFNVRGVEKKDIKRGDVVGHPNNPPTVADEFTARIIVVWHPTALANGYTPVLHVHTASVACRVSELVSKLDPRTGQEAEKNPQFLKQGDVAIVKFKPIKPLCVEKYNEFPPLGRFAMRDMGKTVGVGIIVDVKPAKVEIK
>1jofA
PLHHLMIGTWTPPGAIFTVQFDDEKLTCKLIKRTEIPQDEPISWMTFDHERKNIYGAAMKKWSSFAVKSPTEIVHEASHPIGGHPRANDADTNTRAIFLLAAKQPPYAVYANPFYKFAGYGNVFSVSETGKLEKNVQNYEYQENTGIHGMVFDPTETYLYSADLTANKLWTHRKLASGEVELVGSVDAPDPGDHPRWVAMHPTGNYLYALMEAGNRICEYVIDPATHMPVYTHHSFPLIPPGIPDRDPETGKGLYRADVCALTFSGKYMFASSRANKFELQGYIAGFKLRDCGSIEKQLFLSPTPTSGGHSNAVSPCPWSDEWMAITDDQEGWLEIYRWKDEFLHRVARVRIPEPGFGMNAIWYD
>1jogA
MMTDKLNLNVLDAAFYSLEQTVVQISDRNWFDMQPSIVQDTLIAGAIQKFEFVYELSLKMMKRQLQQDAINTDDIGAYGFKDILREALRFGLIGDMSKWVAYRDMRNITSHTYDQEKAMAVYAQIDDFLIESSFLLEQLRQRNQYD
>1jp4A
MASSHNVLMRLVASAYSIAQKAGTIVRCVIAEGDLGIVQKTSATDLQTKADRMVQMSICSSLSRKFPKLTIIGEEDLPPGEVDQELIEDGQSEEILKQPCPSQYSAIKEEDLVVWVDPVDGTKEYTEGLLDNVTVLIGIAYEGKAIAGIINQPYYNYQAGPDAVLGRTIWGVLGLGAFGFQLKEAPAGKHIITTTRSHSNKLVTDCIAAMNPDNVLRVGGAGNKIIQLIEGKASAYVFASPGCKKWDTCAPEVILHAVGGKLTDIHGNPLQYDKEVKHMNSAGVLAALRNYEYYASRVPESVKSALIP
>1jq5A
MAAERVFISPAKYVQGKNVITKIANYLEGIGNKTVVIADEIVWKIAGHTIVNELKKGNIAAEEVVFSGEASRNEVERIANIARKAEAAIVIGVGGGKTLDTAKAVADELDAYIVIVPTAASTDAPTSALSVIYSDDGVFESYRFYKKNPDLVLVDTKIIANAPPRLLASGIADALATWVEARSVIKSGGKTMAGGIPTIAAEAIAEKCEQTLFKYGKLAYESVKAKVVTPALEAVVEANTLLSGLGFESGGLAAAHAIHNGFTALEGEIHHLTHGEKVAFGTLVQLALEEHSQQEIERYIELYLCLDLPVTLEDIKLKDASREDILKVAKAATAEGETIHNAFNVTADDVADAIFAADQYAKAYKEKHRK
>1jqkA
MTHHDCAHCSSDACATEMLNLAEANSIETAWHRYEKQQPQCGFGSAGLCCRICLKGPCRIDPFGEGPKYGVCGADRDTIVARHLVRMIAAGTAAHSEHGRHIALAMQHISQGELHDYSIRDEAKLYAIAKTLGVATEGRGLLAIVGDLAAITLGDFQNQDYDKPCAWLAASLTPRRVKRLGDLGLLPHNIDASVAQTMSRTHVGCDADPTNLILGGLRVAMADLDGSMLATELSDALFGTPQPVVSAANLGVMKRGAVNIAVNGHNPMLSDIICDVAADLRDEAIAAGAAEGINIIGICCTGHEVMMRHGVPLATNYLSQELPILTGALEAMVVDVQCIMPSLPRIAECFHTQIITTDKHNKISGATHVPFDEHKAVETAKTIIRMAIAAFGRRDPNRVAIPAFKQKSIVGFSAEAVVAALAKVNADDPLKPLVDNVVNGNIQGIVLFVGCNTTKVQQDSAYVDLAKSLAKRNVLVLATGCAAGAFAKAGLMTSEATTQYAGEGLKGVLSAIGTAAGLGGPLPLVMHMGSCVDNSRAVALATALANKLGVDLSDLPLVASAPECMSEKALAIGSWAVTIGLPTHVGSVPPVIGSQIVTKLVTETAKDLVGGYFIVDTDPKSAGDKLYAAIQERRAGLGL
>1jqlB
MIRLYPEQLRAQLNEGLRAAYLLLGNDPLLLQESQDAVRQVAAAQGFEEHHTFSIDPNTDWNAIFSLCQAMSLFASRQTLLLLLPENGPNAAINEQLLTLTGLLHDDLLLIVRGNKLSKAQENAAWFTALANRSVQVTCQ
>1jqnA
MNEQYSALRSNVSMLGKVLGETIKDALGEHILERVETIRKLSKSSRAGNDANRQELLTTLQNLSNDELLPVARAFSQFLNLANTAEQYHSISPKGEAASNPEVIARTLRKLKNQPELSEDTIKKAVESLSLELVLTAHPTEITRRTLIHKMVEVNACLKQLDNKDIADYEHNQLMRRLRQLIAQSWHTDEIRKLRPSPVDEAKWGFAVVENSLWQGVPNYLRELNEQLEENLGYKLPVEFVPVRFTSWMGGDRDGNPNVTADITRHVLLLSRWKATDLFLKDIQVLVSELSMVEATPELLALVGEEGAAEPYRYLMKNLRSRLMATQAWLEARLKGEELPKPEGLLTQNEELWEPLYACYQSLQACGMGIIANGDLLDTLRRVKCFGVPLVRIDIRQESTRHTEALGELTRYLGIGDYESWSEADKQAFLIRELNSKRPLLPRNWQPSAETREVLDTCQVIAEAPQGSIAAYVISMAKTPSDVLAVHLLLKEAGIGFAMPVAPLFETLDDLNNANDVMTQLLNIDWYRGLIQGKQMVMIGYSDSAKDAGVMAASWAQYQAQDALIKTCEKAGIELTLFHGRGGSIGRGGAPAHAALLSQPPGSLKGGLRVTEQGEMIRFKYGLPEITVSSLSLYTGAILEANLLPPPEPKESWRRIMDELSVISCDVYRGYVRENKDFVPYFRSATPEQELGKLPLGSRPAKRRPTGGVESLRAIPWIFAWTQNRLMLPAWLGAGTALQKVVEDGKQSELEAMCRDWPFFSTRLGMLEMVFAKADLWLAEYYDQRLVDKALWPLGKELRNLQEEDIKVVLAIANDSHLMADLPWIAESIQLRNIYTDPLNVLQAELLHRSRQAEKEGQEPDPRVEQALMVTIAGIAAGMRNTG
>1jr1A
MADYLISGGTSYVPDDGLTAQQLFNCGDGLTYNDFLILPGYIDFTADQVDLTSALTKKITLKTPLVSSPMDTVTEAGMAIAMALTGGIGFIHHNCTPEFQANEVRKVKKYEQGFITDPVVLSPKDRVRDVFEAKARHGFCGIPITDTGRMGSRLVGIISSRDIDFLKEEEHDRFLEEIMTKREDLVVAPAGITLKEANEILQRSKKGKLPIVNENDELVAIIARTDLKKNRDYPLASKDAKKQLLCGAAIGTHEDDKYRLDLLALAGVDVVVLDSSQGNSIFQINMIKYMKEKYPNLQVIGGNVVTAAQAKNLIDAGVDALRVGMGCGSICITQEVLACGRPQATAVYKVSEYARRFGVPVIADGGIQNVGHIAKALALGASTVMMGSLLAATTEAPGEYFFSDGIRLKKYRGMGSLDAMDKHLSSQNRYFSEADKIKVAQGVSGAVQDKGSIHKFVPYLIAGIQHSCQDIGAKSLTQVRAMMYSGELKFEKRTSSAQVEGGVHSLHSYEKRLF
>1jr2A
MGHHHHHHHHHHSSGHIEGRHMKVLLLKDAKEDDCGQDPYIRELGLYGLEATLIPVLSFEFLSLPSFSEKLSHPEDYGGLIFTSPRAVEAAELCLEQNNKTEVWERSLKEKWNAKSVYVVGNATASLVSKIGLDTEGETCGNAEKLAEYICSRESSALPLLFPCGNLKREILPKALKDKGIAMESITVYQTVAHPGIQGNLNSYYSQQGVPASITFFSPSGLTYSLKHIQELSGDNIDQIKFAAIGPTTARALAAQGLPVSCTAESPTPQALATGIRKALQPHGCC
>1jr7A
GQDYSGFTLTPSAQSPRLLELTFTEQTTKQFLEQVAEWPVQALEYKSFLRFRVAKILDDLCANQLQPLLLKTLLNRAEGALLINAVGVDDVKQADEMVKLATAVAHLIGRSNFDAMSGQYYARFVVKNVDNSDSYLRQPHRVMELHNDGTYVEEITDYVLMMKIDEQNMQGGNSLLLHLDDWEHLDNYFRHPLARRPMRFAAPPSKNVSKDVFHPVFDVDQQGRPVMRYIDQFVQPKDFEEGVWLSELSDAIETSKGILSVPVPVGKFLLINNLFWLHGRDRFTPHPDLRRELMRQRGYFAYASNHYQTHQ
>1js1X
MKKFTCVQDIGDLKSALAESFEIKKDRFKYVELGRNKTLLMIFFNSSLRTRLSTQKAALNLGMNVIVLDINQGAWKLETERGVIMDGDKPEHLLEAIPVMGCYCDIIGVRSFARFENREYDYNEVIINQFIQHSGRPVFSMEAATRHPLQSFADLITIEEYKKTARPKVVMTWAPHPRPLPQAVPNSFAEWMNATDYEFVITHPEGYELDPKFVGNARVEYDQMKAFEGADFIYAKNWAAYTGDNYGQILSTDRNWTVGDRQMAVTNNAYFMHCLPVRRNMIVTDDVIESPQSIVIPEAANREISATVVLKRLLENLPHHHHHH
>1jsdA
DKICIGYQSTNSTETVDTLTETNVPVTHAKELLHTSHNGMLCATNLGHPLILDTCTIEGLIYGNPSCDLLLGGREWSYIVERPSAVNGMCYPGNVENLEELRSLFSSASSYQRIQIFPDTIWNVSYSGTSSACSDSFYRSMRWLTQKNNAYPIQDAQYTNNRGKSILFMWGINHPPTDTVQTNLYTRTDTTTSVTTEDINRTFKPVIGPRPLVNGLHGRIDYYWSVLKPGQTLRVRSNGNLIAPWYGHILSGESHGRILKTDLNSGNCVVQCQTERGGLNTTLPFHNVSKYAFGNCPKYVGVKSLKLAVGLRNVPARSS
>1jssA
MADPESPWSQIGRKIKLEGLSDVASISTKLQNTLIQYHSIEEDEWRVAKKAKDVTVWRKPSEEFNGYLYKAQGVMDDVVNNVIDHIRPGPWRLDWDRLMTSLDVLEHFEENCCVMRYTTAGQLLNIISPREFVDFSYTVGYEEGLLSCGVSVEWSETRPEFVRGYNHPCGWFCVPLKDSPSQSLLTGYIQTDLRGMIPQSAVDTAMASTLANFYSDLRKGLRKA
>1jswA
MSNNIRIEEDLLGTREVPADAYYGVHTLRAIENFYISNNKISDIPEFVRGMVMVKKAAAMANKELQTIPKSVANAIIAACDEVLNNGKCMDQFPVDVYQGGAGTSVNMNTNEVLANIGLELMGHQKGEYQYLNPNDHVNKCQSTNDAYPTGFRIAVYSSLIKLVDAINQLREGFERKAVEFQDILKMGRTQLQDAVPMTLGQEFRAFSILLKEEVKNIQRTAELLLEVNLGATAIGTGLNTPKEYSPLAVKKLAEVTGFPCVPAEDLIEATSDCGAYVMVHGALKRLAVKMSKICNDLRLLSSGPRAGLNEINLPELQAGSSIMPAKVNPVVPEVVNQVCFKVIGNDTTVTMAAEAGQLQLNVMEPVIGQAMFESVHILTNACYNLLEKCINGITANKEVCEGYVYNSIGIVTYLNPFIGHHNGDIVGKICAETGKSVREVVLERGLLTEAELDDIFSVQNLMHPAYKAKRYTDESEQ
>1jtvA
ARTVVLITGCSSGIGLHLAVRLASDPSQSFKVYATLRDLKTQGRLWEAARALACPPGSLETLQLDVRDSKSVAAARERVTEGRVDVLVCNAGLGLLGPLEALGEDAVASVLDVNVVGTVRMLQAFLPDMKRRGSGRVLVTGSVGGLMGLPFNDVYCASKFALEGLCESLAVLLLPFGVHLSLIECGPVHTAFMEKVLGSPEEVLDRTDIHTFHRFYQYLAHSKQVFREAAQNPEEVAEVFLTALRAPKPTLRYFTTERFLPLLRMRLDDPSGSNYVTAMHREVFGDVPAKAEAGAEAGGGAGPGAEDEAGRSAVGDPELGDPPAAPQ
>1ju2A
LATTSDHDFSYLSFAYDATDLELEGSYDYVIVGGGTSGCPLAATLSEKYKVLVLERGSLPTAYPNVLTADGFVYNLQQEDDGKTPVERFVSEDGIDNVRGRVLGGTSIINAGVYARANTSIYSASGVDWDMDLVNQTYEWVEDTIVYKPNSQSWQSVTKTAFLEAGVHPNHGFSLDHEEGTRITGSTFDNKGTRHAADELLNKGNSNNLRVGVHASVEKIIFSNAPGLTATGVIYRDSNGTPHQAFVRSKGEVIVSAGTIGTPQLLLLSGVGPESYLSSLNIPVVLSHPYVGQFLHDNPRNFINILPPNPIEPTIVTVLGISNDFYQCSFSSLPFTTPPFGFFPSSSYPLPNSTFAHFASKVAGPLSYGSLTLKSSSNVRVSPNVKFNYYSNLTDLSHCVSGMKKIGELLSTDALKPYKVEDLPGVEGFNILGIPLPKDQTDDAAFETFCRESVASYWHYHGGCLVGKVLDGDFRVTGINALRVVDGSTFPYTPASHPQGFYLMLGRYVGIKILQERSASDLKILDSLKSAASLVL
>1jubA
MLNTTFANAKFANPFMNASGVHCMTIEDLEELKASQAGAYITKSSTLEKREGNPLPRYVDLELGSINSMGLPNLGFDYYLDYVLKNQKENAQEGPIFFSIAGMSAAENIAMLKKIQESDFSGITELNLSCPNVPGEPQLAYDFEATEKLLKEVFTFFTKPLGVKLPPYFDLVHFDIMAEILNQFPLTYVNSVNSIGNGLFIDPEAESVVIKPKDGFGGIGGAYIKPTALANVRAFYTRLKPEIQIIGTGGIETGQDAFEHLLCGATMLQIGTALHKEGPAIFDRIIKELEEIMNQKGYQSIADFHGKLKSL
>1juhA
DTSSLIVEDAPDHVRPYVIRHYSHARAVTVDTQLYRFYVTGPSSGYAFTLMGTNAPHSDALGVLPHIHQKHYENFYCNKGSFQLWAQSGNETQQTRVLSSGDYGSVPRNVTHTFQIQDPDTEMTGVIVPGGFEDLFYYLGTNATDTTHTPYIPSSSDSSSTTGPDSSTISTLQSFDVYAELSFTPRTDTVNGTAPANTVWHTGANALASTAGDPYFIANGWGPKYLNSQYGYQIVAPFVTATQAQDTNYTLSTISMSTTPSTVTVPTWSFPGACAFQVQEGRVVVQIGDYAATELGSGDVAFIPGGVEFKYYSEAYFSKVLFVSSGSDGLDQNLVNGGEEWSSVSFPADW
>1juvA
MIKLVFRYSPTKTVDGFNELAFGLGDGLPWGRVKKDLQNFKARTEGTIMIMGAKTFQSLPTLLPGRSHIVVCDLARDYPVTKDGDLAHFYITWEQYITYISGGEIQVSSPNAPFETMLDQNSKVSVIGGPALLYAALPYADEVVVSRIVKRHRVNSTVQLDASFLDDISKREMVETHWYKIDEVTTLTESVYK
>1jv1A
MNINDLKLTLSKAGQEHLLRFWNELEEAQQVELYAELQAMNFEELNFFFQKAIEGFNQSSHQKNVDARMEPVPREVLGSATRDQDQLQAWESEGLFQISQNKVAVLLLAGGQGTRLGVAYPKGMYDVGLPSRKTLFQIQAERILKLQQVAEKYYGNKCIIPWYIMTSGRTMESTKEFFTKHKYFGLKKENVIFFQQGMLPAMSFDGKIILEEKNKVSMAPDGNGGLYRALAAQNIVEDMEQRGIWSIHVYCVDNILVKVADPRFIGFCIQKGADCGAKVVEKTNPTEPVGVVCRVDGVYQVVEYSEISLATAQKRSSDGRLLFNAGNIANHFFTVPFLRDVVNVYEPQLQHHVAQKKIPYVDTQGQLIKPDKPNGIKMEKFVFDIFQFAKKFVVYEVLREDEFSPLKNADSQNGKDNPTTARHALMSLHHCWVLNAGGHFIDENGSRLPAIPRLKDANDVPIQCEISPLISYAGEGLESYVADKEFHAPLIIDENGVHELVKNGI
>1jvbA
MRAVRLVEIGKPLSLQEIGVPKPKGPQVLIKVEAAGVCHSDVHMRQGRFGNLRIVEDLGVKLPVTLGHEIAGKIEEVGDEVVGYSKGDLVAVNPWQGEGNCYYCRIGEEHLCDSPRWLGINFDGAYAEYVIVPHYKYMYKLRRLNAVEAAPLTCSGITTYRAVRKASLDPTKTLLVVGAGGGLGTMAVQIAKAVSGATIIGVDVREEAVEAAKRAGADYVINASMQDPLAEIRRITESKGVDAVIDLNNSEKTLSVYPKALAKQGKYVMVGLFGADLHYHAPLITLSEIQFVGSLVGNQSDFLGIMRLAEAGKVKPMITKTMKLEEANEAIDNLENFKAIGRQVLIP
>1jvwA
SGDAASHEERMNNYRKRVGRLFMEQKAAQPDAVKLPSGLVFQRIARGSGKRAPAIDDKCEVHYTGRLRDGTVFDSSRERGKPTTFRPNEVIKGWTEALQLMREGDRWRLFIPYDLAYGVTGGGGMIPPYSPLEFDVELISIKDGGKGRTAEEVDEILRKAEEDREDM
>1jw9B
MAELSDQEMLRYNRQIILRGFDFDGQEALKDSRVLIVGLGGLGCAASQYLASAGVGNLTLLDFDTVSLSNLQRQTLHSDATVGQPKVESARDALTRINPHIAITPVNALLDDAELAALIAEHDLVLDCTDNVAVRNQLNAGCFAAKVPLVSGAAIRMEGQITVFTYQDGEPCYRCLSRLFGENALTCVEAGVMAPLIGVIGSLQAMEAIKMLAGYGKPASGKIVMYDAMTCQFREMKLMRNPGCEVCGQ
>1jx6A
VLNGYWGYQEFLDEFPEQRNLTNALSEAVRAQPVPLSKPTQRPIKISVVYPGQQVSDYWVRNIASFEKRLYKLNINYQLNQVFTRPNADIKQQSLSLMEALKSKSDYLIFTLDTTRHRKFVEHVLDSTNTKLILQNITTPVREWDKHQPFLYVGFDHAEGSRELATEFGKFFPKHTYYSVLYFSEGYISDVRGDTFIHQVNRDNNFELQSAYYTKATKQSGYDAAKASLAKHPDVDFIYACSTDVALGAVDALAELGREDIMINGWGGGSAELDAIQKGDLDITVMRMNDDTGIAMAEAIKWDLEDKPVPTVYSGDFEIVTKADSPERIEALKKRAFRYSDN
>1jxhA
MGHHHHHHHHHHSSGYHIQGRHMQRINALTIAGTDPSGGAGIQADLKTFSALGAYGCSVITALVAENTCGVQSVYRIEPDFVAAQLDSVFSDVRIDTTKIGMLAETDIVEAVAERLQRHHVRNVVLDTVMLAKSGDPLLSPSAIETLRVRLLPQVSLITPNLPEAAALLDAPHARTEQEMLAQGRALLAMGCEAVLMKGGHLEDAQSPDWLFTREGEQRFSAPRVNTKNTHGTGCTLSAALAALRPRHRSWGETVNEAKAWLSAALAQADTLEVGKGIGPVHHFHAWW
>1jy5A
GHKEFDYFTLALTWSGTECLSVKDSCPTNACSRSEVETGFTIKGLWPDYDDGTWPSCCEGAKYDQNEISILSNDLSKYWPSYSCPSSSACGSFDASDLAYEWAKHGTCSSPVLGNQYEYFSTTLMLYFKYNISEILSESGYLPSNTAEYKVEGIMSAIQSALRVTPVVKCKSDAVEQVQICFDKTLQLQECPSTASTCPSLVSLPIKNTIKP
>1jyeA
MKPVTLYDVAEYAGVSYQTVSRVVNQASHVSAKTREKVEAAMAELNYIPNRVAQQLAGKQSLLIGVATSSLALHAPSQIVAAILSRADQLGASVVVSMVERSGVEACKTAVHNLLAQRVSGLIINYPLDDQDAIAVEAACTNVPALFLDVSDQTPINSIIFSHEDGTRLGVEHLVALGHQQIALLAGPLSSVSARLRLAGWHKYLTRNQIQPIAEREGDWSAMSGFQQTMQMLNEGIVPTAMLVANDQMALGAMRAITESGLRVGADISVVGYDDTEDSSCYIPPLTTIKQDFRLLGQTSVDRLLQLSQGQAVKGNQLLPVSLVKRKTTLAPNTQTASPRALADSLMQL
>1jz8A
GSHMLEDPVVLQRRDWENPGVTQLNRLAAHPPFASWRNSEEARTDRPSQQLRSLNGEWRFAWFPAPEAVPESWLECDLPEADTVVVPSNWQMHGYDAPIYTNVTYPITVNPPFVPTENPTGCYSLTFNVDESWLQEGQTRIIFDGVNSAFHLWCNGRWVGYGQDSRLPSEFDLSAFLRAGENRLAVMVLRWSDGSYLEDQDMWRMSGIFRDVSLLHKPTTQISDFHVATRFNDDFSRAVLEAEVQMCGELRDYLRVTVSLWQGETQVASGTAPFGGEIIDERGGYADRVTLRLNVENPKLWSAEIPNLYRAVVELHTADGTLIEAEACDVGFREVRIENGLLLLNGKPLLIRGVNRHEHHPLHGQVMDEQTMVQDILLMKQNNFNAVRCSHYPNHPLWYTLCDRYGLYVVDEANIETHGMVPMNRLTDDPRWLPAMSERVTRMVQRDRNHPSVIIWSLGNESGHGANHDALYRWIKSVDPSRPVQYEGGGADTTATDIICPMYARVDEDQPFPAVPKWSIKKWLSLPGETRPLILCQYAHAMGNSLGGFAKYWQAFRQYPRLQGGFVWDWVDQSLIKYDENGNPWSAYGGDFGDTPNDRQFCMNGLVFADRTPHPALTEAKHQQQFFQFRLSGQTIEVTSEYLFRHSDNELLHWMVALDGKPLASGEVPLDVAPQGKQLIELPELPQPESAGQLWLTVRVVQPNATAWSEAGHISAWQQWRLAENLSVTLPAASHAIPHLTTSEMDFCIELGNKRWQFNRQSGFLSQMWIGDKKQLLTPLRDQFTRAPLDNDIGVSEATRIDPNAWVERWKAAGHYQAEAALLQCTADTLADAVLITTAHAWQHQGKTLFISRKTYRIDGSGQMAITVDVEVASDTPHPARIGLNCQLAQVAERVNWLGLGPQENYPDRLTAACFDRWDLPLSDMYTPYVFPSENGLRCGTRELNYGPHQWRGDFQFNISRYSQQQLMETSHRHLLHAEEGTWLNIDGFHMGIGGDDSWSPSVSAEFQLSAGRYHYQLVWCQK
>1jztA
MSTLKVVSSKLAAEIDKELMGPQIGFTLQQLMELAGFSVAQAVCRQFPLRGKTETEKGKHVFVIAGPGNNGGDGLVCARHLKLFGYNPVVFYPKRSERTEFYKQLVHQLNFFKVPVLSQDEGNWLEYLKPEKTLCIVDAIFGFSFKPPMREPFKGIVEELCKVQNIIPIVSVDVPTGWDVDKGPISQPSINPAVLVSLTVPKPCSSHIRENQTTHYVGGRFIPRDFANKFGFEPFGYESTDQILKL
>1k04A
LSSPADSYNEGVKLQPQEISPPPTANLDRSNDKVYENVTGLVKAVIEMSSKIQPAPPEEYVPMVKEVGLALRTLLATVDETIPLLPASTHREIEMAQKLLNSDLGELINKMKLAQQYVMTSLQQEYKKQMLTAAHALAVDAKNLLDVIDQARLKMLGQTRPH
>1k0dA
SHVEYSRITKFFQEQPLEGYTLFSHRSAPNGFKVAIVLSELGFHYNTIFLDFNLGEHRAPEFVSVNPNARVPALIDHGMDNLSIWESGAILLHLVNKYYKETGNPLLWSDDLADQSQINAWLFFQTSGHAPMIGQALHFRYFHSQKIASAVERYTDEVRRVYGVVEMALAERREALVMELDTENAAAYSAGTTPMSQSRFFDYPVWLVGDKLTIADLAFVPWNNVVDRIGINIKIEFPEVYKWTKHMMRRPAVIKALRGE
>1k0eA
MKTLSPAVITLLWRQDAAEFYFSRLSHLPWAMLLHSGYADHPYSRFDIVVAEPICTLTTFGKETVVSESEKRTTTTDDPLQVLQQVLDRADIRPTHNEDLPFQGGALGLFGYDLGRRFESLPEIAEQDIVLPDMAVGIYDWALIVDHQRHTVSLLSHNDVNARRAWLESQQFSPQEDFTLTSDWQSNMTREQYGEKFRQVQEYLHSGDCYQVNLAQRFHATYSGDEWQAFLQLNQANRAPFSAFLRLEQGAILSLSPERFILCDNSEIQTRPIKGTLPRLPDPQEDSKQAVKLANSAKDRAENLMIVDLMRNDIGRVAVAGSVKVPELFVVEPFPAVHHLVSTITAQLPEQLHASDLLRAAFPGGSITGAPKVRAMEIIDELEPQRRNAWCGSIGYLSFCGNMDTSITIRTLTAINGQIFCSAGGGIVADSQEEAEYQETFDKVNRILKQLEK
>1k0iA
MKTQVAIIGAGPSGLLLGQLLHKAGIDNVILERQTPDYVLGRIRAGVLEQGMVDLLREAGVDRRMARDGLVHEGVEIAFAGQRRRIDLKRLSGGKTVTVYGQTEVTRDLMEAREACGATTVYQAAEVRLHDLQGERPYVTFERDGERLRLDCDYIAGCDGFHGISRQSIPAERLKVFERVYPFGWLGLLADTPPVSHELIYANHPRGFALCSQRSATRSQYYVQVPLSEKVEDWSDERFWTELKARLPSEVAEKLVTGPSLEKSIAPLRSFVVEPMQHGRLFLAGDAAHIVPPTGAKGLNLAASDVSTLYRLLLKAYREGRGELLERYSAICLRRIWKAERFSWWMTSVLHRFPDTDAFSQRIQQTELEYYLGSEAGLATIAENYVGLPYEEIE
>1k0wA
MLEDLKRQVLEANLALPKHNLVTLTWGNVSAVDRERGVFVIKPSGVDYSIMTADDMVVVSIETGEVVEGAKKPSSDTPTHRLLYQAFPSIGGIVHTHSRHATIWAQAGQSIPATGTTHANYFYGTIPCTRKMTDAEINGEYEWETGNVIVETFEKQGIDAAQMPGVLVHSHGPFAWGKNAEDAVHNAIVLEEVAYMGIFCRQLAPQLPDMQQTLLNKHYLRKHGAKAYYGQ
>1k12A
VIPEGYTQENVAVRGKATQSAQLRGEHAANSEASNAIDGNRDSNFYHGSCTHSSGQANPWWRVDLLQVYTITSVTITNRGDCCGERISGAEINIGQHLASNGVNNPECSVIGSMATGETKTFHCPAPMIGRYVVTYLPTSESLHLCEVEVNVDKPAAA
>1k1aA
MATRADEDGDTPLHIAVVQGNLPAVHRLVNLFQQGGRELDIYNNLRQTPLHLAVITTLPSVVRLLVTAGASPMALDRHGQTAAHLACEHRSPTCLRALLDSAAPGTLDLEARNYDGLTALHVAVNTECQETVQLLLERGADIDAVDIKSGRSPLIHAVENNSLSMVQLLLQHGANVNAQMYSGSSALHSASGRGLLPLVRTLVRSGADSSLKNCHNDTPLMVARSRRVIDILRGKATRPAS
>1k1eA
MQQKLENIKFVITDVDGVLTDGQLHYDANGEAIKSFHVRDGLGIKMLMDADIQVAVLSGRDSPILRRRIADLGIKLFFLGKLEKETACFDLMKQAGVTAEQTAYIGDDSVDLPAFAACGTSFAVADAPIYVKNAVDHVLSTHGGKGAFREMSDMILQAQGKSSVFDTAQGFLKSVKSMGQ
>1k1xA
MERINFIFGIHNHQPLGNFGWVFEEAYNRSYRPFMEILEEFPEMKVNVHFSGPLLEWIEENKPDYLDLLRSLIKRGQLEIVVAGFYEPVLAAIPKEDRLVQIEMLKDYARKLGYDAKGVWLTERVWQPELVKSLREAGIEYVVVDDYHFMSAGLSKEELFWPYYTEDGGEVITVFPIDEKLRYLIPFRPVKKTIEYLESLTSDDPSKVAVFHDDGEKFGVWPGTYEWVYEKGWLREFFDAITSNEKINLMTYSEYLSKFTPRGLVYLPIASYFEMSEWSLPAKQAKLFVEFVEQLKEEGKFEKYRVFVRGGIWKNFFFKYPESNFMHKRMLMVSKAVRDNPEARKYILKAQCNDAYWHGVFGGIYLPHLRRTVWENIIKAQRYLKPENKILDVDFDGRAEIMVENDGFIATIKPHYGGSIFELSSKRKAVNYNDVLPRRWEHYHEVPEATKPEKESEEGIASIHELGKQIPEEIRRELAYDWQLRAILQDHFIKPEETLDNYRLVKYHELGDFVNQPYEYEMIENGVKLWREGGVYAEEKIPARVEKKIELTEDGFIAKYRVLLEKPYKALFGVEINLAVHSVMEKPEEFEAKEFEVNDPYGIGKVRIELDKAAKVWKFPIKTLSQSEAGWDFIQQGVSYTMLFPIEKELEFTVRFREL
>1k20A
SKILVFGHQNPDSDAIGSSYAFAYLAREAYGLDTEAVALGEPNEETAFVLDYFGVAAPRVITSAKAEGAEQVILTDHNEFQQSVADIAEVEVYGVVDHHRVANFETANPLYMRLEPVGSASSIVYRMFKEHSVAVSKEIAGLMLSGLISDTLLLKSPTTHPTDKAIAPELAELAGVNLEEYGLAMLKAGTNLASKSAEELIDIDAKTFELNGNNVRVAQVNTVDIAEVLERQAEIEAAIEKAIADNGYSDFVLMITDIINSNSEILAIGSNMDKVEAAFNFVLENNHAFLAGAVSRKKQVVPQLTESFNA
>1k2eA
MIVTSGVLVENGKVLLVKHKRLGVYIYPGGHVEHNETPIEAVKREFEEETGIVVEPIGFTYGIIDENAVERPMPLVILEEVVKYPEETHIHFDLIYLVKRVGGDLKNGEWIDVREIDRIETFPNVRKVVSLALSTLYRLGKISKLAAALEHHHHHH
>1k2xA
GKAVIAIHGGAGAISRAQMSLQQELRYIEALSAIVETGQKMLEAGESALDVVTEAVRLLEECPLFNAGIGAVFTRDETHELDACVMDGNTLKAGAVAGVSHLRNPVLAARLVMEQSPHVMMIGEGAENFAFARGMERVSPEIFSTSLRYEQLLAARKEGATVLDHSGAPLDEKQKMG
>1k2xB
TVGAVALDLDGNLAAATSTGGMTNKLPGRVGDSPLVGAGCYANNASVAVSCTGTGEVFIRALAAYDIAALMDYGGLSLAEACERVVMEKLPALGGSGGLIAIDHEGNVALPFNTEGMYRAWGYAGDTPTTGIYREKGDTVATQ
>1k38A
QEGTLERSDWRKFFSEFQAKGTIVVADERQADRAMLVFDPVRSKKRYSPASTFKIPHTLFALDAGAVRDEFQIFRWDGVNRGFAGHNQDQDLRSAMRNSTVWVYELFAKEIGDDKARRYLKKIDYGNADPSTSNGDYWIEGSLAISAQEQIAFLRKLYRNELPFRVEHQRLVKDLMIVEAGRNWILRAKTGWEGRMGWWVGWVEWPTGSVFFALNIDTPNRMDDLFKREAIVRAILRSIEALPPNPAVNSDAAR
>1k3rA
MNRVDLSLFIPDSLTAETGDLKIKTYKVVLIARAASIFGVKRIVIYHDDADGEARFIRDILTYMDTPQYLRRKVFPIMRELKHVGILPPLRTPHHPTGKPVTGEYRQGLTVKRVKKGTLVDIGADKLALCREKLTVNRIMSFRVVRLGKEILIEPDEPEDRYWGYEVLDTRRNLAESLKTVGADVVVATSRNASPITSILDEVKTRMRGAREAAILFGGPYKGLPEIDADIWVNTLPGQCTETVRTEEAVLATLSVFNMLTQIDEKDE
>1k3vA
MSENVEQHNPINAGTELSATGNESGGGGGGGGGRGAGGVGVSTGTFNNQTEFQYLGEGLVRITAHASRLIHLNMPEHETYKRIHVLNSESGVAGQMVQDDAHTQMVTPWSLIDANAWGVWFNPADWQLISNNMTEINLVSFEQEIFNVVLKTITESATSPPTKIYNNDLTASLMVALDTNNTLPYTPAAPRSETLGFYPWLPTKPTQYRYYLSCIRNLNPPTYTGQSQQITDSIQTGLHSDIMFYTIENAVPIHLLRTGDEFSTGIYHFDTKPLKLTHSWQTNRSLGLPPKLLTEPTTEGDQHPGTLPAANTRKGYHQTINNSYTEATAIRPAQVGYNTPYMNFEYSNGGPFLTPIVPTADTQYNDDEPNGAIRFTMDYQHGHLTTSSQELERYTFNPQSKCGRAPKQQFNQQAPLNLENTNNGTLLPSDPIGGKSNMHFMNTLNTYGPLTALNNTAPVFPNGQIWDKELDTDLKPRLHVTAPFVCKNNPPGQLFVKIAPNLTDDFNADSPQQPRIITYSNFWWKGTLTFTAKMRSSNMWNPIQQHTTTAENIGNYIPTNIGGIRMFPEYSQLIPRKLY
>1k3xA
PEGPEIRRAADNLEAAIKGKPLTDVWFAFPQLKTYQSQLIGQHVTHVETRGKALLTHFSNDLTLYSHNQLYGVWRVVDTGEEPQTTRVLRVKLQTADKTILLYSASDIEMLRPEQLTTHPFLQRVGPDVLDPNLTPEVVKERLLSPRFRNRQFAGLLLDQAFLAGLGNYLRVEILWQVGLTGNHKAKDLNAAQLDALAHALLEIPRFSYATRGQVDENKHHGALFRFKVFHRDGEPCERCGSIIEKTTLSSRPFYWCPGCQH
>1k3yA
AEKPKLHYFNARGRMESTRWLLAAAGVEFEEKFIKSAEDLDKLRNDGYLMFQQVPMVEIDGMKLVQTRAILNYIASKYNLYGKDIKERALIDMYIEGIADLGEMILLLPVCPPEEKDAKLALIKEKIKNRYFPAFEKVLKSHGQDYLVGNKLSRADIHLVELLYYVEELDSSLISSFPLLKALKTRISNLPTVKKFLQPGSPRKPPMDEKSLEEARKIFRF
>1k4iA
MPSTDSIPKSNFDAIPDVIQAFKNGEFVVVLDDPSRENEADLIIAAESVTTEQMAFMVRHSSGLICAPLTPERTTALDLPQMVTHNADPRGTAYTVSVDAEHPSTTTGISAHDRALACRMLAAPDAQPSHFRRPGHVFPLRAVAGGVRARRGHTEAGVELCRLAGKRPVAVISEIVDDGQEVEGRAVRAAPGMLRGDECVAFARRWGLKVCTIEDMIAHVEKTEGKLETNGSG
>1k4mA
MKSLQALFGGTFDPVHYGHLKPVETLANLIGLTRVTIIPNNVPPHRPQPEANSVQRKHMLELAIADKPLFTLDERELKRNAPSYTAQTLKEWRQEQGPDVPLAFIIGQDSLLTFPTWYEYETILDNAHLIVCRRPGYPLEMAQPQYQQWLEDHLTHNPEDLHLQPAGKIYLAETPWFNISATIIRERLQNGESCEDLLPEPVLTYINQQGLYR
>1k4nA
GHMIMANWQSIDELQDIASDLPRFIHALDELSRRLGLNITPLTADHISLRCHQNATAERWRRGFEQCGELLSENMINGRPICLFKLHEPVQVAHWQFSIVELPWPGEKRYPHEGWEHIEIVLPGDPETLNARALALLSDEGLSLPGISVKTSSPKGEHERLPNPTLAVTDGKTTIKFHPWSIEEIVASEQSA
>1k4zA
MPPRKELVGNKWFIENYENETESLVIDANKDESIFIGKCSQVLVQIKGKVNAISLSETESCSVVLDSSISGMDVIKSNKFGIQVNHSLPQISIDKSDGGNIYLSKESLNTEIYTSCSTAINVNLPIGEDDDYVEFPIPEQMKHSFADGKFKSAVFEHAG
>1k5cA
ATCTVKSVDDAKDIAGCSAVTLNGFTVPAGNTLVLNPDKGATVTMAGDITFAKTTLDGPLFTIDGTGINFVGADHIFDGNGALYWDGKGTNNGTHKPHPFLKIKGSGTYKKFEVLNSPAQAISVGPTDAHLTLDGITVDDFAGDTKNLGHNTDGFDVSANNVTIQNCIVKNQDDCIAINDGNNIRFENNQCSGGHGISIGSIATGKHVSNVVIKGNTVTRSMYGVRIKAQRTATSASVSGVTYDANTISGIAKYGVLISQSYPDDVGNPGTGAPFSDVNFTGGATTIKVNNAATRVTVECGNCSGNWNWSQLTVTGGKAGTIKSDKAKITGGQYL
>1k5nA
GSHSMRYFHTSVSRPGRGEPRFITVGYVDDTLFVRFDSDAASPREEPRAPWIEQEGPEYWDRETQICKAKAQTDREDLRTLLRYYNQSEAGSHTLQNMYGCDVGPDGRLLRGYHQHAYDGKDYIALNEDLSSWTAADTAAQITQRKWEAARVAEQLRAYLEGECVEWLRRYLENGKETLQRADPPKTHVTHHPISDHEATLRCWALGFYPAEITLTWQRDGEDQTQDTELVETRPAGDRTFQKWAAVVVPSGEEQRYTCHVQHEGLPKPLTLRWEP
>1k66A
AVGNATQPLLVVEDSDEDFSTFQRLLQREGVVNPIYRCITGDQALDFLYQTGSYCNPDIAPRPAVILLDLNLPGTDGREVLQEIKQDEVLKKIPVVIMTTSSNPKDIEICYSYSISSYIVKPLEIDRLTETVQTFIKYWLDIVVLPEMG
>1k6dA
MKTKLMTLQDATGFFRDGMTIMVGGFMGIGTPSRLVEALLESGVRDLTLIANDTAFVDTGIGPLIVNGRVRKVIASHIGTNPETGRRMISGEMDVVLVPQGTLIEQIRCGGAGLGGFLTPTGVGTVVEEGKQTLTLDGKTWLLERPLRADLALIRAHRCDTLGNLTYQLSARNFNPLIALAADITLVEPDELVETGELQPDHIVTPGAVIDHIIVSQESK
>1k6kA
MLNQELELSLNMAFARAREHRHEFMTVEHLLLALLSNPSAREALEACSVDLVALRQELEAFIEQTTPVLPASEEERDTQPTLSFQRVLQRAVFHVQSSGRNEVTGANVLVAIFSEQESQAAYLLRKHEVSRLDVVNFISHGTR
>1k77A
MPRFAANLSMMFTEVPFIERFAAARKAGFDAVEFLFPYNYSTLQIQKQLEQNHLTLALFNTAPGDINAGEWGLSALPGREHEAHADIDLALEYALALNCEQVHVMAGVVPAGEDAERYRAVFIDNIRYAADRFAPHGKRILVEALSPGVKPHYLFSSQYQALAIVEEVARDNVFIQLDTFHAQKVDGNLTHLIRDYAGKYAHVQIAGLPDRHEPDDGEINYPWLFRLFDEVGYQGWIGCEYKPRGLTEEGLGWFDAWRGS
>1k7cA
TTVYLAGDSTMAKNGGGSGTNGWGEYLASYLSATVVNDAVAGRSARSYTREGRFENIADVVTAGDYVIVEFGHNDGGSLSTDNGRTDCSGTGAEVCYSVYDGVNETILTFPAYLENAAKLFTAKGAKVILSSQTPNNPWETGTFVNSPTRFVEYAELAAEVAGVEYVDHWSYVDSIYETLGNATVNSYFPIDHTHTSPAGAEVVAEAFLKAVVCTGTSLKSVLTTTSFEGTCL
>1k7hA
EEDKAYWNKDAQDALDKQLGIKLREKQAKNVIFFLGDGMSLSTVTAARIYKGGLTGKFEREKISWEEFDFAALSKTYNTDKQVTDSAASATAYLTGVKTNQGVIGLDANTVRTNCSYQLDESLFTYSIAHWFQEAGRSTGVVTSTRVTHATPAGTYAHVADRDWENDSDVVHDREDPEICDDIAEQLVFREPGKNFKVIMGGGRRGFFPEEALDIEDGIPGEREDGKHLITDWLDDKASQGATASYVWNRDDLLAVDIANTDYLMGLFSYTHLDTVLTRDAEMDPTLPEMTKVAIEMLTKDENGFFLLVEGGRIDHMHHANQIRQSLAETLDMEEAVSMALSMTDPEETIILVTADHGHTLTITGYADRNTDILDFAGISDLDDRRYTILDYGSGPGYHITEDGKRYEPTEEDLKDINFRYASAAPKHSATHDGTDVGIWVNGPFAHLFTGVYEENYIPHALAYAACVGTGRTFCD
>1k7wA
MASEARGDKLWGGRFSGSTDPIMEKLNSSIAYDQRLSEVDIQGSMAYAKALEKAGILTKTELEKILSGLEKISEEWSKGVFVVKQSDEDIHTANERRLKELIGDIAGKLHTGRSRNDQVVTDLKLFMKNSLSIISTHLLQLIKTLVERAAIEIDVILPGYTHLQKAQPIRWSQFLLSHAVALTRDSERLGEVKKRINVLPLGSGALAGNPLDIDREMLRSELEFASISLNSMDAISERDFVVEFLSFATLLMIHLSKMAEDLIIYSTSEFGFLTLSDAFSTGASLMPQKKNPDSLELIRSKAGRVFGRLASILMVLKGLPSTYNKDLQEDKEAVFDVVDTLTAVLQVATGVISTLQISKENMEKALTPEMLATDLALYLVRKGVPFRQAHTASGKAVHLAETKGITINKLSLEDLKSISPQFSSDVSQVFNFVNSVEQYTALGGTAKSSVTTQIEQLRELMKKQKEQA
>1k8fA
PAVLELEGKKWRVENQENVSNLVIEDTELKQVAYIYKCVNTTLQIKGKINSITVDNCKKLGLVFDDVVGIVEIINSKDVKVQVMGKVPTISINKTDGCHAYLSKNSLDCEIVSAKSSEMNVLIPTEGGDFNEFPVPEQFKTLWNGQKLVTTVTEIAG
>1k8kB
MDSQGRKVVVCDNGTGFVKCGYAGSNFPEHIFPALVGRPIIRSTTKVGNIEIKDLMVGDEASELRSMLEVNYPMENGIVRNWDDMKHLWDYTFGPEKLNIDTRNCKILLTEPPMNPTKNREKIVEVMFETYQFSGVYVAIQAVLTLYAQGLLTGVVVDSGDGVTHICPVYEGFSLPHLTRRLDIAGRDITRYLIKLLLLRGYAFNHSADFETVRMIKEKLCYVGYNIEQEQKLALETTVLVESYTLPDGRIIKVGGERFEAPEALFQPHLINVEGVGVAELLFNTIQAADIDTRSEFYKHIVLSGGSTMYPGLPSRLERELKQLYLERVLKGDVEKLSKFKIRIEDPPRRKHMVFLGGAVLADIMKDKDNFWMTRQEYQEKGVRVLEKLGVTVR
>1k8kC
MAYHSFLVEPISCHAWNKDRTQIAICPNNHEVHIYEKSGNKWVQVHELKEHNGQVTGVDWAPDSNRIVTCGTDRNAYVWTLKGRTWKPTLVILRINRAARCVRWAPNEKKFAVGSGSRVISICYFEQENDWWVCKHIKKPIRSTVLSLDWHPNSVLLAAGSCDFKCRIFSAYIKEVEERPAPTPWGSKMPFGELMFESSSSCGWVHGVCFSANGSRVAWVSHDSTVCLADADKKMAVATLASETLPLLAVTFITESSLVAAGHDCFPVLFTYDSAAGKLSFGGRLDVPKQSSQRGLTARERFQNLDKKASSEGSAAAGAGLDSLHKNSVSQISVLSGGKAKCSQFCTTGMDGGMSIWDVRSLESALKDLKIV
>1k8kD
MILLEVNNRIIEETLALKFENAAAGNKPEAVEVTFADFDGVLYHISNPNGDKTKVMVSISLKFYKELQAHGADELLKRVYGSYLVNPESGYNVSLLYDLENLPASKDSIVHQAGMLKRNCFASVFEKYFQFQEEGKEGENRAVIHYRDDETMYVESKKDRVTVVFSTVFKDDDDVVIGKVFMQEFKEGRRASHTAPQVLFSHREPPLELKDTDAAVGDNIGYITFVLFPRHTNASARDNTINLIHTFRDYLHYHIKCSKAYIHTRMRAKTSDFLKVLNRARPDAEKKEMKTITGKTFSSR
>1k8kE
MPAYHSSLMDPDTKLIGNMALLPIRSQFKGPAPRETKDTDIVDEAIYYFKANVFFKNYEIKNEADRTLIYITLYISECLKKLQKCNSKSQGEKEMYTLGITNFPIPGEPGFPLNAIYAKPANKQEDEVMRAYLQQLRQETGLRLCEKVFDPQNDKPSKWWTCFVKRQFMNKSLSGPGQ
>1k8kF
MTATLRPYLSAVRATLQAALCLENFSSQVVERHNKPEVEVRSSKELLLQPVTISRNEKEKVLIEGSINSVRVSIAVKQADEIEKILCHKFMRFMMMRAENFFILRRKPVEGYDISFLITNFHTEQMYKHKLVDFVIHFMEEIDKEISEMKLSVNARARIVAEEFLKNF
>1k8kG
MSKNTVSSARFRKVDVDEYDENKFVDEDDGGDGQAGPDEGEVDSCLRQGNMTAALQAALKNPPINTKSQAVKDRAGSIVLKVLISFKANDIEKAVQSLDKNGVDLLMKYIYKGFESPSDNSSAVLLQWHEKALAAGGVGSIVRVLTARKTV
>1k8qA
AFGKLHPTNPEVTMNISQMITYWGYPAEEYEVVTEDGYILGIDRIPYGRKNSENIGRRPVAFLQHGLLASATNWISNLPNNSLAFILADAGYDVWLGNSRGNTWARRNLYYSPDSVEFWAFSFDEMAKYDLPATIDFILKKTGQDKLHYVGHSQGTTIGFIAFSTNPKLAKRIKTFYALAPVATVKYTETLINKLMLVPSFLFKLIFGNKIFYPHHFFDQFLATEVCSRETVDLLCSNALFIICGFDTMNLNMSRLDVYLSHNPAGTSVQNVLHWSQAVKSGKFQAFDWGSPVQNMMHYHQSMPPYYNLTDMHVPIAVWNGGNDLLADPHDVDLLLSKLPNLIYHRKIPPYNHLDFIWAMDAPQAVYNEIVSMMGTD
>1k8tA
DRIDVLKGEKALKASGLVPEHADAFKKIARELNTYILFRPVNKLATNLIKSGVATKGLNVHGKSSDWGPVAGYIPFDQDLSKKHGQQLAVEKGNLENKKSITEHEGEIGKIPLKLDHLRIEELKENGIILKGKKEIDNGKKYYLLESNNQVYEFRISDENNEVQYKTKEGKITVLGEKFNWRNIEVMAKNVEGVLKPLTADYDLFALAPSLTEIKKQIPQKEWDKVVNTPNSLEKQKGVTNLLIKYGIERKPDSTKGTLSNWQKQMLDRLNEAVKYTGYTGGDVVNHGTEQDNEEFPEKDNEIFIINPEGEFILTKNWEMTGRFIEKNITGKDYLYYFNRSYNKIAPGNKAYIEWTDPITKAKINTIPTSAEFIKNLSSIRRSSNVGVYKDSGDKDEFAKKESVKKIAGYLSDYYNSANHIFSQEKKRKISIFRGIQAYNEIENVLKSKQIAPEYKNYFQYLKERITNQVQLLLTHQKSNIEFKLLYKQLNFTENETDNFEVFQKIIDEK
>1k8wA
MGHHHHHHHHHHSSGHIEGRHMDINGVLLLDKPQGMSSNDALQKVKRIYNANRAGHTGALDPLATGMLPICLGEATKFSQYLLDSDKRYRVIARLGQRTDTSDADGQIVEERPVTFSAEQLAAALDTFRGDIEQIPSMYSALKYQGKKLYEYARQGIEVPREARPITVYELLFIRHEGNELELEIHCSKGTYIRTIIDDLGEKLGCGAHVIYLRRLAVSKYPVERMVTLEHLRELVEQAEQQDIPAAELLDPLLMPMDSPASDYPVVNLPLTSSVYFKNGNPVRTSGAPLEGLVRVTEGENGKFIGMGEIDDEGRVAPRRLVVEYPA
>1k92A
TTILKHLPVGQRIGIAFSGGLDTSAALLWMRQKGAVPYAYTANLGQPDEEDYDAIPRRAMEYGAENARLIDCRKQLVAEGIAAIQCGAFHNTTGGLTYFNTTPLGRAVTGTMLVAAMKEDGVNIWGDGSTYKGNDIERFYRYGLLTNAELQIYKPWLDTDFIDELGGRHEMSEFMIACGFDYKMSVEKAYSTDSNMLGATHEAKDLEYLNSSVKIVNPIMGVKFWDESVKIPAEEVTVRFEQGHPVALNGKTFSDDVEMMLEANRIGGRHGLGMSDQIENRIIEAKSRGIYEAPGMALLHIAYERLLTGIHNEDTIEQYHAHGRQLGRLLYQGRWFDSQALMLRDSLQRWVASQITGEVTLELRRGNDYSILNTVSENLTYKPERLTMEKGDSVFSPDDRIGQLTMRNLDITDTREKLFGYAKTGLLSSSAASGVPQVENLENKGQSVEHHHHHH
>1k94A
SVYTYFSAVAGQDGEVDAEELQRCLTQSGINGTYSPFSLETCRIMIAMLDRDHTGKMGFNAFKELWAALNAWKENFMTVDQDGSGTVEHHELRQAIGLMGYRLSPQTLTTIVKRYSKNGRIFFDDYVACCVKLRALTDFFRKRDHLQQGSANFIYDDFLQGTMAI
>1k9vF
MRIGIISVGPGNIMNLYRGVKRASENFEDVSIELVESPRNDLYDLLFIPGVGHFGEGMRRLRENDLIDFVRKHVEDERYVVGVCLGMQLLFEESEEAPGVKGLSLIEGNVVKLRSRRLPHMGWNEVIFKDTFPNGYYYFVHTYRAVCEEEHVLGTTEYDGEIFPSAVRKGRILGFQFHPEKSSKIGRKLLEKVIECSLSRR
>1ka1A
MALERELLVATQAVRKASLLTKRIQSEVISHKDSTTITKNDNSPVTTGDYAAQTIIINAIKSNFPDDKVVGEESSSGLSDAFVSGILNEIKANDEVYNKNYKKDDFLFTNDQFPLKSLEDVRQIIDFGNYEGGRKGRFWCLDPIDGTKGFLRGEQFAVCLALIVDGVVQLGCIGCPNLVLSSYGAQDLKGHESFGYIFRAVRGLGAFYSPSSDAESWTKIHVRHLKDTKDMITLEGVEKGHSSHDEQTAIKNKLNISKSLHLDSQAKYCLLALGLADVYLRLPIKLSYQEKIWDHAAGNVIVHEAGGIHTDAMEDVPLDFGNGRTLATKGVIASSGPRELHDLVVSTSCDVIQSRNA
>1ka2A
MEEVFQNETIKQILAKYRRIWAIGHAQSVLGWDLEVNMPKEGILERSVAQGELSVLSHELLLHPEFVNLVEKAKGLENLNEYERGIVRVLDRSIRIARAFPPEFIREVSETTSLATKAWEEAKAKDDFSKFEPWLDKIISLAKRAAEYLGYEEEPYDALLDLYEEGLRTRDVEKMFEVLEKKLKPLLDKILEEGKVPREHPLEKEKYEREWMERVNLWILQKFGFPLGTRARLDVSAHPFTTEFGIRDVRITTRYEGYDFRRTILSTVHEFGHALYELQQDERFMFTPIAGGVSLGIHESQSRFWENIIGRSKEFVELIYPVLKENLPFMSNYTPEDVYLYFNIVRPDFIRTEADVVTYNFHILLRFKLERLMVSEEIKAKDLPEMWNDEMERLLGIRPRKYSEGILQDIHWAHGSIGYFPTYTIGTLLSAQLYYHIKKDIPDFEEKVAKAEFDPIKAWLREKIHRWGSIYPPKELLKKAIGEDMDAEYFVRWVKEKYL
>1ka9H
MRMKALLIDYGSGNLRSAAKALEAAGFSVAVAQDPKAHEEADLLVLPGQGHFGQVMRAFQESGFVERVRRHLERGLPFLGICVGMQVLYEGSEEAPGVRGLGLVPGEVRRFRAGRVPQMGWNALEFGGAFAPLTGRHFYFANSYYGPLTPYSLGKGEYEGTPFTALLAKENLLAPQFHPEKSGKAGLAFLALARRYFEVL
>1kacA
TPYDPLTLWTTPDPPPNCSLIQELDAKLTLCLTKNGSIVNGIVSLVGVKGNLLNIQSTTTTVGVHLVFDEQGRLITSTPTALVPQASWGYRQGQSVSTNTVTNGLGFMPNVSAYPRPNASEAKSQMVSLTYLQGDTSKPITMKVAFNGITSLNGYSLTFMWSGLSNYINQPFSTPSCSFSYITQE
>1kaeA
MSFNTIIDWNSCTAEQQRQLLMRPAISASESITRTVNDILDNVKARGDEALREYSAKFDKTTVTALKVSAEEIAAASERLSDELKQAMAVAVKNIETFHTAQKLPPVDVETQPGVRCQQVTRPVASVGLYIPGGSAPLFSTVLMLATPASIAGCKKVVLCSPPPIADEILYAAQLCGVQDVFNVGGAQAIAALAFGTESVPKVDKIFGPGNAFVTEAKRQVSQRLDGAAIDMPAGPSEVLVIADSGATPDFVASDLLSQAEHGPDSQVILLTPAADMARRVAEAVERQLAELPRAETARQALNASRLIVTKDLAQCVEISNQYGPEHLIIQTRNARELVDSITSAGSVFLGDWSPESAGDYASGTNHVLPTYGYTATCSSLGLADFQKRMTVQELSKEGFSALASTIETLAAAERLTAHKNAVTLRVNALKEQA
>1kamA
HMPGGSKKIGIFGGTFDPPHNGHLLMANEVLYQAGLDEIWFMPNQIPPHKQNEDYTDSFHRVEMLKLAIQSNPSFKLELVEMEREGPSYTFDTVSLLKQRYPNDQLFFIIGADMIEYLPKWYKLDELLNLIQFIGVKRPGFHVETPYPLLFADVPEFEVSSTMIRERFKSKKPTDYLIPDKVKKYVEENGLYES
>1kbiA
EPKLDMNKQKISPAEVAKHNKPDDCWVVINGYVYDLTRFLPNHPGGQDVIKFNAGKDVTAIFEPLHAPNVIDKYIAPEKKLGPLQGSMPPELVCPPYAPGETKEDIARKEQLKSLLPPLDNIINLYDFEYLASQTLTKQAWAYYSSGANDEVTHRENHNAYHRIFFKPKILVDVRKVDISTDMLGSHVDVPFYVSATALCKLGNPLEGEKDVARGCGQGVTKVPQMISTLASCSPEEIIEAAPSDKQIQWYQLYVNSDRKITDDLVKNVEKLGVKALFVTVDAPSLGQREKDMKLKFSNTKAGPKAMKKTNVEESQGASRALSKFIDPSLTWKDIEELKKKTKLPIVIKGVQRTEDVIKAAEIGVSGVVLSNHGGRQLDFSRAPIEVLAETMPILEQRNLKDKLEVFVDGGVRRGTDVLKALCLGAKGVGLGRPFLYANSCYGRNGVEKAIEILRDEIEMSMRLLGVTSIAELKPDLLDLSTLKARTVGVPNDVLYNEVYEGPTLTEFEDA
>1kblA
AKWVYKFEEGNASMRNLLGGKGCNLAEMTILGMPIPQGFTVTTEACTEYYNSGKQITQEIQDQIFEAITWLEELNGKKFGDTEDPLLVSVRSGARASMPGMMDTILNLGLNDVAVEGFAKKTGNPRFAYDSYRRFIQMYSDVVMEVPKSHFEKIIDAMKEEKGVHFDTDLTADDLKELAEKFKAVYKEAMNGEEFPQEPKDQLMGAVKAVFRSWDNPRAIVYRRMNDIPGDWGTAVNVQTMVFGNKGETSGTGVAFTRNPSTGEKGIYGEYLINAQGEDVVAGVRTPQPITQLENDMPDCYKQFMDLAMKLEKHFRDMQDMEFTIEEGKLYFLQTRNGKRTAPAALQIACDLVDEGMITEEEAVVRIEAKSLDQLLHPTFNPAALKAGEVIGSALPASPGAAAGKVYFTADEAKAAHEKGERVILVRLETSPEDIEGMHAAEGILTVRGGMTSHAAVVARGMGTCCVSGCGEIKINEEAKTFELGGHTFAEGDYISLDGSTGKIYKGDIETQEASVSGSFERIMVWADKFRTLKVRTNADTPEDTLNAVKLGAEGIGLCRTEHMFFEADRIMKIRKMILSDSVEAREEALNELIPFQKGDFKAMYKALEGRPMTVRYLDPPLHEFVPHTEEEQAELAKNMGLTLAEVKAKVDELHEFNPMMGHRGCRLAVTYPEIAKMQTRAVMEAAIEVKEETGIDIVPEIMIPLVGEKKELKFVKDVVVEVAEQVKKEKGSDMQYHIGTMIEIPRAALTADAIAEEAEFFSFGTNDLTQMTFGFSRDDAGKFLDSYYKAKIYESDPFARLDQTGVGQLVEMAVKKGRQTRPGLKCGICGEHGGDPSSVEFCHKVGLNYVSCSPFRVPIARLAAAQAALNNK
>1kcfA
MATVKLSFLQHICKLTGLSRSGRKDELLRRIVDSPIYPTSRVLGIDLGIKNFSYCFASQNEDSKVIIHNWSVENLTEKNGLDIQWTEDFQPSSMADLSIQLFNTLHEKFNPHVILMERQRYRSGIATIPEWTLRVNMLESMLYALHYAEKRNSIEQKIQYPFLLSLSPKSTYSYWASVLNTKASFSKKKSRVQMVKELIDGQKILFENEEALYKWNNGSRVEFKKDDMADSALIASGWMRWQAQLKHYRNFCKQFLKQ
>1kcgC
DAHSLWYNFTIIHLPRHGQQWCEVQSQVDQKNFLSYDCGSDKVLSMGHLEEQLYATDAWGKQLEMLREVGQRLRLELADTELEDFTPSGPLTLQVRMSCECEADGYIRGSWQFSFDGRKFLLFDSNNRKWTVVHAGARRMKEKWEKDSGLTTFFKMVSMRDCKSWLRDFLMHRKKRLE
>1kcmA
VLLKEYRVILPVSVDEYQVGQLYSVAEASKNETGGGEGVEVLVNEPYEKDDGEKGQYTHKIYHLQSKVPTFVRMLAPEGALNIHEKAWNAYPYCRTVITNEYMKEDFLIKIETWHKPDLGTQENVHKLEPEAWKHVEAIYIDIADRSQVLSKDYKAEEDPAKFKSVKTGRGPLGPNWKQELVNQKDCPYMCAYKLVTVKFKWWGLQNKVENFIHKQEKRLFTNFHRQLFCWLDKWVDLTMDDIRRMEEETKRQLDEMRQKDPVKGMTADD
>1kczA
MKIVDVLCTPGLTGFYFDDQRAIKKGAGHDGFTYTGSTVTEGFTQVRQKGESISVLLVLEDGQVAHGDCAAVQYSGAGGRDPLFLAKDFIPVIEKEIAPKLIGREITNFKPMAEEFDKMTVNGNRLHTAIRYGITQAILDAVAKTRKVTMAEVIRDEYNPGAEINAVPVFAQSGDDRYDNVDKMIIKEADVLPHALINNVEEKLGLKGEKLLEYVKWLRDRIIKLRVREDYAPIFHIDVYGTIGAAFDVDIKAMADYIQTLAEAAKPFHLRIEGPMDVEDRQKQMEAMRDLRAELDGRGVDAELVADEWCNTVEDVKFFTDNKAGHMVQIKTPDLGGVNNIADAIMYCKANGMGAYCGGTCNETNRSAEVTTNIGMACGARQVLAKPGMGVDEGMMIVKNEMNRVLALVGRRK
>1kdgA
PTVSATPYDYIIVGAGPGGIIAADRLSEAGKKVLLLERGGPSTKQTGGTYVAPWATSSGLTKFDIPGLFESLFTDSNPFWWCKDITVFAGCLVGGGTSVNGALYWYPNDGDFSSSVGWPSSWTNHAPYTSKLSSRLPSTDHPSTDGQRYLEQSFNVVSQLLKGQGYNQATINDNPNYKDHVFGYSAFDFLNGKRAGPVATYLQTALARPNFTFKTNVMVSNVVRNGSQILGVQTNDPTLGPNGFIPVTPKGRVILSAGAFGTSRILFQSGIGPTDMIQTVQSNPTAAAALPPQNQWINLPVGMNAQDNPSINLVFTHPSIDAYENWADVWSNPRPADAAQYLANQSGVFAGASPKLNFWRAYSGSDGFTRYAQGTVRPGAASVNSSLPYNASQIFTITVYLSTGIQSRGRIGIDAALRGTVLTPPWLVNPVDKTVLLQALHDVVSNIGSIPGLTMITPDVTQTLEEYVDAYDPATMNSNHWVSSTTIGSSPQSAVVDSNVKVFGTNNLFIVDAGIIPHLPTGNPQGTLMSAAEQAAAKILALAGGP
>1keqA
CATGTRQSPINIQWKDSVYDPQLAPLRVSYDAASCRYLWNTGYAFQVEFDDSCEDSGISGGPLGNHYRLKQFHFHWGATDEWGSEHAVDGHTYPAELHLVHWNSTKYENCKKASVGENGLAVIGVFLKLGAHHQALQKLVDVLPEVRHKDTQVAMGPFDPSCLMPACRDYWTYPGSLTTPPLAESVTWIVQKTPVEVSPSQLSMFRTLLFSGRGEEEDVMVNNYRPLQPLRDRKLRSSFRLDRTKMRS
>1kezA
MASQLDSGTPAREASSALRDGYRQAGVSGRVRSYLDLLAGLSDFREHFDGSDGFSLDLVDMADGPGEVTVICCAGTAAISGPHEFTRLAGALRGIAPVRAVPQPGYEEGEPLPSSMAAVAAVQADAVIRTQGDKPFVVAGHSAGALMAYALATELLDRGHPPRGVVLIDVYPPGHQDAMNAWLEELTATLFDRETVRMDDTRLTALGAYDRLTGQWRPRETGLPTLLVSAGEPMGPWPDDSWKPTWPFEHDTVAVPGDHFTMVQEHADAIARHIDAWLGGGNSSSVDKLAAALEHHHHHH
>1kf6A
MQTFQADLAIVGAGGAGLRAAIAAAQANPNAKIALISKVYPMRSHTVAAEGGSAAVAQDHDSFEYHFHDTVAGGDWLCEQDVVDYFVHHCPTEMTQLELWGCPWSRRPDGSVNVRRFGGMKIERTWFAADKTGFHMLHTLFQTSLQFPQIQRFDEHFVLDILVDDGHVRGLVAMNMMEGTLVQIRANAVVMATGGAGRVYRYNTNGGIVTGDGMGMALSHGVPLRDMEFVQYHPTGLPGSGILMTEGCRGEGGILVNKNGYRYLQDYGMGPETPLGEPKNKYMELGPRDKVSQAFWHEWRKGNTISTPRGDVVYLDLRHLGEKKLHERLPFICELAKAYVGVDPVKEPIPVRPTAHYTMGGIETDQNCETRIKGLFAVGECSSVGLHGANRLGSNSLAELVVFGRLAGEQATERAATAGNGNEAAIEAQAAGVEQRLKDLVNQDGGENWAKIRDEMGLAMEEGCGIYRTPELMQKTIDKLAELQERFKRVRITDTSSVFNTDLLYTIELGHGLNVAECMAHSAMARKESRGAHQRLDEGCTERDDVNFLKHTLAFRDADGTTRLEYSDVKITTLPPAKRVYGGEADAADKAEAANKKEKANG
>1kf6B
AEMKNLKIEVVRYNPEVDTAPHSAFYEVPYDATTSLLDALGYIKDNLAPDLSYRWSCRMAICGSCGMMVNNVPKLACKTFLRDYTDGMKVEALANFPIERDLVVDMTHFIESLEAIKPYIIGNSRTADQGTNIQTPAQMAKYHQFSGCINCGLCYAACPQFGLNPEFIGPAAITLAHRYNEDSRDHGKKERMAQLNSQNGVWSCTFVGYCSEVCPKHVDPAAAIQQGKVESSKDFLIATLKPR
>1kfiA
MQQVIPAPRVQVTQPYAGQKPGTSGLRKKVSEATQPNYLENFVQSIFNTLRKDELKPKNVLFVGGDGRYFNRQAIFSIIRLAYANDISEVHVGQAGLMSTPASSHYIRKVNEEVGNCIGGIILTASHNPGGKEHGDFGIKFNVRTGAPAPEDFTDQIYTHTTKIKEYLTVDYEFEKHINLDQIGVYKFEGTRLEKSHFEVKVVDTVQDYTQLMQKLFDFDLLKGLFSNKDFSFRFDGMHGVAGPYAKHIFGTLLGCSKESLLNCDPSEDFGGGHPDPNLTYAHDLVELLDIHKKKDVGTVPQFGAACDGDADRNMILGRQFFVTPSDSLAVIAANANLIFKNGLLGAARSMPTSGALDKVAAKNGIKLFETPTGWKFFGNLMDAGLINLCGEESFGTGSNHIREKDGIWAVLAWLTILAHKNKNTDHFVTVEEIVTQYWQQFGRNYYSRYDYEQVDSAGANKMMEHLKTKFQYFEQLKQGNKADIYDYVDPVDQSVSKNQGVRFVFGDGSRIIFRLSGTGSVGATIRIYFEQFEQQQIQHETATALANIIKLGLEISDIAQFTGRNEPTVIT
>1kfwA
PLTSTVNGYRNVGYFAQWGVYGRAFQAKQLDVSGTAKNLTHINYSFGNINNQTLTCFMANKAQGTGPNGSDGAGDAWADFGMGYAADKSVSGKADTWDQPLAGSFNQLKQLKAKNPKLKVMISLGGWTWSKNFSKAAATEASRQKLVSSCIDLYIKGNLPNFEGRGGAGAAAGIFDGIDIDWEWPGTNSGLAGNGVDTVNDRANFKALLAEFRKQLDAYGSTNNKKYVLSAFLPANPADIDAGGWDDPANFKSLDFGSIQGYDLHGAWNPTLTGHQANLYDDPADPRAPSKKFSADKAVKKYLAAGIDPKQLGLGLAAYGRGWTGAKNVSPWGPATDGAPGTYETANEDYDKLKTLGTDHYDAATGSAWRYDGTQWWSYDNIATTKQKTDYIVSKGLGGGMWWELSGDRNGELVGAMSDKFRAAAPGPVTEAAPP
>1kgdA
GSHMRKTLVLLGAHGVGRRHIKNTLITKHPDRFAYPIPHTTRPPKKDEENGKNYYFVSHDQMMQDISNNEYLEYGSHEDAMYGTKLETIRKIHEQGLIAILDVEPQALKVLRTAEFAPFVVFIAAPTITPGLNEDESLQRLQKESDILQRTYAHYFDLTIINNEIDETIRHLEEAVELVC
>1kgsA
MNVRVLVVEDERDLADLITEALKKEMFTVDVCYDGEEGMYMALNEPFDVVILDIMLPVHDGWEILKSMRESGVNTPVLMLTALSDVEYRVKGLNMGADDYLPKPFDLRELIARVRALIRRKSESKSTKLVCGDLILDTATKKAYRGSKEIDLTKKEYQILEYLVMNKNRVVTKEELQEHLWSFDDEVFSDVLRSHIKNLRKKVDKGFKKKIIHTVRGIGYVARDE
>1khcA
GDSTEYQDDKEFGIGDLVWGKIKGFSWWPAMVVSWKATSKRQAMPGMRWVQWFGDGKFSEISADKLVALGLFSQHFNLATFNKLVSYRKAMYHTLEKARVRAGKTFSSSPGESLEDQLKPMLEWAHGGFKPTGIEGLKPNKKQPENK
>1khdA
MQATLIKPTIFTHQPILEKLFKSQSMTQEESHQLFAAIVRGELEDSQLAAALISMKMRGERPEEIAGAASALLADAQPFPRPDYDFADIVGTGGDGTNSINISTASAFVAASCGAKVAKHGNRSVCQPLAGSCDLLQAFGIRLDMSAEDSRQALDDLNVCFLFAPQYHTGFRHAMPVRQQLKTRTIFNVLGPLINPARPPKALIGVYSPELVLPIAQALKVLGYKNAAVVHGGGMDEVAIHTPTQVAELNNGEIESYQLSPQDFGLQSYSLNALQGGTPEENRDILARLLQGKGDAAHARQVAANVALLLKLFGQDNLRHNAQLALETIRSGTAFERVTALAARG
>1khiA
MGYYDDDAHGHVEADAAPRATTGTGTGSASQTVTIPCHHIRLGDILILQGRPCQVIRISTSAATGQHRYLGVDLFTKQLHEESSFVSNPAPSVVVQTMLGPVFKQYRVLDMQDGSIVAMTETGDVKQNLPVIDQSSLWNRLQKAFESGRGSVRVLVVSDHGREMAVDMKVVHGSRL
>1khvA
TSNFFCGEPIDYRGITAHRLVGAEPRPPVSGTRYAKVPGVPDEYKTGYRPANLGRSDPDSDKSLMNIAVKNLQVYQQEPKLDKVDEFIERAAADVLGYLRFLTKGERQANLNFKAAFNTLDLSTSCGPFVPGKKIDHVKDGVMDQVLAKHLYKCWSVANSGKALHHIYACGLKDELRPLDKVKEGKKRLLWGCDVGVAVCAAAVFHNICYKLKMVARFGPIAVGVDMTSRDVDVIINNLTSKASDFLCLDYSKWDSTMSPCVVRLAIDILADCCEQTELTKSVVLTLKSHPMTILDAMIVQTKRGLPSGMPFTSVINSICHWLLWSAAVYKSCAEIGLHCSNLYEDAPFYTYGDDGVYAMTPMMVSLLPAIIENLRDYGLSPTAADKTEFIDVCPLNKISFLKRTFELTDIGWVSKLDKSSILRQLEWSKTTSRHMVIEETYDLAKEERGVQLEELQVAAAAHGQEFFNFVCRELERQQAYTQFSVYSYDAARKILADRKRVVSVVPDDEFVNVME
>1khxA
MDTGSPAELSPTTLSPVNHSLDLQPVTYSEPAFWCSIAYYELNQRVGETFHASQPSLTVDGFTDPSNSERFCLGLLSNVNRNATVEMTRRHIGRGVRLYYIGGEVFAECLSDSAIFVQSPNCNQRYGWHPATVCKIPPGCNLKIFNNQEFAALLAQSVNQGFEAVYQLTRMCTIRMSFVKGWGAEYRRQTVTSTPCWIELHLNGPLQWLDKVLTQMGSPSVRCSSMS
>1khyA
MRLDRLTNKFQLALADAQSLALGHDNQFIEPLHLMSALLNQEGGSVSPLLTSAGINAGQLRTDINQALNRLPQVEGTGGDVQPSQDLVRVLNLCDKLAQKRGDNFISSELFVLAALESRGTLADILKAAGATTANITQAIEQMRGGES
>1ki0A
LSECKTGNGKNYRGTMSKTKNGITCQKWSSTSPHRPRFSPATHPSEGLEENYCRNPDNDPQGPWCYTTDPEKRYDYCDILECEEECMHCSGENYDGKISKTMSGLECQAWDSQSPHAHGYIPSKFPNKNLKKNYCRNPDRELRPWCFTTDPNKRWELCDIPRCTTPPPSSGPTYQCLKGTGENYRGNVAVTVSGHTCQHWSAQTPHTHERTPENFPCKNLDENYCRNPDGKRAPWCHTTNSQVRWEYCKIPSC
>1ki1B
DMLTPTERKRQGYIHELIVTEENYVNDLQLVTEIFQKPLMESELLTEKEVAMIFVNWKELIMCNIKLLKALRVRKKMSGEKMPVKMIGDILSAQLPHMQPYIRFCSRQLNGAALIQQKTDEAPDFKEFVKRLEMDPRCKGMPLSSFILKPMQRVTRYPLIIKNILENTPENHPDHSHLKHALEKAEELCSQVNEGVREKENSDRLEWIQAHVQCEGLSEQLVFNSVTNCLGPRKFLHSGKLYKAKNNKELYGFLFNDFLLLTQITKPLGSSGTDKVFSPKSNLQYMYKTPIFLNEVLVKLPTDPSGDEPIFHISHIDRVYTLRAESINERTAWVQKIKAASELYIETEKKKR
>1kijA
MSYDASAIRVLKGLEGVRHRPAMYIGGTGVEGYHHLFKEILDNAVDEALAGYATEILVRLNEDGSLTVEDNGRGIPVDLMPEEGKPAVEVIYNTLHSGGKFEQGAYKVSGGLHGVGASVVNALSEWTVVEVFREGKHHRIAFSRGEVTEPLRVVGEAPRGKTGTRVTFKPDPEIFGNLRFDPSKIRARLREVAYLVAGLKLVFQDRQHGKEEVFLDKGGVASFAKALAEGEDLLYEKPFLIRGTHGEVEVEVGFLHTQGYNAEILTYANMIPTRDGGTHLTAFKSAYSRALNQYAKKAGLNKEKGPQPTGDDLLEGLYAVVSVKLPNPQFEGQTKGKLLNPEAGTAVGQVVYERLLEILEENPRIAKAVYEKALRAAQAREAARKARELV
>1kjqA
TLLGTALRPAATRVMLLGSGELGKEVAIECQRLGVEVIAVDRYADAPAMHVAHRSHVINMLDGDALRRVVELEKPHYIVPEIEAIATDMLIQLEEEGLNVVPCARATKLTMNREGIRRLAAEELQLPTSTYRFADSESLFREAVADIGYPCIVKPVMSSSGKGQTFIRSAEQLAQAWKYAQQGGRAGAGRVIVEGVVKFDFEITLLTVSAVDGVHFCAPVGHRQEDGDYRESWQPQQMSPLALERAQEIARKVVLALGGYGLFGVELFVCGDEVIFSEVSPRPHDTGMVTLISQDLSEFALHVRAFLGLPVGGIRQYGPAASAVILPQLTSQNVTFDNVQNAVGADLQIRLFGKPEIDGSRRLGVALATAESVVDAIERAKHAAGQVKVQG
>1kk1A
GEKRKSRQAEVNIGMVGHVDHGKTTLTKALTGVWTDTHSEELRRGITIKIGFADAEIRRCPNCGRYSTSPVCPYCGHETEFVRRVSFIDAPGHEALMTTMLAGASLMDGAILVIAANEPCPRPQTREHLMALQIIGQKNIIIAQNKIELVDKEKALENYRQIKEFIEGTVAENAPIIPISALHGANIDVLVKAIEDFIPTPKRDPNKPPKMLVLRSFDVNKPGTPPEKLVGGVLDGSIVQGKLKVGDEIEIRPGVPYEEHGRIKYEPITTEIVSLQAGGQFVEEAYPGGLVGVGTKLDPYLTKGDLMAGNVVGKPGKLPPVWDSLRLEVHLLERVVGTEQELKVEPIKRKEVLLLNVGTARTMGLVTGLGKDEIEVKLQIPVCAEPGDRVAISRQIGSRWRLIGYGIIKE
>1kkcA
GTSPIQTPINTMSQQYTLPPLPYPYDALQPYISQQIMELHHKKHHQTYVNGLNAALEAQKKAAEATDVPKLVSVQQAIKFNGGGHINHSLFWKNLAPEKSGGGKIDQAPVLKAAIEQRWGSFDKFKDAFNTTLLGIQGSGWGWLVTDGPKGKLDITTTHDQDPVTGAAPVFGVDMWEHAYYLQYLNDKASYAKGIWNVINWAEAENRYIAGDKGGHPFMKL
>1kkhA
PRGSHMIIETPSKVILFGEHAVVYGYRAISMAIDLTSTIEIKETQEDEIILNLNDLNKSLGLNLNEIKNINPNNFGDFKYCLCAIKNTLDYLNIEPKTGFKINISSKIPISCGLGSSASITIGTIKAVSGFYNKELKDDEIAKLGYMVEKEIQGKASITDTSTITYKGILEIKNNKFRKIKGEFEEFLKNCKFLIVYAEKRKKKTAELVNEVAKIENKDEIFKEIDKVIDEALKIKNKEDFGKLMTKNHELLKKLNISTPKLDRIVDIGNRFGFGAKLTGAGGGGCVIILVNEEKEKELLKELNKEDVRIFNCRMMN
>1kkoA
MKIKQALFTAGYSSFYFDDQQAIKNGAGHDGFIYTGDPVTPGFTSVRQAGECVSVQLILENGAVAVGDCAAVQYSGAGGRDPLFLAEHFIPFLNDHIKPLLEGRDVDAFLPNARFFDKLRIDGNLLHTAVRYGLSQALLDATALASGRLKTEVVCDEWQLPCVPEAIPLFGQSGDDRYIAVDKMILKGVDVLPHALINNVEEKLGFKGEKLREYVRWLSDRILSLRSSPRYHPTLHIDVYGTIGLIFDMDPVRCAEYIASLEKEAQGLPLYIEGPVDAGNKPDQIRMLTAITKELTRLGSGVKIVADEWCNTYQDIVDFTDAGSCHMVQIKTPDLGGIHNIVDAVLYCNKHGMEAYQGGTCNETEISARTCVHVALAARPMRMLIKPGMGFDEGLNIVFNEMNRTIALLQTKD
>1kl7A
MPNASQVYRSTRSSSPKTISFEEAIIQGLATDGGLFIPPTIPQVDQATLFNDWSKLSFQDLAFAIMRLYIAQEEIPDADLKDLIKRSYSTFRSDEVTPLVQNVTGDKENLHILELFHGPTYAFKDVALQFVGNLFEYFLQRTNANLPEGEKKQITVVGATSGDTGSAAIYGLRGKKDVSVFILYPTGRISPIQEEQMTTVPDENVQTLSVTGTFDNCQDIVKAIFGDKEFNSKHNVGAVNSINWARILAQMTYYFYSFFQATNGKDSKKVKFVVPSGNFGDILAGYFAKKMGLPIEKLAIATNENDILDRFLKSGLYERSDKVAATLSPAMDILISSNFERLLWYLAREYLANGDDLKAGEIVNNWFQELKTNGKFQVDKSIIEGASKDFTSERVSNEETSETIKKIYESSVNPKHYILDPHTAVGVCATERLIAKDNDKSIQYISLSTAHPAKFADAVNNALSGFSNYSFEKDVLPEELKKLSTLKKKLKFIERADVELVKNAIEEELAKMKL
>1kl9A
PGLSCRFYQHKFPEVEDVVMVNVRSIAEMGAYVSLLEYNNIEGMILLSELSRRRIRSINKLIRIGRNECVVVIRVDKEKGYIDLSKRRVSPEEAIKCEDKFTKSKTVYSILRHVAEVLEYTKDEQLESLFQRTAWVFDDKYKRPGYGAYDAFKHAVSDPSILDSLDLNEDEREVLINNINRR
>1kmiZ
MMQPSIKPADEHSAGDIIARIGSLTRMLRDSLRELGLDQAIAEAAEAIPDARDRLYYVVQMTAQAAERALNSVEASQPHQDQMEKSAKALTQRWDDWFADPIDLADARELVTDTRQFLADVPAHTSFTNAQLLKIMMAQDFQDLTGQVIKRMMDVIQEIERQLLMVLLENIPEQESRPKRENQSLLNGPQVDTSKAGVVASQDQVDDLLDSLGF
>1kmmA
MAKNIQAIRGMNDYLPGETAIWQRIEGTLKNVLGSYGYSEIRLPIVEQTPLFKRAIGEVTDVVEKEMYTFEDRNGDSLTLRPEGTAGCVRAGIEHGLLYNQEQRLWYIGPMFRHERPQKGRYRQFHQLGCEVFGLQGPDIDAELIMLTARWWRALGISEHVTLELNSIGSLEARANYRDALVAFLEQHKEKLDEDCKRRMYTNPLRVLDSKNPEVQALLNDAPALGDYLDEESREHFAGLCKLLESAGIAYTVNQRLVRGLDYYNRTVFEWVTNSLGSQGTVCAGGRYDGLVEQLGGRATPAVGFAMGLERLVLLVQAVNPEFKADPVVDIYLVASGADTQSAAMALAERLRDELPGVKLMTNHGGGNFKKQFARADKWGARVAVVLGESEVANGTAVVKDLRSGEQTAVAQDSVAAHLRTLLG
>1kmoA
MTPLRVFRKTTPLVNTIRLSLLPLAGLSFSAFAAQVNIAPGSLDKALNQYAAHSGFTLSVDASLTRGKQSNGLHGDYDVESGLQQLLDGSGLQVKPLGNNSWTLEPAPAPKEDALTVVGDWLGDARENDVFEHAGARDVIRREDFAKTGATTMREVLNRIPGVSAPENNGTGSHDLAMNFGIRGLNPRLASRSTVLMDGIPVPFAPYGQPQLSLAPVSLGNMDAIDVVRGGGAVRYGPQSVGGVVNFVTRAIPQDFGIEAGVEGQLSPTSSQNNPKETHNLMVGGTADNGFGTALLYSGTRGSDWREHSATRIDDLMLKSKYAPDEVHTFNSLLQYYDGEADMPGGLSRADYDADRWQSTRPYDRFWGRRKLASLGYQFQPDSQHKFNIQGFYTQTLRSGYLEQGKRITLSPRNYWVRGIEPRYSQIFMIGPSAHEVGVGYRYLNESTHEMRYYTATSSGQLPSGSSPYDRDTRSGTEAHAWYLDDKIDIGNWTITPGMRFEHIESYQNNAITGTHEEVSYNAPLPALNVLYHLTDSWNLYANTEGSFGTVQYSQIGKAVQSGNVEPEKARTWELGTRYDDGALTAEMGLFLINFNNQYDSNQTNDTVTARGKTRHTGLETQARYDLGTLTPTLDNVSIYASYAYVNAEIREKGDTYGNLVPFSPKHKGTLGVDYKPGNWTFNLNSDFQSSQFADNANTVKESADGSTGRIPGFMLWGARVAYDFGPQMADLNLAFGVKNIFDQDYFIRSYDDNNKGIYAGQPRTLYMQGSLKF
>1kmtA
GAMVPNVVVTGLTLVCSSAPGPLELDLTGDLESFKKQSFVLKEGVEYRIKISFRVNREIVSGMKYIQHTYRKGVKIDKTDYMVGSYGPRAAAYEFLTPVEEAPKGMLARGSYSIKSRFTDDDKTDHLSWEWNLTIKKDWKD
>1kngA
DPSRIPSALIGRPAPQTALPPLEGLQADNVQVPGLDPAAFKGKVSLVNVWASWCVPCHDEAPLLTELGKDKRFQLVGINYKDAADNARRFLGRYGNPFGRVGVDANGRASIEWGVYGVPETFVVGREGTIVYKLVGPITPDNLRSVLLPQMEKALK
>1knqA
MSTTNHDHHIYVLMGVSGSGKSAVASEVAHQLHAAFLDGDFLHPRRNIEKMASGEPLNDDDRKPWLQALNDAAFAMQRTNKVSLIVCSALKKHYRDLLREGNPNLSFIYLKGDFDVIESRLKARKGHFFKTQMLVTQFETLQEPGADETDVLVVDIDQPLEGVVASTIEVIKKGK
>1knvA
MTTNLTNSNCVEEYKENGKTKIRIKPFNALIELYHHQTPTGSIKENLDKLENYVKDVVKAKGLAIPTSGAFSNTRGTWFEVMIAIQSWNYRVKRELNDYLIIKMPNVKTFDFRKIFDNETREKLHQLEKSLLTHKQQVRLITSNPDLLIIRQKDLIKSEYNLPINKLTHENIDVALTLFKDIEGKCKWDSLVAGVGLKTSLRPDRRLQLVHEGNILKSLFAHLKMRYWNPKAEFKYYGASSEPVSKADDDALQTAATHTIVNVNSTPERAVDDIFSLTSFEDIDKMLDQIIKK
>1knwA
MPHSLFSTDTDLTAENLLRLPAEFGCPVWVYDAQIIRRQIAALKQFDVVRFAQKACSNIHILRLMREQGVKVDSVSLGEIERALAAGYNPQTHPDDIVFTADVIDQATLERVSELQIPVNAGSVDMLDQLGQVSPGHRVWLRVNPGFGHGHSQKTNTGGENSKHGIWYTDLPAALDVIQRHHLQLVGIHMHIGSGVDYAHLEQVCGAMVRQVIEFGQDLQAISAGGGLSVPYQQGEEAVDTEHYYGLWNAAREQIARHLGHPVKLEIEPGRFLVAQSGVLITQVRSVKQMGSRHFVLVDAGFNDLMRPAMYGSYHHISALAADGRSLEHAPTVETVVAGPLCESGDVFTQQEGGNVETRALPEVKAGDYLVLHDTGAYGASMSSNYNSRPLLPEVLFDNGQARLIRRRQTIEELLALELLHHHHH
>1knxA
MKKLLVKELIEQFQDCVNLIDGHTNTSNVIRVPGLKRVVFEMLGLFSSQIGSVAILGKREFGFLSQKTLVEQQQILHNLLKLNPPAIILTKSFTDPTVLLQVNQTYQVPILKTDFFSTELSFTVETYINEQFATVAQIHGVLLEVFGVGVLLTGRSGIGKSECALDLINKNHLFVGDDAIEIYRLGNRLFGRAQEVAKKFMEIRGLGIINVERFYGLQITKQRTEIQLMVNLLSLEKQTTVTFERLGTELKKQRLLGVDLSFYEIPISPGRKTSEIIESAVIDFKLKHSGYNSALDFIENQKAILKRKKDES
>1knzA
LGSMESTQQMAVSIINSSFEAAVVAATSALENMGIEYDYQDIYSRVKNKFDFVMDDSGVKNNPIGKAITIDQALNNKFGSAIRNRNWLADTSRPAKLDEDVNKLRMMLSSKGIDQKMRVLNACFSVKRIPGKSSSIIKCTKLMRDKLERGEVEVDDSFVDEKME
>1ko7A
MLTTKSLVERFELEMIAGEAGLNKQIKNTDISRPGLEMAGYFSHYASDRIQLLGTTELSFYNLLPDEERKGRMRKLCRPETPAIIVTRDLEPPEELIEAAKEHETPLITSKIATTQLMSRLTTFLEHELARTTSLHGVLVDVYGVGVLITGDSGIGKSETALELIKRGHRLVADDNVEIREISKDELIGRAPKLIEHLLEIRGLGIINVMTLFGAGSILTEKRLRLNIHLENWHKEKLYDRVGLNEETLRILDTEITKKTIPVRPGRNVAVIIEVAAMNYRLNIMGINTAEEFNDRLNAEILRNGNNGNNGEEK
>1kolA
SGNRGVVYLGSGKVEVQKIDYPKMQDPRGKKIEHGVILKVVSTNICGSDQHMVRGRTTAQVGLVLGHEITGEVIEKGRDVENLQIGDLVSVPFNVACGRCRSCKEMHTGVCLTVNPARAGGAYGYVDMGDWTGGQAEYVLVPYADFNLLKLPDRDKAMEKIRDLTCLSDILPTGYHGAVTAGVGPGSTVYVAGAGPVGLAAAASARLLGAAVVIVGDLNPARLAHAKAQGFEIADLSLDTPLHEQIAALLGEPEVDCAVDAVGFEARGHGHEGAKHEAPATVLNSLMQVTRVAGKIGIPGLYVTEDPGAVDAAAKIGSLSIRFGLGWAKSHSFHTGQTPVMKYNRALMQAIMWDRINIAEVVGVQVISLDDAPRGYGEFDAGVPKKFVIDPHKTFSAA
>1konA
GSHMAGHSKWANTRHRKAAQDAKRGKIFTKIIRELVTAAKLGGGDPDANPRLRAAVDKALSNNMTRDTLNRAIARGVGGDDDANMETIIYEGYGPGGTAIMIECLSDNRNRTVAEVRHAFSKCGGNLGTDGSVAYLFSKKGVISFEKGDEDTIMEAALEAGAEDVVTYDDGAIDVYTAWEEMGKVRDALEAAGLKADSAEVSMIPSTKADMDAETAPKLMRLIDMLEDCDDVQEVYHNGEISDEVAATL
>1kpgA
MPDELKPHFANVQAHYDLSDDFFRLFLDPTQTYSCAYFERDDMTLQEAQIAKIDLALGKLGLQPGMTLLDVGCGWGATMMRAVEKYDVNVVGLTLSKNQANHVQQLVANSENLRSKRVLLAGWEQFDEPVDRIVSIGAFEHFGHERYDAFFSLAHRLLPADGVMLLHTITGLHPKEIHERGLPMSFTFARFLKFIVTEIFPGGRLPSIPMVQECASANGFTVTRVQSLQPHYAKTLDLWSAALQANKGQAIALQSEEVYERYMKYLTGCAEMFRIGYIDVNQFTCQK
>1kq3A
MGSDKIHHHHHHMITTTIFPGRYVQGAGAINILEEELSRFGERAFVVIDDFVDKNVLGENFFSSFTKVRVNKQIFGGECSDEEIERLSGLVEEETDVVVGIGGGKTLDTAKAVAYKLKKPVVIVPTIASTDAPCSALSVIYTPNGEFKRYLFLPRNPDVVLVDTEIVAKAPARFLVAGMGDALATWFEAESCKQKYAPNMTGRLGSMTAYALARLCYETLLEYGVLAKRSVEEKSVTPALEKIVEANTLLSGLGFESGGLAAAHAIHNGLTVLENTHKYLHGEKVAIGVLASLFLTDKPRKMIEEVYSFCEEVGLPTTLAEIGLDGVSDEDLMKVAEKACDKNETIHNEPQPVTSKDVFFALKAADRYGRMRKNLT
>1kq6A
MGDTFIRHIALLGFEKRFVPSQHYVYMFLVKWQDLSEKVVYRRFTEIYEFHKTLKEMFPIEAGAINPENRIIPHLPAPKWFDGQRAAENRQGTLTEYCSTLMSLPTKISRCPHLLDFFKVRPDDLKLPTDNQTKKPETYLM
>1kqfA
MDVSRRQFFKICAGGMAGTTVAALGFAPKQALAQARNYKLLRAKEIRNTCTYCSVGCGLLMYSLGDGAKNAREAIYHIEGDPDHPVSRGALCPKGAGLLDYVNSENRLRYPEYRAPGSDKWQRISWEEAFSRIAKLMKADRDANFIEKNEQGVTVNRWLSTGMLCASGASNETGMLTQKFARSLGMLAVDNQARVCHGPTVASLAPTFGRGAMTNHWVDIKNANVVMVMGGNAAEAHPVGFRWAMEAKNNNDATLIVVDPRFTRTASVADIYAPIRSGTDITFLSGVLRYLIENNKINAEYVKHYTNASLLVRDDFAFEDGLFSGYDAEKRQYDKSSWNYQLDENGYAKRDETLTHPRCVWNLLKEHVSRYTPDVVENICGTPKADFLKVCEVLASTSAPDRTTTFLYALGWTQHTVGAQNIRTMAMIQLLLGNMGMAGGGVNALRGHSNIQGLTDLGLLSTSLPGYLTLPSEKQVDLQSYLEANTPKATLADQVNYWSNYPKFFVSLMKSFYGDAAQKENNWGYDWLPKWDQTYDVIKYFNMMDEGKVTGYFCQGFNPVASFPDKNKVVSCLSKLKYMVVIDPLVTETSTFWQNHGESNDVDPASIQTEVFRLPSTCFAEEDGSIANSGRWLQWHWKGQDAPGEARNDGEILAGIYHHLRELYQSEGGKGVEPLMKMSWNYKQPHEPQSDEVAKENNGYALEDLYDANGVLIAKKGQLLSSFAHLRDDGTTASSCWIYTGSWTEQGNQMANRDNSDPSGLGNTLGWAWAWPLNRRVLYNRASADINGKPWDPKRMLIQWNGSKWTGNDIPDFGNAAPGTPTGPFIMQPEGMGRLFAINKMAEGPFPEHYEPIETPLGTNPLHPNVVSNPVVRLYEQDALRMGKKEQFPYVGTTYRLTEHFHTWTKHALLNAIAQPEQFVEISETLAAAKGINNGDRVTVSSKRGFIRAVAVVTRRLKPLNVNGQQVETVGIPIHWGFEGVARKGYIANTLTPNVGDANSQTPEYKAFLVNIEKA
>1kqfB
MAMETQDIIKRSATNSITPPSQVRDYKAEVAKLIDVSTCIGCKACQVACSEWNDIRDEVGHCVGVYDNPADLSAKSWTVMRFSETEQNGKLEWLIRKDGCMHCEDPGCLKACPSAGAIIQYANGIVDFQSENCIGCGYCIAGCPFNIPRLNKEDNRVYKCTLCVDRVSVGQEPACVKTCPTGAIHFGTKKEMLELAEQRVAKLKARGYEHAGVYNPEGVGGTHVMYVLHHADQPELYHGLPKDPKIDTSVSLWKGALKPLAAAGFIATFAGLIFHYIGIGPNKEVDDDEEDHHE
>1kqpA
SMQEKIMRELHVKPSIDPKQEIEDRVNFLKQYVKKTGAKGFVLGISGGQDSTLAGRLAQLAVESIREEGGDAQFIAVRLPHGTQQDEDDAQLALKFIKPDKSWKFDIKSTVSAFSDQYQQETGDQLTDFNKGNVKARTRMIAQYAIGGQEGLLVLGTDHAAEAVTGFFTKYGDGGADLLPLTGLTKRQGRTLLKELGAPERLYLKEPTADLLDEKPQQSDETELGISYDEIDDYLEGKEVSAKVSEALEKRYSMTEHKRQVPASMFDDWWK
>1kqrA
GSPEFPGRENLYFQGREPVLDGPYQPTTFNPPVDYWMLLAPTAAGVVVEGTNNTDRWLATILVEPNVTSETRSYTLFGTQEQITIANASQTQWKFIDVVKTTQNGSYSQYGPLQSTPKLYAVMKHNGKIYTYNGETPNVTTKYYSTTNYDSVNMTAFCDFYIIPREEESTCTEYINNGL
>1krhA
MSNHQVALQFEDGVTRFICIAQGETLSDAAYRQQINIPMDCREGECGTCRAFCESGNYDMPEDNYIEDALTPEEAQQGYVLACQCRPTSDAVFQIQASSEVCKTKIHHFEGTLARVENLSDSTITFDIQLDDGQPDIHFLAGQYVNVTLPGTTETRSYSFSSQPGNRLTGFVVRNVPQGKMSEYLSVQAKAGDKMSFTGPFGSFYLRDVKRPVLMLAGGTGIAPFLSMLQVLEQKGSEHPVRLVFGVTQDCDLVALEQLDALQQKLPWFEYRTVVAHAESQHERKGYVTGHIEYDWLNGGEVDVYLCGPVPMVEAVRSWLDTQGIQPANFLFEKFSAN
>1ks5A
QTMCSQYDSASSPPYSVNQNLWGEYQGTGSQCVYVDKLSSSGASWHTEWTWSGGEGTVKSYSNSGVTFNKKLVSDVSSIPTSVEWKQDNTNVNADVAYDLFTAANVDHATSSGDYELMIWLARYGNIQPIGKQIATATVGGKSWEVWYGSTTQAGAEQRTYSFVSESPINSYSGDINAFFSYLTQNQGFPASSQYLINLQFGTEAFTGGPATFTVDNWTASVN
>1ks9A
MKITVLGCGALGQLWLTALCKQGHEVQGWLRVPQPYCSVNLVETDGSIFNESLTANDPDFLATSDLLLVTLKAWQVSDAVKSLASTLPVTTPILLIHNGMGTIEELQNIQQPLLMGTTTHAARRDGNVIIHVANGITHIGPARQQDGDYSYLADILQTVLPDVAWHNNIRAELWRKLAVNCVINPLTAIWNCPNGELRHHPQEIMQICEEVAAVIEREGHHTSAEDLRDYVMQVIDATAENISSMLQDIRALRHTEIDYINGFLLRRARAHGIAVPENTRLFEMVKRKESE
>1ku9A
MIIMEEAKKLIIELFSELAKIHGLNKSVGAVYAILYLSDKPLTISDIMEELKISKGNVSMSLKKLEELGFVRKVWIKGERKNYYEAVDGFSSIKDIAKRKHDLIAKTYEDLKKLEEKCNEEEKEFIKQKIKGIERMKKISEKILEALNDLDN
>1kufA
EQQRFPQRYIELAIVVDHGMYTKYSSNFKKIRKRVHQMVSNINEMCRPLNIAITLALLDVWSEKDFITVQADAPTTAGLFGDWRERVLLKKKNHDHAQLLTDTNFARNTIGWAYVGRMCDEKYSVAVVKDHSSKVFMVAVTMTHELGHNLGMEHDDKDKCKCDTCIMSAVISDKQSKLFSDCSKDYYQTFLTNDNPQCILNAP
>1kutA
MNYEGKTKIVKVTGDYALLEFKDDITAGDGLKHDVLTGKGSICAETTAILMKYLSEKGIKTHLVEYIPPRTLKVIPLKMFPLEVVVRLKKAGSFVRRYGGAEGEDLPVPLVEFFIKDDERHDPMVCVDHLEILGIATKKQAEKMKEAAVKITLALKEFFERANFELWDIKYEFGLDKDGNVVLGDEISPDTFRLRKKGEIFDKDVYRRDLGDPLKKYREVLELCRSLNSQ
>1kv9A
AGVDEAAIRATEQAGGEWLSHGRTYAEQRFSPLKQIDASNVRSLGLAWYMDLDNTRGLEATPLFHDGVIYTSMSWSRVIAVDAASGKELWRYDPEVAKVKARTSCCDAVNRGVALWGDKVYVGTLDGRLIALDAKTGKAIWSQQTTDPAKPYSITGAPRVVKGKVIIGNGGAEYGVRGFVSAYDADTGKLAWRFYTVPGDPALPYEHPELREAAKTWQGDQYWKLGGGGTVWDSMAYDPELDLLYVGTGNGSPWNREVRSPGGGDNLYLSSILAIRPDTGKLAWHYQVTPGDSWDFTATQQITLAELNIDGKPRKVLMQAPKNGFFYVLDRTNGKLISAEKFGKVTWAEKVDLATGRPVEAPGVRYEKEPIVMWPSPFGAHNWHSMSFNPGTGLVYIPYQEVPGVYRNEGKDFVTRKAFNTAAGFADATDVPAAVVSGALLAWDPVKQKAAWKVPYPTHWNGGTLSTAGNLVFQGTAAGQMHAYSADKGEALWQFEAQSGIVAAPMTFELAGRQYVAIMAGWGGVATLTGGESMNLPGMKNRSRLLVFALDGKAQLPPPAPAPAKVERVPQPVTAAPEQVQAGKQLYGQFCSVCHGMGTISGGLIPDLRQSSDATREHFQQIVLQGALKPLGMPSFDDSLKPEEVEQIKLYVMSREYEDYMARHKAAP
>1kvkA
MLSEVLLVSAPGKVILHGEHAVVHGKVALAVALNLRTFLVLRPQSNGKVSLNLPNVGIKQVWDVATLQLLDTGFLEQGDVPAPTLEQLEKLKKVAGLPRDCVGNEGLSLLAFLYLYLAICRKQRTLPSLDIMVWSELPPGAGLGSSAAYSVCVAAALLTACEEVTNPLKDRGSIGSWPEEDLKSINKWAYEGERVIHGNPSGVDNSVSTWGGALRYQQGKMSSLKRLPALQILLTNTKVPRSTKALVAGVRSRLIKFPEIMAPLLTSIDAISLECERVLGEMAAAPVPEQYLVLEELMDMNQHHLNALGVGHASLDQLCQVTAAHGLHSKLTGAGGGGCGITLLKPGLERAKVEAAKQALTGCGFDCWETSIGAPGVSMHSATSIEDPVRQALGL
>1kwfA
AGVPFNTKYPYGPTSIADNQSEVTAMLKAEWEDWKSKRITSNGAGGYKRVQRDASTNYDTVSQGMGYGLLLAVCFNEQALFDDLYRYVKSHFNGNGLMHWHIDANNNVTSHDGGDGAATDADEDIALALIFADKLWGSSGAINYGQEARTLINNLYNHCVEHGSYVLKPGDRWGGSSVTNPSYFAPAWYKVYAQYTGDTRWNQVADKCYQIVEEVKKYNNGTGLVPDWCTASGTPASGQSYDYKYDATRYGWRTAVDYSWFGDQRAKANCDMLTKFFARDGAKGIVDGYTIQGSKISNNHNASFIGPVAAASMTGYDLNFAKELYRETVAVKDSEYYGYYGNSLRLLTLLYITGNFPNPLSDL
>1kwgA
MLGVCYYPEHWPKERWKEDARRMREAGLSHVRIGEFAWALLEPEPGRLEWGWLDEAIATLAAEGLKVVLGTPTATPPKWLVDRYPEILPVDREGRRRRFGGRRHYCFSSPVYREEARRIVTLLAERYGGLEAVAGFQTDNEYGCHDTVRCYCPRCQEAFRGWLEARYGTIEALNEAWGTAFWSQRYRSFAEVELPHLTVAEPNPSHLLDYYRFASDQVRAFNRLQVEILRAHAPGKFVTHNFMGFFTDLDAFALAQDLDFASWDSYPLGFTDLMPLPPEEKLRYARTGHPDVAAFHHDLYRGVGRGRFWVMEQQPGPVNWAPHNPSPAPGMVRLWTWEALAHGAEVVSYFRWRQAPFAQEQMHAGLHRPDSAPDQGFFEAKRVAEELAALALPPVAQAPVALVFDYEAAWIYEVQPQGAEWSYLGLVYLFYSALRRLGLDVDVVPPGASLRGYAFAVVPSLPIVREEALEAFREAEGPVLFGPRSGSKTETFQIPKELPPGPLQALLPLKVVRVESLPPGLLEVAEGALGRFPLGLWREWVEAPLKPLLTFQDGKGALYREGRYLYLAAWPSPELAGRLLSALAAEAGLKVLSLPEGLRLRRRGTWVFAFNYGPEAVEAPASEGARFLLGSRRVGPYDLAVWEEA
>1kxgA
AVQGPEETVTQDCLQLIADSETPTIQKGSYTFVPWLLSFKRGSALEEKENKILVKETGYFFIYGQVLYTDKTYAMGHLIQRKKVHVFGDELSLVTLFRCIQNMPETLPNNSCYSAGIAKLEEGDELQLAIPRENAQISLDGDVTFFGALKLL
>1kxoA
DVYHDGACPEVKPVDNFDWSQYHGKWWQVAAYPDHITKYGKCGWAEYTPEGKSVKVSRYSVIHGKEYFSEGTAYPVGDSKIGKIYHSYTIGGVTQEGVFNVLSTDNKNYIIGYFCSYDEDKKGHMDLVWVLSRSMVLTGEAKTAVENYLIGSPVVDSQKLVYSDFSEAACKVNNSNWSHPQFEK
>1kxuA
MSHHHHHHGSMYHNSSQKRHWTFSSEEQLARLRADANRKFRCKAVANGKVLPNDPVFLEPHEEMTLCKYYEKRLLEFCSVFKPAMPRSVVGTACMYFKRFYLNNSVMEYHPRIIMLTCAFLACKVDEFNVSSPQFVGNLRESPLGQEKALEQILEYELLLIQQLNFHLIVHNPYRPFEGFLIDLKTRYPILENPEILRKTADDFLNRIALTDAYLLYTPSQIALTAILSSASRAGITMESYLSESLMLKENRTCLSQLLDIMKSMRNLVKKYEPPRSEEVAVLKQKLERCHSAELALNVITKKRKGYEDDDYVSKKSKHEEEEWTDDDLVESL
>1ky3A
MSSRKKNILKVIILGDSGVGKTSLMHRYVNDKYSQQYKATIGADFLTKEVTVDGDKVATMQVWDTAGQERFQSLGVAFYRGADCCVLVYDVTNASSFENIKSWRDEFLVHANVNSPETFPFVILGNKIDAEESKKIVSEKSAQELAKSLGDIPLFLTSAKNAINVDTAFEEIARSALQQNQA
>1kyfA
GSPGIRLGSSEDNFARFVCKNNGVLFENQLLQIGLKSEFRQNLGRMFIFYGNKTSTQFLNFTPTLICADDLQTNLNLQTKPVDPTVDGGAQVQQVVNIECISDFTEAPVLNIQFRYGGTFQNVSVKLPITLNKFFQPTEMASQDFFQRWKQLSNPQQEVQNIFKAKHPMDTEITKAKIIGFGSALLEEVDPNPANFVGAGIIHTKTTQIGCLLRLEPNLQAQMYRLTLRTSKDTVSQRLCELLSEQF
>1kyqA
MVKSLQLAHQLKDKRILLIGGGEVGLTRLYKLMPTGCKLTLVSPDLHKSIIPKFGKFIQNKDQPDYREDAKRFINPNWDPTKNEIYEYIRSDFKDEYLDLENENDAWYIIMTCIPDHPESARIYHLCKERFGKQQLVNVADKPDLCDFYFGANLEIGDRLQILISTNGLSPRFGALVRDEIRNLFTQMGDLALEDAVVKLGELRRGIRLLAPDDKDVKYRMDWARRCTDLFGIQHCHNIDVKRLLDLFKVMFQEQNCSLQFPPRERLLSEYCSS
>1kz1A
MFSGIKGPNPSDLKGPELRILIVHARGNLQAIEPLVKGAVETMIEKHDVKLENIDIESVPGSWELPQGIRASIARNTYDAVIGIGVLIKGSTMHFEYISEAVVHGLMRVGLDSGVPVILGLLTVLNEEQALYRAGLNGGHNHGNDWGSAAVEMGLKALY
>1kz7A
MGEEEESLAILRRHVMNELLDTERAYVEELLCVLEGYAAEMDNPLMAHLISTGLQNKKNILFGNMEEIYHFHNRIFLRELESCIDCPELVGRCFLERMEEFQIYEKYCQNKPRSESLWRQCSDCPFFQECQKKLDHKLSLDSYLLKPVQRITKYQLLLKEMLKYSKHCEGAEDLQEALSSILGILKAVNDSMHLIAITGYDGNLGDLGKLLMQGSFSVWTDHKKGHTKVKELARFKPMQRHLFLHEKAVLFCKKREENGEGYEKAPSYSYKQSLNMTAVGITENVKGDTKKFEIWYNAREEVYIIQAPTPEIKAAWVNAIRKVLTSQLQACREASQHRALEQSHSLEHHHHHH
>1kzfA
MGSSHHHHHHSSGLVPRGSHMLELFDVSYEELQTTRSEELYKLRKKTFSDRLGWEVICSQGMESDEFDGPGTRYILGICEGQLVCSVRFTSLDRPNMITHTFQHCFSDVTLPAYGTESSRFFVDKARARALLGEHYPISQVLFLAMVNWAQNNAYGNIYTIVSRAMLKILTRSGWQIKVIKEAFLTEKERIYLLTLPAGQDDKQQLGGDVVSRTGCPPVAVTTWPLTLPV
>1kzlA
MFTGLVEAIGVVKDVQGTIDNGFAMKIEAPQILDDCHTGDSIAVNGTCLTVTDFDRYHFTVGIAPESLRLTNLGQCKAGDPVNLERAVLSSTRMGGHFVQGHVDTVAEIVEKKQDGEAIDFTFRPRDPFVLKYIVYKGYIALDGTSLTITHVDDSTFSIMMISYTQSKVIMAKKNVGDLVNVEVDQIGKYTEKLVEAHIADWIKKTQA
>1kzqA
SDPPLVANQVVTCPDKKSTAAVILTPTENHFTLKCPKTALTEPPTLAYSPNRQICPAGTTSSCTSKAVTLSSLIPEAEDSWWTGDSASLDTAGIKLTVPIEKFPVTTQTFVVGCIKGDDAQSCMVTVTVQARASSVVNNVARCSYGADSTLGPVKLSAEGPTTMTLVCGKDGVKVPQDNNQYCSGTTLTGCNEKSFKDILPKLTENPWQGNASSDKGATLTIKKEAFPAESKSVIIGCTGGSPEKHHCTVKLEFAGAAGSAKSAAGTASHVSIFAMVIGLIGSIAACVA
>1kzyC
ALEEQRGPLPLNKTLFLGYAFLLTMATTSDKLASRSKLPDGPTGSSEEEEEFLEIPPFNKQYTESQLRAGAGYILEDFNEAQCNTAYQCLLIADQHCRTRKYFLCLASGIPCVSHVWVHDSCHANQLQNYRNYLLPAGYSLEEQRILDWQPRENPFQNLKVLLVSDQQQNFLELWSEILMTGGAASVKQHHSSAHNKDIALGVFDVVVTDPSCPASVLKCAEALQLPVVSQEWVIQCLIVGERIGFKQHPKYKHDYVSH
>1l1lA
MSEEISLSAEFIDRVKASVKPHWGKLGWVTYKRTYARWLPEKGRSENWDETVKRVVEGNINLDPRLQDSPSLELKQSLTEEAERLYKLIYGLGATPSGRNLWISGTDYQRRTGDSLNNCWFVAIRPQKYGDSKIVPSYLGKQEKAVSMPFSFLFDELMKGGGVGFSVARSNISQIPRVDFAIDLQLVVDETSESYDASVKVGAVGKNELVQDADSIYYRLPDTREGWVLANALLIDLHFAQTNPDRKQKLILDLSDIRPYGAEIHGFGGTASGPMPLISMLLDVNEVLNNKAGGRLTAVDAADICNLIGKAVVAGNVRRSAELALGSNDDQDFISMKQDQEKLMHHRWASNNSVAVDSAFSGYQPIAAGIRENGEPGIVNLDLSKNYGRIVDGYQAGIDGDVEGTNPCGEISLANGEPCNLFEVFPLIAEEQGWDLQEVFALAARYAKRVTFSPYDWEISREIIQKNRRIGISMSGIQDWLLTRLGNRVVTGFKDDFDPETHEAIKVPVYDKRAIKMVDQLYKAVVKADQDYSKTLGCNESIKHTTVKPSGTVAKLAGASEGMHFHYGAYLIQRIRFQDSDPLLPALKACGYRTEADIYTENTTCVEFPIKAVGADNPNFASAGTVSIAEQFATQAFLQTYWSDNAVSCTITFQDSEGDQVESLLRQYRFITKSTSLLPYFGGSLQQAPKEPIDKETYEKRSQEITGNVEEVFSQLNSDVKDLELVDQTDCEGGACPIK
>1l1oC
GGSNTNWKTLYEVKSENLGQGDKPDYFSSVATVVYLRKENCMYQACPTQDCNKKVIDQQNGLYRCEKCDTEFPNFKYRMILSVNIADFQENQWVTCFQESAEAILGQNAAYLGELKDKNEQAFEEVFQNANFRSFIFRVRVKVETYNDESRIKATVMDVKPVDYREYGRRLVMSIRRSALM
>1l1qA
MTMSVADAHALIKTIPDFPTKGIAFKDLSDILSTPAALDAVRKEVTAHYKDVPITKVVGIESRGFILGGIVANSLGVGFVALRKAGKLPGDVCKCTFDMEYQKGVTIEVQKRQLGPHDVVLLHDDVLATGGTLLAAIELCETAGVKPENIYINVLYEIEALKGREKVGQKCTRLFSVIREHHHHHH
>1l2uA
MTLTASSSSRAVTNSPVVVALDYHNRDDALAFVDKIDPRDCRLKVGKEMFTLFGPQFVRELQQRGFDIFLDLKFHDIPNTAAHAVAAAADLGVWMVNVHASGGARMMTAAREALVPFGKDAPLLIAVTVLTSMEASDLVDLGMTLSPADYAERLAALTQKCGLDGVVCSAQEAVRFKQVFGQEFKLVTPGIRPQGSEAGDQRRIMTPEQALSAGVDYMVIGRPVTQSVDPAQTLKAINASLQRSA
>1l3iA
MIPDDEFIKNPSVPGPTAMEVRCLIMCLAEPGKNDVAVDVGCGTGGVTLELAGRVRRVYAIDRNPEAISTTEMNLQRHGLGDNVTLMEGDAPEALCKIPDIDIAVVGGSGGELQEILRIIKDKLKPGGRIIVTAILLETKFEAMECLRDLGFDVNITELNIARGRALDRGTMMVSRNPVALIYTGVSHENKD
>1l3kA
MSKSESPKEPEQLRKLFIGGLSFETTDESLRSHFEQWGTLTDCVVMRDPNTKRSRGFGFVTYATVEEVDAAMNARPHKVDGRVVEPKRAVSREDSQRPGAHLTVKKIFVGGIKEDTEEHHLRDYFEQYGKIEVIEIMTDRGSGKKRGFAFVTFDDHDSVDKIVIQKYHTVNGHNCEVRKALSKQEMASASSSQRGR
>1l3lA
MQHWLDKLTDLAAIEGDECILKTGLADIADHFGFTGYAYLHIQHRHITAVTNYHRQWQSTYFDKKFEALDPVVKRARSRKHIFTWSGEHERPTLSKDERAFYDHASDFGIRSGITIPIKTANGFMSMFTMASDKPVIDLDREIDAVAAAATIGQIHARISFLRTTPTAEDAAWLDPKEATYLRWIAVGKTMEEIADVEGVKYNSVRVKLREAMKRFDVRSKAHLTALAIRRKLI
>1l5aA
MLLAQKPFWQRHLAYPHINLDTVAHSLRLTGPLDTTLLLRALHLTVSEIDLFRARFSAQGELYWHPFSPPIDYQDLSIHLEAEPLAWRQIEQDLQRSSTLIDAPITSHQVYRLSHSEHLIYTRAHHIVLDGYGMMLFEQRLSQHYQSLLSGQTPTAAFKPYQSYLEEEAAYLTSHRYWQDKQFWQGYLREAPDLTLTSATYDPQLSHAVSLSYTLNSQLNHLLLKLANANQIGWPDALVALCALYLESAEPDAPWLWLPFMNRWGSVAANVPGLMVNSLPLLRLSAQQTSLGNYLKQSGQAIRSLYLHGRYRIEQIEQDQGLNAEQSYFMSPFINILPFESPHFADCQTELKVLASGSAEGINFTFRGSPQHELCLDITADLASYPQSHWQSHCERFPRFFEQLLARFQQVEQDVARLLAEPAALAATTSTRAIAS
>1l5jA
MLEEYRKHVAERAAEGIAPKPLDANQMAALVELLKNPPAGEEEFLLDLLTNRVPPGVDEAAYVKAGFLAAIAKGEAKSPLLTPEKAIELLGTMQGGYNIHPLIDALDDAKLAPIAAKALSHTLLMFDNFYDVEEKAKAGNEYAKQVMQSWADAEWFLNRPALAEKLTVTVFKVTGETNTDDLSPAPDAWSRPDIPLHALAMLKNAREGIEPDQPGVVGPIKQIEALQQKGFPLAYVGDVVGTGSSRKSATNSVLWFMGDDIPHVPNKRGGGLCLGGKIAPIFFNTMEDAGALPIEVDVSNLNMGDVIDVYPYKGEVRNHETGELLATFELKTDVLIDEVRAGGRIPLIIGRGLTTKAREALGLPHSDVFRQAKDVAESDRGFSLAQKMVGRACGVKGIRPGAYCEPKMTSVGSQDTTGPMTRDELKDLACLGFSADLVMQSFCHTAAYPKPVDVNTHHTLPDFIMNRGGVSLRPGDGVIHSWLNRMLLPDTVGTGGDSHTRFPIGISFPAGSGLVAFAAATGVMPLDMPESVLVRFKGKMQPGITLRDLVHAIPLYAIKQGLLTVEKKGKKNIFSGRILEIEGLPDLKVEQAFELTDASAERSAAGCTIKLNKEPIIEYLNSNIVLLKWMIAEGYGDRRTLERRIQGMEKWLANPELLEADADAEYAAVIDIDLADIKEPILCAPNDPDDARPLSAVQGEKIDEVFIGSCMTNIGHFRAAGKLLDAHKGQLPTRLWVAPPTRMDAAQLTEEGYYSVFGKSGARIEIPGCSLCMGNQARVADGATVVSTSTRNFPNRLGTGANVFLASAELAAVAALIGKLPTPEEYQTYVAQVDKTAVDTYRYLNFNQLSQYTEKADGVIFQTAV
>1l5wA
SQPIFNDKQFQEALSRQWQRYGLNSAAEMTPRQWWLAVSEALAEMLRAQPFAKPVANQRHVNYISMEFLIGRLTGNNLLNLGWYQDVQDSLKAYDINLTDLLEEEIDPALGNGGLGRLAACFLDSMATVGQSATGYGLNYQYGLFRQSFVDGKQVEAPDDWHRSNYPWFRHNEALDVQVGIGGKVTKDGRWEPEFTITGQAWDLPVVGYRNGVAQPLRLWQATHAHPFDLTKFNDGDFLRAEQQGINAEKLTKVLYPNDNAFEGKKLRLMQQYFQCACSVADILRRHHLAGRKLHELADYEVIQLNDTHPTIAIPELLRVLIDEHQMSWDDAWAITSKTFAYTNHTLMPEALERWDVKLVKGLLPRHMQIINEINTRFKTLVEKTWPGDEKVWAKLAVVHDKQVHMANLCVVGGFAVNGVAALHSDLVVKDLFPEYHQLWPNKFHNVTNGITPRRWIKQCNPALAALLDKSLQKEWANDLDQLINLEKFADDAKFRQQYREIKQANKVRLAEFVKVRTGIEINPQAIFDIQIKRLHEYKRQHLNLLHILALYKEIRENPQADRVPRVFLFGAKAAPGYYLAKNIIFAINKVADVINNDPLVGDKLKVVFLPDYCVSAAEKLIPAADISEQISTAGKEASGTGNMKLALNGALTVGTLDGANVEIAEKVGEENIFIFGHTVEQVKAILAKGYDPVKWRKKDKVLDAVLKELESGKYSDGDKHAFDQMLHSIGKQGGDPYLVMADFAAYVEAQKQVDVLYRDQEAWTRAAILNTARCGMFSSDRSIRDYQARIWQAKR
>1l5xA
MKILVTNDDGVHSPGLRLLYQFALSLGDVDVVAPESPKSATGLGITLHKPLRMYEVDLCGFRAIATSGTPSDTVYLATFGLGRKYDIVLSGINLGDNTSLQVILSSGTLGAAFQAALLGIPALAYSAYLENWNELLNNKEAVEIMGAVVSSTASYVLKNGMPQGVDVISVNFPRRLGRGVRAKLVKAAKLRYAQQVVERVDPRGVRYYWLYGRDLAPEPETDVYVVLKEGGIAITPLTLNLNAVDAHREVDMDSLNRMVEYINASLSKLAAALEHHHHHH
>1l6wA
MELYLDTSDVVAVKALSRIFPLAGVTTNPSIIAAGKKPLDVVLPQLHEAMGGQGRLFAQVMATTAEGMVNDALKLRSIIADIVVKVPVTAEGLAAIKMLKAEGIPTLGTAVYGAAQGLLSALAGAEYVAPYVNRIDAQGGSGIQTVTDLHQLLKMHAPQAKVLAASFKTPRQALDCLLAGCESITLPLDVAQQMISYPAVDAAVAKFEQDWQGAFGRTSI
>1l6xA
GPSVFLFPPKPKDTLMISRTPEVTCVVVDVSHEDPEVKFNWYVDGVEVHNAKTKPREEQYNSTYRVVSVLTVLHQDWLNGKEYKCKVSNKALPAPIEKTISKAKGQPREPQVYTLPPSRDELTKNQVSLTCLVKGFYPSDIAVEWESNGQPENNYKTTPPVLDSDGSFFLYSKLTVDKSRWQQGNVFSCSVMHEALHNHYTQKSLSL
>1l7aA
MQLFDLPLDQLQTYKPEKTAPKDFSEFWKLSLEELAKVQAEPDLQPVDYPADGVKVYRLTYKSFGNARITGWYAVPDKEGPHPAIVKYHGYNASYDGEIHEMVNWALHGYATFGMLVRGQQRSEDTSISPHGHALGWMTKGILDKDTYYYRGVYLDAVRALEVISSFDEVDETRIGVTGGSQGGGLTIAAAALSDIPKAAVADYPYLSNFERAIDVALEQPYLEINSFFRRNGSPETEVQAMKTLSYFDIMNLADRVKVPVLMSIGLIDKVTPPSTVFAAYNHLETKKELKVYRYFGHEYIPAFQTEKLAFFKQILKG
>1l7dA
MKIAIPKERRPGEDRVAISPEVVKKLVGLGFEVIVEQGAGVGASITDDALTAAGATIASTAAQALSQADVVWKVQRPMTAEEGTDEVALIKEGAVLMCHLGALTNRPVVEALTKRKITAYAMELMPRISRAQSMDILSSQSNLAGYRAVIDGAYEFARAFPMMMTAAGTVPPARVLVFGVGVAGLQAIATAKRLGAVVMATDVRAATKEQVESLGGKFITVDDEAMKTAETAGGYAKEMGEEFRKKQAEAVLKELVKTDIAITTALIPGKPAPVLITEEMVTKMKPGSVIIDLAVEAGGNCPLSEPGKIVVKHGVKIVGHTNVPSRVAADASPLFAKNLLNFLTPHVDKDTKTLVMKLEDETVSGTCVTRDGAIVHPALTGQGA
>1l8nA
MTAGYEPCWLRYERKDQYSRLRFEEIVAKRTSPIFQAAVEELQKGLRSMMEIEPQVVQEVNETANSIWLGTLEDEEFERPLEGTLVHPEGYVIRSDVDDGPFRIYIIGKTDAGVLYGVFHFLRLLQMGENIAQLSIIEQPKNRLRMINHWDNMDGSIERGYAGRSIFFVDDQFVKQNQRIKDYARLLASVGINAISINNVNVHKTETKLITDHFLPDVAEVADIFRTYGIKTFLSINYASPIEIGGLPTADPLDPEVRWWWKETAKRIYQYIPDFGGFVVKADSEFRPGPFTYGRDHAEGANMLAEALAPFGGLVIWRCFVYNCQQDWRDRTTDRAKAAYDHFKPLDGQFRENVILQIKNGPMDFQVREPVSPLFGAMPKTNQMMEVQITQEYTGQQKHLCFLIPQWKEVLDFDTYAKGKGSEVKKVIDGSLFDYRYSGIAGVSNIGSDPNWTGHTLAQANLYGFGRLAWNPDLSAEEIANEWVVQTFGDDSQVVETISWMLLSSWRIYENYTSPLGVGWMVNPGHHYGPNVDGYEYSHWGTYHYADRDGIGVDRTVATGTGYTAQYFPENAAMYESLDTCPDELLLFFHHVPYTHRLHSGETVIQHIYNTHFEGVEQAKQLRKRWEQLKGKIDEKRYHDVLERLTIQVEHAKEWRDVINTYFYRKSGIDDQYGRKIYR
>1l8qA
KDFLNPKYTLENFIVGEGNRLAYEVVKEALENLGSLYNPIFIYGSVGTGKTHLLQAAGNEAKKRGYRVIYSSADDFAQAMVEHLKKGTINEFRNMYKSVDLLLLDDVQFLSGKERTQIEFFHIFNTLYLLEKQIILASDRHPQKLDGVSDRLVSRFEGGILVEIELDNKTRFKIIKEKLKEFNLELRKEVIDYLLENTKNVREIEGKIKLIKLKGFEGLERKERKERDKLMQIVEFVANYYAVKVEDILSDKRNKRTSEARKIAMYLCRKVCSASLIEIARAFKRKDHTTVIHAIRSVEEEKKKDRKFKHLVGFLEKQAFDKIC
>1l8wA
MRGSHHHHHHGSSQVADKDDPTNKFYQSVIQLGNGFLDVFTSFGGLVAEAFGFKSDPKKSDVKTYFTTVAAKLEKTKTDLNSLPKEKSDISSTTGKPDSTGSVGTAVEGAIKEVSELLDKLVKAVKTAEGASSGTAAIGEVVADADAAKVADKASVKGIAKGIKEIVEAAGGSEKLKAVAAAKGENNKGAGKLFGKAGAAAHGDSEAASKAAGAVSAVSGEQILSAIVTAADAAEQDGKKPEEAKNPIAAAIGDKDGGAEFGQDEMKKDDQIAAAIALRGMAKDGKFAVKDGEKEKAEGAIKGAAESAVRKVLGAITGLIGDAVSSGLRKVGDSVKAASKETPPALNK
>1l9mA
AALGVQSINWQTAFNRQAHHTDKFSSQELILRRGQNFQVLMIMNKGLGSNERLEFIVSTGPYPSESAMTKAVFPLSNGSSGGWSAVLQASNGNTLTISISSPASAPIGRYTMALQIFSQGGISSVKLGTFILLFNPWLNVDSVFMGNHAEREEYVQEDAGIIFVGSTNRIGMIGWNFGQFEEDILSICLSILDRSLNFRRDAATDVASRNDPKYVGRVLSAMINSNDDNGVLAGNWSGTYTGGRDPRSWDGSVEILKNWKKSGLSPVRYGQCWVFAGTLNTALRSLGIPSRVITNFNSAHDTDRNLSVDVYYDPMGNPLDKGSDSVWNFHVWNEGWFVRSDLGPSYGGWQVLDATPQERSQGVFQCGPASVIGVREGDVQLNFDMPFIFAEVNADRITWLYDNTTGKQWKNSVNSHTIGRYISTKAVGSNARMDVTDKYKYPEGSDQERQVFQKALGKLKPNTPFAATSSMGLETEEQEPSIIGKLKVAGMLAVGKEVNLVLLLKNLSRDTKTVTVNMTAWTIIYNGTLVHEVWKDSATMSLDPEEEAEHPIKISYAQYERYLKSDNMIRITAVCKVPDESEVVVERDIILDNPTLTLEVLNEARVRKPVNVQMLFSNPLDEPVRDCVLMVEGSGLLLGNLKIDVPTLGPKERSRVRFDILPSRSGTKQLLADFSCNKFPAIKAMLSIDVAE
>1lajA
MAQNGTGGGSRRPRRGRRNNNNNNSTARDKALLALTQQVNRLANIASSSAPSLQHPTFIASKKCRAGYTYTSLDVRPTRTEKDKSFGQRLIIPVPVSEYPKKKVSCVQVRLNPSPKFNSTIWVSLRRLDETTLLTSENVFKLFTDGLAVLIYQHVPTGIQPNNKITFDMSNVGAEIGDMGKYALIVYSKDDVLEADEMVIHIDIEHQRIPSASTLPV
>1lamA
TKGLVLGIYSKEKEEDEPQFTSAGENFNKLVSGKLREILNISGPPLKAGKTRTFYGLHEDFPSVVVVGLGKKTAGIDEQENWHEGKENIRAAVAAGCRQIQDLEIPSVEVDPCGDAQAAAEGAVLGLYEYDDLKQKRKVVVSAKLHGSEDQEAWQRGVLFASGQNLARRLMETPANEMTPTKFAEIVEENLKSASIKTDVFIRPKSWIEEQEMGSFLSVAKGSEEPPVFLEIHYKGSPNASEPPLVFVGKGITFDSGGISIKAAANMDLMRADMGGAATICSAIVSAAKLDLPINIVGLAPLCENMPSGKANKPGDVVRARNGKTIQVDNTDAEGRLILADALCYAHTFNPKVIINAATLTGAMDIALGSGATGVFTNSSWLWNKLFEASIETGDRVWRMPLFEHYTRQVIDCQLADVNNIGKYRSAGACTAAAFLKEFVTHPKWAHLDIAGVMTNKDEVPYLRKGMAGRPTRTLIEFLFRFSQ
>1lb6A
QQCNGIYIWKIGNFGMHLKCQEEEKPVVIHSPGFYTGKPGYKLCMRLHLQLPTAQRCANYISLFVHTMQGEYDSHLPWPFQGTIRLTILDQSEAPVRQNHEEIMDAKPELLAFQRPTIPRNPKGFGYVTFMHLEALRQRTFIKDDTLLVRCEVSTRFDLE
>1lbqA
NAQKRSPTGIVLMNMGGPSKVEETYDFLYQLFADNDLIPISAKYQKTIAKYIAKFRTPKIEKQYREIGGGSPIRKWSEYQATEVCKILDKTCPETAPHKPYVAFRYAKPLTAETYKQMLKDGVKKAVAFSQYPHFSYSTTGSSINELWRQIKALDSERSISWSVIDRWPTNEGLIKAFSENITKKLQEFPQPVRDKVVLLFSAHSLPMDVVNTGDAYPAEVAATVYNIMQKLKFKNPYRLVWQSQVGPKPWLGAQTAEIAEFLGPKVDGLMFIPIAFTSDHIETLHEIDLGVIGESEYKDKFKRCESLNGNQTFIEGMADLVKSHLQSNQLYSNQLPLDFALGKSNDPVKDLSLVFGNHEST
>1lbuA
DGCYTWSGTLSEGSSGEAVRQLQIRVAGYPGTGAQLAIDGQFGPATKAAVQRFQSAYGLAADGIAGPATFNKIYQLQDDDCTPVNFTYAELNRCNSDWSGGKVSAATARANALVTMWKLQAMRHAMGDKPITVNGGFRSVTCNSNVGGASNSRHMYGHAADLGAGSQGFCALAQAARNHGFTEILGPGYPGHNDHTHVAGGDGRFWSAPSCGI
>1lbvA
MDERDALRISREIAGEVRKAIASMPLRERVKDVGMGKDGTPTKAADRVAEDAALEILRKERVTVVTEESGVLGEGDVFVALDPLDGTFNATRGIPVYSVSLCFSYSDKLKDAFFGYVYNLATGDEYYADSSGAYRNGERIEVSDAEELYCNAIIYYPDRKFPFKRMRIFGSAATELCFFADGSFDCFLDIRPGKMLRIYDAAAGVFIAEKAGGKVTELDGESLGNKKFDMQERLNIVAANEKLHPKLLELIK
>1lc5A
MALFNTAHGGNIREPATVLGISPDQLLDFSANINPLGMPVSVKRALIDNLDCIERYPDADYFHLHQALARHHQVPASWILAGNGETESIFTVASGLKPRRAMIVTPGFAEYGRALAQSGCEIRRWSLREADGWQLTDAILEALTPDLDCLFLCTPNNPTGLLPERPLLQAIADRCKSLNINLILDEAFIDFIPHETGFIPALKDNPHIWVLRSLTKFYAIPGLRLGYLVNSDDAAMARMRRQQMPWSVNALAALAGEVALQDSAWQQATWHWLREEGARFYQALCQLPLLTVYPGRANYLLLRCEREDIDLQRRLLTQRILIRSCANYPGLDSRYYRVAIRSAAQNERLLAALRNVLTGIAPAD
>1lcyA
AVPSPPPASPRSQYNFIADVVEKTAPAVVYIEILDRHPFLGREVPISNGSGFVVAADGLIVTNAHVVADRRRVRVRLLSGDTYEAVVTAVDPVADIATLRIQTKEPLPTLPLGRSADVRQGEFVVAMGSPFALQNTITSGIVSSAQRPARDLGLPQTNVEYIQTDAAIDFGNAGGPLVNLDGEVIGVNTMKVTAGISFAIPSDRLREFLHRGEKKNSSSGISGSQRRYIGVMMLTLSPSILAELQLREPSFPDVQHGVLIHKVILGSPAHRAGLRPGDVILAIGEQMVQNAEDVYEAVRTQSQLAVQIRRGRETLTLYVTPEVTE
>1ldfA
MSQTSTLKGQCIAEFLGTGLLIFFGVGCVAALKVAGASFGQWEISVIFGLGVAMAIYLTAGVSGAHLNPAVTIALWLFACFDKRKVIPFIVSQVAGAFCAAALVYGLYYNLFFDFEQTHHIVRGSVESVDLAGTFSTYPNPHINFVQAFAVEMVITAILMGLILALTDDGNGVPRGPLAPLLIGLLIAVIGASMGPLTGTAMNPARDFGPKVFAWLAGWGNVAFTGGRDIPYFLVPLFGPIVGAIVGAFAYRKLIGRHLPCDICVVEEKETTTPSEQKASL
>1ldkA
IGLDQIWDDLRAGIQQVYTRQSMAKSRYMELYTHVYNYCTSVHQSNQARGAGVPPSKSKKGQTPGGAQFVGLELYKRLKEFLKNYLTNLLKDGEDLMDESVLKFYTQQWEDYRFSSKVLNGICAYLNRHWVRRECDEGRKGIYEIYSLALVTWRDCLFRPLNKQVTNAVLKLIEKERNGETINTRLISGVVQSYVELGLNEDDAFAKGPTLTVYKESFESQFLADTERFYTRESTEFLQQNPVTEYMKKAEARLLEEQRRVQVYLHESTQDELARKCEQVLIEKHLEIFHTEFQNLLDADKNEDLGRMYNLVSRIQDGLGELKKLLETHIHNQGLAAIEKCGEAALNDPKMYVQTVLDVHKKYNALVMSAFNNDAGFVAALDKACGRFINNNAVTK
>1ledA
QNTVNFTYPDFWSYSLKNGTEITFLGDATRIPGALQLTKTDANGNPVRSSAGQASYSEPVFLWDSTGKAASFYTSFTFLLKNYGAPTADGLAFFLAPVDSSVKDYGGFLGLFRHETAADPSKNQVVAVEFDTWINKDWNDPPYPHIGIDVNSIVSVATTRWENDDAYGSSIATAHITYDARSKILTVLLSYEHGRDYILSHVVDLAKVLPQKVRIGFSAGVGYDEVTYILSWHFFSTLDGTNK
>1lfkA
MSEDDPRPLHIRRQGLDPADELLAAGALTRVTIGSGADAETHWMATAHAVVRQVMGDHQQFSTRRRWDPRDEIGGKGIFRPRELVGNLMDYDPPEHTRLRRKLTPGFTLRKMQRMAPYIEQIVNDRLDEMERAGSPADLIAFVADKVPGAVLCELVGVPRDDRDMFMKLCHGHLDASLSQKRRAALGDKFSRYLLAMIARERKEPGEGMIGAVVAEYGDDATDEELRGFCVQVMLAGDDNISGMIGLGVLAMLRHPEQIDAFRGDEQSAQRAVDELIRYLTVPYSPTPRIAREDLTLAGQEIKKGDSVICSLPAANRDPALAPDVDRLDVTREPIPHVAFGHGVHHCLGAALARLELRTVFTELWRRFPALRLADPAQDTEFRLTTPAYGLTELMVAW
>1lfpA
MAGHSHWAQIKHKKAKVDAQRGKLFSKLIREIIVATRLGGPNPEFNPRLRTAIEQAKKANMPWENIERAIKKGAGELEGEQFEEVIYEGYAPGGVAVMVLATTDNRNRTTSEVRHVFTKHGGNLGASGCVSYLFERKGYIEVPAKEVSEEELLEKAIEVGAEDVQPGEEVHIIYTVPEELYEVKENLEKLGVPIEKAQITWKPISTVQINDEETAQKVIKLLNALEELDDVQQVIANFEIPEEILQKVG
>1lfwA
MDLNFKELAEAKKDAILKDLEELIAIDSSEDLENATEEYPVGKGPVDAMTKFLSFAKRDGFDTENFANYAGRVNFGAGDKRLGIIGHMDVVPAGEGWTRDPFKMEIDEEGRIYGRGSADDKGPSLTAYYGMLLLKEAGFKPKKKIDFVLGTNEETNWVGIDYYLKHEPTPDIVFSPDAEYPIINGEQGIFTLEFSFKNDDTKGDYVLDKFKAGIATNVTPQVTRATISGPDLEAVKLAYESFLADKELDGSFEINDESADIVLIGQGAHASAPQVGKNSATFLALFLDQYAFAGRDKNFLHFLAEVEHEDFYGKKLGIFHHDDLMGDLASSPSMFDYEHAGKASLLNNVRYPQGTDPDTMIKQVLDKFSGILDVTYNGFEEPHYVPGSDPMVQTLLKVYEKQTGKPGHEVVIGGGTYGRLFERGVAFGAQPENGPMVMHAANEFMMLDDLILSIAIYAEAIYELTKDEEL
>1lg7A
VDEMDTHDPHQLRYEKFFFTVKMTVRSNRPFRTYSDVAAAVSHWDHMYIGMAGKRPFYKILAFLGSSNLKATPAVLADQGQPEYHAHCEGRAYLPHRMGKTPPMLNVPEHFRRPFNIGLYKGTVELTMTIYDDESLEAAPMIWDHFNSSKFSDFREKALMFGLIVEKKASGAWVLDSVSHFK
>1lh0A
MKPYQRQFIEFALNKQVLKFGEFTLKSGRKSPYFFNAGLFNTGRDLALLGRFYAEALVDSGIEFDLLFGPAYKGIPIATTTAVALAEHHDKDLPYCFNRKEAKDHGEGGSLVGSALQGRVMLVDDVITAGTAIRESMEIIQAHGATLAGVLISLDRQERGRGEISAIQEVERDYGCKVISIITLKDLIAYLEEKPDMAEHLAAVRAYREEFGV
>1li5A
MLKIFNTLTRQKEEFKPIHAGEVGMYVCGITVYDLCHIGHGRTFVAFDVVARYLRFLGYKLKYVRNITDIDDKIIKRANENGESFVAMVDRMIAEMHKDFDALNILRPDMEPRATHHIAEIIELTEQLIAKGHAYVADNGDVMFDVPTDPTYGVLSRQDLDQLQAGARVDVVDDKRNPMDFVLWKMSKEGEPSWPSPWGAGRPGWHIECSAMNCKQLGNHFDIHGGGSDLMFPHHENEIAQSTCAHDGQYVNYWMHSGMVMVDREKMSKSLGNFFTVRDVLKYYDAETVRYFLMSGHYRSQLNYSEENLKQARAALERLYTALRGTDKTVAPAGGEAFEARFIEAMDDDFNTPEAYSVLFDMAREVNRLKAEDMAAANAMASHLRKLSAVLGLLEQEPEAFLQSGAQADDSEVAEIEALIQQRLDARKAKDWAAADAARDRLNEMGIVLEDGPQGTTWRRK
>1lj5A
VHHPPSYVAHLASDFGVRVFQQVAQASKDRNVVFSPYGVASVLAMLQLTTGGETQQQIQAAMGFKIDDKGMAPALRHLYKELMGPWNKDEISTTDAIFVQRDLKLVQGFMPHFFRLFRSTVKQVDFSEVERARFIINDWVKTHTKGMISNLLGKGAVDQLTRLVLVNALYFNGQWKTPFPDSSTHRRLFHKSDGSTVSVPMMAQTNKFNYTEFTTPDGHYYDILELPYHGDTLSMFIAAPYEKEVPLSALTNILSAQLISHWKGNMTRLPRLLVLPKFSLETEVDLRKPLENLGMTDMFRQFQADFTSLSDQEPLHVAQALQKVKIEVNESGTVASSSTAVIVSARMAPEEIIMDRPFLFVVRHNPTGTVLFMGQVMEP
>1lj8A
MKLNKQNLTQLAPEVKLPAYTLADTRQGIAHIGVGGFHRAHQAYYTDALMNTGEGLDWSICGVGLRSEDRKARDDLAGQDYLFTLYELGDTDDTEVRVIGSISDMLLAEDSAQALIDKLASPEIRIVSLTITEGGYCIDDSNGEFMAHLPQIQHDLAHPSSPKTVFGFICAALTQRRAAGIPAFTVMSCDNLPHNGAVTRKALLAFAALHNAELHDWIKAHVSFPNAMVDRITPMTSTAHRLQLHDEHGIDDAWPVVCEPFVQWVLEDKFVNGRPAWEKVGVQFTDDVTPYEEMKIGLLNGSHLALTYLGFLKGYRFVHETMNDPLFVAYMRAYMDLDVTPNLAPVPGIDLTDYKQTLVDRFSNQAIADQLERVCSDGSSKFPKFTVPTINRLIADGRETERAALVVAAWALYLKGVDENGVSYTIPDPRAEFCQGLVSDDALISQRLLAVEEIFGTAIPNSPEFVAAFERCYGSLRDNGVTTTLKHLLKKPV
>1lk5A
MNVEEMKKIAAKEALKFIEDDMVIGLGTGSTTAYFIKLLGEKLKRGEISDIVGVPTSYQAKLLAIEHDIPIASLDQVDAIDVAVDGADEVDPNLNLIKGRGAALTMEKIIEYRAGTFIVLVDERKLVDYLCQKMPVPIEVIPQAWKAIIEELSIFNAKAELRMGVNKDGPVITDNGNFIIDAKFPRIDDPLDMEIELNTIPGVIENGIFADIADIVIVGTREGVKKLER
>1lkoA
MKSLKGSRTEKNILTAFAGESQARNRYNYFGGQAKKDGFVQISDIFAETADQEREHAKRLFKFLEGGDLEIVAAFPAGIIADTHANLIASAAGEHHEYTEMYPSFARIAREEGYEEIARVFASIAVAEEFHEKRFLDFARNIKEGRVFLREQATKWRCRNCGYVHEGTGAPELCPACAHPKAHFELLGINW
>1lkxA
MIPKTKAEGVPDFVLLNQITENAFIENLTMRHKSDNIYTYIGDVVISTNPFKNLNIYKESDIKAYNGRYKYEMPPHMYALANDAYRSMRQSQENQCVIISGESGAGKTEASKKIMQFLTFVSSNQSPNGERISKMLLDSNPLLEAFGNAKTLRNDNSSRFGKYMEMQFNAVGSPIGGKITNYLLEKSRVVGRTQGERSFHIFYQMLKGLSQSKLDELGLTPNAPAYEYLKKSGCFDVSTIDDSGEFKIIVKAMETLGLKESDQNSIWRILAAILHIGNITFAEAAEQRTGTTTVKVSDTKSLAAAASCLKTDQQSLSIALCYRSISTGVGKRCSVISVPMDCNQAAYSRDALAKALYERLFNWLVSKINTIINCTTEKGPVIGILDIYGFEVFQNNSFEQLNINFCNEKLQQLFIELTLKSEQEEYVREGIEWKNIEYFNNKPICELIEKKPIGLISLLDEACLIAKSTDQTFLDSICKQFEKNPHLQSYVVSKDRSIGDTCFRLKHYAGDVTYDVRGFLDKNKDTLFGDLISSMQSSSDPLVQGLFPPTRPEDSKKRPETAGSQFRNAMNALITTLLACSPHYVRCIKSNDNKQAGVIDEDRVRHQVRYLGLLENVRVRRAGFAGRIEYTRFYNRYKMLCKKTWPSFNGTAKQATELILQQHNIDKEEIRMGKTKVFIRNPTTLFYFEEKRELEMP
>1llaA
TLHDKQIRICHLFEQLSSATVIGDGDKHKHSDRLKNVGKLQPGAIFSCFHPDHLEEARHLYEVFWEAGDFNDFIEIAKEARTFVNEGLFAFAAEVAVLHRDDCKGLYVPPVQEIFPDKFIPSAAINEAFKKAHVRPEFDESPILVDVQDTGNILDPEYRLAYYREDVGINAHHWHWHLVYPSTWNPKYFGKKKDRKGELFYYMHQQMCARYDCERLSNGMHRMLPFNNFDEPLAGYAPHLTHVASGKYYSPRPDGLKLRDLGDIEISEMVRMRERILDSIHLGYVISEDGSHKTLDELHGTDILGALVESSYESVNHEYYGNLHNWGHVTMARIHDPDGRFHEEPGVMSDTSTSLRDPIFYNWHRFIDNIFHEYKNTLKPYDHDVLNFPDIQVQDVTLHARVDNVVHTFMREQELELKHGINPGNARSIKARYYHLDHEPFSYAVNVQNNSASDKHATVRIFLAPKYDELGNEIKADELRRTAIELDKFKTDLHPGKNTVVRHSLDSSVTLSHQPTFEDLLHGVGLNEHKSEYCSCGWPSHLLVPKGNIKGMEYHLFVMLTDWDKDKVDGSESVACVDAVSYCGARDHKYPDKKPMGFPFDRPIHTEHISDFLTNNMFIKDIKIKFHE
>1lldA
AETTVKPTKLAVIGAGAVGSTLAFAAAQRGIAREIVLEDIAKERVEAEVLDMQHGSSFYPTVSIDGSDDPEICRDADMVVITAGPRQKPGQSRLELVGATVNILKAIMPNLVKVAPNAIYMLITNPVDIATHVAQKLTGLPENQIFGSGTNLDSARLRFLIAQQTGVNVKNVHAYIAGEHGDSEVPLWESATIGGVPMSDWTPLPGHDPLDADKREEIHQEVKNAAYKIINGKGATNYAIGMSGVDIIEAVLHDTNRILPVSSMLKDFHGISDICMSVPTLLNRQGVNNTINTPVSDKELAALKRSAETLKETAAQFGF
>1llfA
APTAKLANGDTITGLNAIINEAFLGIPFAEPPVGNLRFKDPVPYSGSLNGQKFTSYGPSCMQQNPEGTFEENLGKTALDLVMQSKVFQAVLPQSEDCLTINVVRPPGTKAGANLPVMLWIFGGGFEIGSPTIFPPAQMVTKSVLMGKPIIHVAVNYRVASWGFLAGDDIKAEGSGNAGLKDQRLGMQWVADNIAGFGGDPSKVTIFGESAGSMSVLCHLIWNDGDNTYKGKPLFRAGIMQSGAMVPSDPVDGTYGNEIYDLFVSSAGCGSASDKLACLRSASSDTLLDATNNTPGFLAYSSLRLSYLPRPDGKNITDDMYKLVRDGKYASVPVIIGDQNDEGTIFGLSSLNVTTNAQARAYFKQSFIHASDAEIDTLMAAYPQDITQGSPFDTGIFNAITPQFKRISAVLGDLAFIHARRYFLNHFQGGTKYSFLSKQLSGLPIMGTFHANDIVWQDYLLGSGSVIYNNAFIAFATDLDPNTAGLLVNWPKYTSSSQSGNNLMMINALGLYTGKDNFRTAGYDALMTNPSSFFV
>1llpA
ATCANGKTVGDASCCAWFDVLDDIQANMFHGGQCGAEAHESIRLVFHDSIAISPAMEAKGKFGGGGADGSIMIFDTIETAFHPNIGLDEVVAMQKPFVQKHGVTPGDFIAFAGAVALSNCPGAPQMNFFTGRKPATQPAPDGLVPEPFHTVDQIIARVNDAGEFDELELVWMLSAHSVAAVNDVDPTVQGLPFDSTPGIFDSQFFVETQFRGTLFPGSGGNQGEVESGMAGEIRIQTDHTLARDSRTACEWQSFVGNQSKLVDDFQFIFLALTQLGQDPNAMTDCSDVIPLSKPIPGNGPFSFFPPGKSHSDIEQACAETPFPSLVTLPGPATSVARIPPHKA
>1lm4A
GSDKIHHHHHHMLTMKDIIRDGHPTLRQKAAELELPLTKEEKETLIAMREFLVNSQDEEIAKRYGLRSGVGLAAPQINISKRMIAVLIPDDGSGKSYDYMLVNPKIVSHSVQEAYLPTGEGCLSVDDNVAGLVHRHNRITIKAKDIEGNDIQLRLKGYPAIVFQHEIDHLNGVMFYDHIDKNHPLQPHTDAVEV
>1lm5A
FSDTLEESSPIAAIFDTENLEKISITEGIERGIVDSITGQRLLEAQACTGGIIHPTTGQKLSLQDAVSQGVIDQDMATRLKPAQKAFIGFEGVKGKKKMSAAEAVKEKWLPYEAGQRFLEFQYLTGGLVDPEVHGRISTEEAIRKGFIDGRAAQRLQDTSSYAKILTCPKTKLKISYKDAINRSMVEDITGLRLLEAASVSSKGLPSPYNMSSA
>1lm7A
SFQGIRQPVTVTELVDSGILRPSTVNELESGQISYDEVGERIKDFLQGSSCIAGIYNETTKQKLGIYEAMKIGLVRPGTALELLEAQAATGFIVDPVSNLRLPVEEAYKRGLVGIEFKEKLLSAERAVTGYNDPETGNIISLFQAMNKELIEKGHGIRLLEAQIATGGIIDPKESHRLPVDIAYKRGYFNEELSEILSDPSDDTKGFFDPNTEENLTYLQLKERCIKDEETGLCLLPLKEKKKQVQTS
>1lmeA
MGSDKIHHHHHHMYRIRVFGDPVLRKRAKPVTKFDENLKKTIERMIETMYHYDGVGLAAPQVGISQRFFVMDVGNGPVAVINPEILEIDPETEVAEEGCLSFPEIFVEIERSKRIKVKYQNTRGEYVEEELEGYAARVFQHEFDHLNGVLIIDRISPAKRLLLRKKLMDIARTVKR
>1lmlA
VVRDVNWGALRIAVSTEDLTDPAYHCARVGQHVKDHAGAIVTCTAEDILTNEKRDILVKHLIPQAVQLHTERLKVQQVQGKWKVTDMVGDICGDFKVPQAHITEGFSNTDFVMYVASVPSEEGVLAWATTCQTFSDGHPAVGVINIPAANIASRYDQLVTRVVTHEMAHALGFSGPFFEDARIVANVPNVRGKNFDVPVINSSTAVAKAREQYGCDTLEYLEVEDQGGAGSAGSHIKMRNAQDELMAPAAAAGYYTALTMAIFQDLGFYQADFSKAEVMPWGQNAGCAFLTNKCMEQSVTQWPAMFCNESEDAIRCPTSRLSLGACGVTRHPGLPPYWQYFTDPSLAGVSAFMDYCPVVVPYSDGSCTQRASEAHASLLPFNVFSDAARCIDGAFRPKATDGIVKSYAGLCANVQCDTATRTYSVQVHGSNDYTNCTPGLRVELSTVSNAFEGGGYITCPPYVEVCQGNVQAAKDGGN
>1ln1A
MELAAGSFSEEQFWEACAELQQPALAGADWQLLVETSGISIYRLLDKKTGLYEYKVFGVLEDCSPTLLADIYMDSDYRKQWDQYVKELYEQECNGETVVYWEVKYPFPMSNRDYVYLRQRRDLDMEGRKIHVILARSTSMPQLGERSGVIRVKQYKQSLAIESDGKKGSKVFMYYFDNPGGQIPSWLINWAAKNGVPNFLKDMARACQNYLKKT
>1lnzA
MFVDQVKVYVKGGDGGNGMVAFRREKYVPKGGPAGGDGGKGGDVVFEVDEGLRTLMDFRYKKHFKAIRGEHGMSKNQHGRNADDMVIKVPPGTVVTDDDTKQVIADLTEHGQRAVIARGGRGGRGNSRFATPANPAPQLSENGEPGKERYIVLELKVLADVGLVGFPSVGKSTLLSVVSSAKPKIADYHFTTLVPNLGMVETDDGRSFVMADLPGLIEGAHQGVGLGHQFLRHIERTRVIVHVIDMSGLEGRDPYDDYLTINQELSEYNLRLTERPQIIVANKMDMPEAAENLEAFKEKLTDDYPVFPISAVTREGLRELLFEVANQLENTPEFPLYDEEEL
>1lo7A
MARSITMQQRIEFGDCDPAGIVWYPNYHRWLDAASRNYFIKCGLPPWRQTVVERGIVGTPIVSCNASFVCTASYDDVLTIETCIKEWRRKSFVQRHSVSRTTPGGDVQLVMRADEIRVFAMNDGERLRAIEVPADYIELCS
>1lqaA
MQYHRIPHSSLEVSTLGLGTMTFGEQNSEADAHAQLDYAVAQGINLIDVAEMYPVPPRPETQGLTETYVGNWLAKHGSREKLIIASKVSGPSRNNDKGIRPDQALDRKNIREALHDSLKRLQTDYLDLYQVHWPQRPTNCFGKLGYSWTDSAPAVSLLDTLDALAEYQRAGKIRYIGVSNETAFGVMRYLHLADKHDLPRIVTIQNPYSLLNRSFEVGLAEVSQYEGVELLAYSCLGFGTLTGKYLNGAKPAGARNTLFSRFTRYSGEQTQKAVAAYVDIARRHGLDPAQMALAFVRRQPFVASTLLGATTMDQLKTNIESLHLELSEDVLAEIEAVHQVYTYPAP
>1lqvA
SQDASDGLQRLHMLQISYFRDPYHVWYQGNASLGGHLTHVLEGPDTNTTIIQLQPLQEPESWARTQSGLQSYLLQFHGLVRLVHQERTLAFPLTIRCFLGCELPPEGSRAHVFFEVAVNGSSFVSFRPERALWQADTQVTSGVVTFTLQQLNAYNRTRYELREFLEDTCVQYVQKHISAENTKGSQTSRSYTS
>1lr5A
SCVRDNSLVRDISQMPQSSYGIEGLSHITVAGALNHGMKEVEVWLQTISPGQRTPIHRHSCEEVFTVLKGKGTLLMGSSSLKYPGQPQEIPFFQNTTFSIPVNDPHQVWNSDEHEDLQVLVIISRPPAKIFLYDDWSMPHTAAVLKFPFVWDEDCFEAAKEQL
>1lrvA
MADDRGDITPIGDCRVCSFRMSLLLTGRCTPGDACVAVESGRQIDRFFRNNPHLAVQYLADPFWERRAIAVRYSPVEALTPLIRDSDEVVRRAVAYRLPREQLSALMFDEDREVRITVADRLPLEQLEQMAADRDYLVRAYVVQRIPPGRLFRFMRDEDRQVRKLVAKRLPEESLGLMTQDPEPEVRRIVASRLRGDDLLELLHDPDWTVRLAAVEHASLEALRELDEPDPEVRLAIAGRLGIA
>1lrzA
MKFTNLTAKEFGAFTDSMPYSHFTQTVGHYELKLAEGYETHLVGIKNNNNEVIAACLLTAVPVMKVFKYFYSNRGPVIDYENQELVHFFFNELSKYVKKHRCLYLHIDPYLPYQYLNHDGEITGNAGNDWFFDKMSNLGFEHTGFHKGFDPVLQIRYHSVLDLKDKTADDIIKNMDGLRKRNTKKVKKNGVKVRFLSEEELPIFRSFMEDTSESKAFADRDDKFYYNRLKYYKDRVLVPLAYINFDEYIKELNEERDILNKDLNKALKDIEKRPENKKAHNKRDNLQQQLDANEQKIEEGKRLQEEHGNELPISAGFFFINPFEVVYYAGGTSNAFRHFAGSYAVQWEMINYALNHGIDRYNFYGVSGKFTEDAEDAGVVKFKKGYNAEIIEYVGDFIKPINKPVYAAYTALKKVKDRIFHHHHHH
>1ls1A
MFQQLSARLQEAIGRLRGRGRITEEDLKATLREIRRALMDADVNLEVARDFVERVREEALGKQVLESLTPAEVILATVYEALKEALGGEARLPVLKDRNLWFLVGLQGSGKTTTAAKLALYYKGKGRRPLLVAADTQRPAAREQLRLLGEKVGVPVLEVMDGESPESIRRRVEEKARLEARDLILVDTAGRLQIDEPLMGELARLKEVLGPDEVLLVLDAMTGQEALSVARAFDEKVGVTGLVLTKLDGDARGGAALSARHVTGKPIYFAGVSEKPEGLEPFYPERLAGRILGMG
>1lshB
KYVPQRKPQTSRRHTPASSSSSSSSSSSSSSSSSSSDSDMTVSAESFEKHSKPKVVIVLRAVRADGKQQGLQTTLYYGLTSNGLPKAKIVAVELSDLSVWKLCAKFRLSAHMKAKAAIGWGKNCQQYRAMLEASTGNLQSHPAARVDIKWGRLPSSLQRAKNALLENGAPVIASKLEMEIMPKANQKHQVSVILAAMTPRRMNIIVKLPKVTYFQQGILLPFTFPSPRFWDRPEGSQSDSLPAQIASAFSGIVQDPVASACELNEQSLTTFNGAFFNYDMPESCYHVLAQECSSRPPFIVLIKLDSERRISLELQLDDK
>1lssA
GSHGMYIIIAGIGRVGYTLAKSLSEKGHDIVLIDIDKDICKKASAEIDALVINGDCTKIKTLEDAGIEDADMYIAVTGKEEVNLMSSLLAKSYGINKTIARISEIEYKDVFERLGVDVVVSPELIAANYIEKLIERPGIL
>1lstA
ALPQTVRIGTDTTYAPFSSKDAKGEFIGFDIDLGNEMCKRMQVKCTWVASDFDALIPSLKAKKIDAIISSLSITDKRQQEIAFSDKLYAADSRLIAAKGSPIQPTLESLKGKHVGVLQGSTQEAYANDNWRTKGVDVVAYANQDLIYSDLTAGRLDAALQDEVAASEGFLKQPAGKEYAFAGPSVKDKKYFGDGTGVGLRKDDTELKAAFDKALTELRQDGTYDKMAKKYFDFNVYGDK
>1ltlA
GSGSRMKTVDKSKTLTKFEEFFSLQDYKDRVFEAIEKYPNVRSIEVDYLDLEMFDPDLADLLIEKPDDVIRAAQQAIRNIDRLRKNVDLNIRFSGISNVIPLRELRSKFIGKFVAVDGIVRKTDEIRPRIVKAVFECRGCMRHHAVTQSTNMITEPSLCSECGGRSFRLLQDESEFLDTQTLKLQEPLENLSGGEQPRQITVVLEDDLVDTLTPGDIVRVTGTLRTVRDERTKRFKNFIYGNYTEFLEQEFEELQISEEDEEKIKELAGDPNIYEKIIR
>1lu1A
ANIQSFSFKNFNSPSFILQGDATVSSGKLQLTKVKENGIPTPSSLGRAFYSSPIQIYDKSTGAVASWATSFTVKISAPSKASFADGIAFALVPVGSEPRRNGGYLGVFDSDVYNNSAQTVAVEFDTLSNSGWDPSMKHIGIDVNSIKSIATVSWDLANGENAEILITYNAATSLLVASLVHPSRRTSYILSERVDITNELPEYVSVGFSATTGLSEGYIETHDVLSWSFASKLPDDSTAEPLDLASYLVRNVL
>1lucA
MKFGNFLLTYQPPELSQTEVMKRLVNLGKASEGCGFDTVWLLEHHFTEFGLLGNPYVAAAHLLGATETLNVGTAAIVLPTAHPVRQAEDVNLLDQMSKGRFRFGICRGLYDKDFRVFGTDMDNSRALMDCWYDLMKEGFNEGYIAADNEHIKFPKIQLNPSAYTQGGAPVYVVAESASTTEWAAERGLPMILSWIINTHEKKAQLDLYNEVATEHGYDVTKIDHCLSYITSVDHDSNRAKDICRNFLGHWYDSYVNATKIFDDSDQTKGYDFNKGQWRDFVLKGHKDTNRRIDYSYEINPVGTPEECIAIIQQDIDATGIDNICCGFEANGSEEEIIASMKLFQSDVMPYLKEKQ
>1lucB
MKFGLFFLNFMNSKRSSDQVIEEMLDTAHYVDQLKFDTLAVYENHFSNNGVVGAPLTVAGFLLGMTKNAKVASLNHVITTHHPVRVAEEACLLDQMSEGRFAFGFSDCEKSADMRFFNRPTDSQFQLFSECHKIINDAFTTGYCHPNNDFYSFPKISVNPHAFTEGGPAQFVNATSKEVVEWAAKLGLPLVFRWDDSNAQRKEYAGLYHEVAQAHGVDVSQVRHKLTLLVNQNVDGEAARAEARVYLEEFVRESYSNTDFEQKMGELLSENAIGTYEESTQAARVAIECCGAADLLMSFESMEDKAQQRAVIDVVNANIVKYHS
>1lufA
GAMESAAVTLTTLPSELLLDRLHPNPMYQRMPLLLNPKLLSLEYPRNNIEYVRDIGEGAFGRVFQARAPGLLPYEPFTMVAVKMLKEEASADMQADFQREAALMAEFDNPNIVKLLGVCAVGKPMCLLFEYMAYGDLNEFLRSMSPHTVCSLSHSDLSTRARVSSPGPPPLSCAEQLCIARQVAAGMAYLSERKFVHRDLATRNCLVGENMVVKIADFGLSRNIYSADYYKADGNDAIPIRWMPPESIFYNRYTTESDVWAYGVVLWEIFSYGLQPYYGMAHEEVIYYVRDGNILACPENCPLELYNLMRLCWSKLPADRPSFCSIHRILQRMCERAEGTVGV
>1lv7A
MLTEDQIKTTFADVAGCDEAKEEVAELVEYLREPSRFQKLGGKIPKGVLMVGPPGTGKTLLAKAIAGEAKVPFFTISGSDFVEMFVGVGASRVRDMFEQAKKAAPCIIFIDEIDAVGRQRGAGLGGGHDEREQTLNQMLVEMDGFEGNEGIIVIAATNRPDVLDPALLRPGRFDRQVVVGLPDVRGREQILKVHMRRVPLAPDIDAAIIARGTPGFSGADLANLVNEAALFAARGNKRVVSMVEFEKAKDKIMMGLE
>1lvlA
QQTIQTTLLIIGGGPGGYVAAIRAGQLGIPTVLVEGQALGGTCLNIGCIPSKALIHVAEQFHQASRFTEPSPLGISVASPRLDIGQSVAWKDGIVDRLTTGVAALLKKHGVKVVHGWAKVLDGKQVEVDGQRIQCEHLLLATGSSSVELPMLPLGGPVISSTEALAPKALPQHLVVVGGGYIGLELGIAYRKLGAQVSVVEARERILPTYDSELTAPVAESLKKLGIALHLGHSVEGYENGCLLANDGKGGQLRLEADRVLVAVGRRPRTKGFNLECLDLKMNGAAIAIDERCQTSMHNVWAIGDVAGEPMLAHRAMAQGEMVAEIIAGKARRFEPAAIAAVCFTDPEVVVVGKTPEQASQQGLDCIVAQFPFAANGRAMSLESKSGFVRVVARRDNHLILGWQAVGVAVSELSTAFAQSLEMGACLEDVAGTIHAHPTLGEAVQEAALRALGHALHI
>1lvoA
SGLRKMAQPSGLVEPCIVRVSYGNNVLNGLWLGDEVICPRHVIASDTTRVINYENEMSSVRLHNFSVSKNNVFLGVVSARYKGVNLVLKVNQVNPNTPEHKFKSIKAGESFNILACYEGCPGSVYGVNMRSQGTIKGSFIAGTCGSVGYVLENGILYFVYMHHLELGNGSHVGSNFEGEMYGGYEDQPSMQLEGTNVMSSDNVVAFLYAALINGERWFVTNTSMSLESYNTWAKTNSFTELSSTDAFSMLAAKTGQSVEKLLDSIVRLNKGFGGRTILSYGSLCDEFTPTEVIRQMYGVNLQ
>1lw7A
EKKVGVIFGKFYPVHTGHINMIYEAFSKVDELHVIVCSDTVRDLKLFYDSKMKRMPTVQDRLRWMQQIFKYQKNQIFIHHLVEDGIPSYPNGWQSWSEAVKTLFHEKHFEPSIVFSSEPQDKAPYEKYLGLEVSLVDPDRTFFNVSATKIRTTPFQYWKFIPKEARPFFAKTVAILGGESSGKSVLVNKLAAVFNTTSAWEYGREFVFEKLGGDEQAMQYSDYPQMALGHQRYIDYAVRHSHKIAFIDTDFITTQAFCIQYEGKAHPFLDSMIKEYPFDVTILLKNNTEWVDDGLRSLGSQKQRQQFQQLLKKLLDKYKVPYIEIESPSYLDRYNQVKAVIEKVLNEEEISELQNTTFPIKGTSQ
>1lwjA
MIGYQIYVRSFRDGNLDGVGDFRGLKNAVSYLKELGIDFVWLMPVFSSISFHGYDVVDFYSFKAEYGSEREFKEMIEAFHDSGIKVVLDLPIHHTGFLHTWFQKALKGDPHYRDYYVWANKETDLDERREWDGEKIWHPLEDGRFYRGLFGPFSPDLNYDNPQVFDEMKRLVLHLLDMGVDGFRFDAAKHMRDTIEQNVRFWKYFLSDLKGIFLAEIWAEARMVDEHGRIFGYMLNFDTSHCIKEAVWKENTRVLIESIERAVIAKDYLPVNFTSNHDMSRLASFEGGFSKEKIKLSISILFTLPGVPLVFYGDELGMKGVYQKPNTEVVLDPFPWNESMCVEGQTFWKWPAYNGPFSGISVEYQKRDPDSILSHTLGWTRFRKENQWIDRAKLEFLCKEDKFLVYRLYDDQHSLKVFHNLSGEEVVFEGVKMKPYKTEVV
>1lwuB
SSTHVNAQKEIENRYKEVKIRIESTVAGSLRSMKSVLEHLRAKMQRMEEAIKTQKELCSAPCTVNCRVPVVSGMHCEDIYRNGGRTSEAYYIQPDLFSEPYKVFCDMESHGGGWTVVQNRVDGSSNFARDWNTYKAEFGNIAFGNGKSICNIPGEYWLGTKTVHQLTKQHTQQVLFDMSDWEGSSVYAQYASFRPENEAQGYRLWVEDYSGNAGNALLEGATQLMGDNRTMTIHNGMQFSTFDRDNDNWNPGDPTKHCSREDAGGWWYNRCHAANPNGRYYWGGIYTKEQADYGTDDGVVWMNWKGSWYSMRQMAMKLRPKWP
>1lyvA
MRERPHTSGHHGAGEARATAPSTVSPYGPEARAELSSRLTTLRNTLAPATNDPRYLQACGGEKLNRFRDIQCRRQTAVRADLNANYIQVGNTRTIACQYPLQSQLESHFRMLAENRTPVLAVLASSSEIANQRFGMPDYFRQSGTYGSITVESKMTQQVGLGDGIMADMYTLTIREAGQKTISVPVVHVGNWPDQTAVSSEVTKALASLVDQTAETKRNMYESKGSSAVADDSKLRPVIHSRAGVGRTAQLIGAMCMNDSRNSQLSVEDMVSQMRVQRNGIMVQKDEQLDVLIKLAEGQGRPLLNS
>1lzlA
MTTFPTLDPELAAALTMLPKVDFADLPNARATYDALIGAMLADLSFDGVSLRELSAPGLDGDPEVKIRFVTPDNTAGPVPVLLWIHGGGFAIGTAESSDPFCVEVARELGFAVANVEYRLAPETTFPGPVNDCYAALLYIHAHAEELGIDPSRIAVGGQSAGGGLAAGTVLKARDEGVVPVAFQFLEIPELDDRLETVSMTNFVDTPLWHRPNAILSWKYYLGESYSGPEDPDVSIYAAPSRATDLTGLPPTYLSTMELDPLRDEGIEYALRLLQAGVSVELHSFPGTFHGSALVATAAVSERGAAEALTAIRRGLRSLSPVS
>1m06G
MYQNFVTKHDTAIQTSRFSVTGNVIPAAPTGNIPVINGGSITAERAVVNLYANMNVSTSSDGSFIVAMKVDTSPTDPNCVISAGVNLSFAGTSYPIVGIVRFESASEQPTSIAGSEVEHYPIEMSVGSGGVCSARDCATVDIHPRTSGNNVFVGVICSSAKWTSGRVIGTIATTQVIHEYQVLQPLK
>1m0kA
MLELLPTAVEGVSQAQITGRPEWIWLALGTALMGLGTLYFLVKGMGVSDPDAKKFYAITTLVPAIAFTMYLSMLLGYGLTMVPFGGEQNPIYWARYADWLFTTPLLLLDLALLVDADQGTILALVGADGIMIGTGLVGALTKVYSYRFVWWAISTAAMLYILYVLFFGFTSKAESMRPEVASTFKVLRNVTVVLWSAYPVVWLIGSEGAGIVPLNIETLLFMVLDVSAKVGFGLILLRSRAIFGEAEAPEPSAGDGAAATSD
>1m0sA
MNQLEMKKLAAQAALQYVKADRIVGVGSGSTVNCFIEALGTIKDKIQGAVAASKESEELLRKQGIEVFNANDVSSLDIYVDGADEINPQKMMIKGGGAALTREKIVAALAKKFICIVDSSKQVDVLGSTFPLPVEVIPMARSQVGRKLAALGGSPEYREGVVTDNGNVILDVHNFSILNPVEIEKELNNVAGVVTNGIFALRGADVVIVGTPEGAKVID
>1m0uA
MADEAQAPPAEGAPPAEGEAPPPAEGAEGAVEGGEAAPPAEPAEPIKHSYTLFYFNVKALAEPLRYLFAYGNQEYEDVRVTRDEWPALKPTMPMGQMPVLEVDGKRVHQSISMARFLAKTVGLCGATPWEDLQIDIVVDTINDFRLKIAVVSYEPEDEIKEKKLVTLNAEVIPFYLEKLEQTVKDNDGHLALGKLTWADVYFAGITDYMNYMVKRDLLEPYPALRGVVDAVNALEPIKAWIEKRPVTEV
>1m0wA
MAHYPPSKDQLNELIQEVNQWAITNGLSMYPPKFEENPSNASVSPVTIYPTPIPRKCFDEAVQIQPVFNELYARITQDMAQPDSYLHKTTEALALSDSEFTGKLWSLYLATLKSAQYKKQNFRLGIFRSDYLIDKKKGTEQIKQVEFNTVSVSFAGLSEKVDRLHSYLNRANKYDPKGPIYNDQNMVISDSGYLLSKALAKAVESYKSQQSSSTTSDPIVAFIVQRNERNVFDQKVLELNLLEKFGTKSVRLTFDDVNDKLFIDDKTGKLFIRDTEQEIAVVYYRTGYTTTDYTSEKDWEARLFLEKSFAIKAPDLLTQLSGSKKIQQLLTDEGVLGKYISDAEKKSSLLKTFVKIYPLDDTKLGREGKRLALSEPSKYVLKPQREGGGNNVYKENIPNFLKGIEERHWDAYILMELIEPELNENNIILRDNKSYNEPIISELGIYGCVLFNDEQVLSNEFSGSLLRSKFNTSNEGGVAAGFGCLDSIILY
>1m15A
MVDQATLDKLEAGFKKLQEASDCKSLLKKHLTKDVFDSIKNKKTGMGATLLDVIQSGVENLDSGVGIYAPDAESYRTFGPLFDPIIDDYHGGFKLTDKHPPKQWGDINTLVGLDPAGQFIISTRVRCGRSLQGYPFNPCLTAEQYKEMEEKVSSTLSSMEDELKGTYYPLTGMSKATQQQLIDDHFLFKEGDRFLQTANACRYWPTGRGIFHNDAKTFLVWVNEEDHLRIISMQKGGDLKTVYKRLVTAVDNIESKLPFSHDDRFGFLTFCPTNLGTTMRASVHIQLPKLAKDRKVLEDIASKFNLQVRGTRGEHTESEGGVYDISNKRRLGLTEYQAVREMQDGILEMIKMEKAAA
>1m1cA
MLRFVTKNSQDKSSDLFSICSDRGTFVAHNRVRTDFKFDNLVFNRVYGVSQKFTLVGNPTVCFNEGSSYLEGIAKKYLTLDGGLAIDNVLNELRSTCGIPGNAVASHAYNITSWRWYDNHVALLMNMLRAYHLQVLTEQGQYSAGDIPMYHDGHVKIKLPVTIDDTAGPTQFAWPSDRSTDSYPDWAQFSESFPSIDVPYLDVRPLTVTEVNFVLMMMSKWHRRTNLAIDYEAPQLADKFAYRHALTVQDADEWIEGDRTDDQFRPPSSKVMLSALRKYVNHNRLYNQFYTAAQLLAQIMMKPVPNCAEGYAWLMHDALVNIPKFGSIRGRYPFLLSGDAALIQATALEDWSAIMAKPELVFTYAMQVSVALNTGLYLRRVKKTGFGTTIDDSYEDGAFLQPETFVQAALACCTGQDAPLNGMSDVYVTYPDLLEFDAVTQVPITVIEPAGYNIVDDHLVVVGVPVACSPYMIFPVAAFDTANPYCGNFVIKAANKYLRKGAVYDKLEAWKLAWALRVAGYDTHFKVYGDTHGLTKFYADNGDTWTHIPEFVTDGDVMEVFVTAIERRARHFVELPRLNSPAFFRSVEVSTTIYDTHVQAGAHAVYHASRINLDYVKPVSTGIQVINAGELKNYWGSVRRTQQGLGVVGLTMPAVMPTGEPTAGAAHEELIEQADNVLVE
>1m1hA
MSEQQVQELEKKWYALQVEPGKENEAKENLLKVLELEGLKDLVDEVIVPAEEKVVIRAQGKEKYRLSLKGNARDISVLGKKGVTTFRIENGEVKVVESVEGDTCVNAPPISKPGQKITCKENKTEAKIVLDNKIFPGYILIKAHMNDKLLMAIEKTPHVFRPVMVGGKPVPLKEEEVQNILNQIKRGVKPSKVEFEKGDQVRVIEGPFMNFTGTVEEVHPEKRKLTVMISIFGRMTPVELDFDQVEKI
>1m1jA
QDGKTTFEKEGGGGRGPRILENMHESSCKYEKNWPICVDDDWGTKCPSGCRMQGIIDDTDQNYSQRIDNIRQQLADSQNKYKTSNRVIVETINILKPGLEGAQQLDENYGHVSTELRRRIVTLKQRVATQVNRIKALQNSIQEQVVEMKRLEVDIDIKIRACKGSCARSFDYQVDKEGYDNIQKHLTQASSIDMHPDFQTTTLSTLKMRPLKDSNVPEHFKLKPSPEMQAMSAFNNIKQMQVVLERPETDHVAEARGDSSPSHTGKLITSSHRRESPSLVDKTSSASSVHRCTRTVTKKVISGPDGPREEIVEKMVSSDGSDCSHLQGGREGSTYHFSGTGDFHKLDRLLPDLESFFTHDSVSTSSRHSIGSSTSSHVTGAGSSHLGTGGKDKFTDLGEEEEDDFGGLQPSGFAAGSASHSKTVLTSSSSSFNKGGSTFETKSLKTRETSEQLGGVQHDQSAEDTPDFKARSFRPAAMSTRRSYNGKGTQK
>1m1zA
MGAPVLPAAFGFLASARTGGGRAPGPVFATRGSHTDIDTPQGERSLAATLVHAPSVAPDRAVARSLTGAPTTAVLAGEIYNRDELLSVLPAGPAPEGDAELVLRLLERYDLHAFRLVNGRFATVVRTGDRVLLATDHAGSVPLYTCVAPGEVRASTEAKALAAHRDPKGFPLADARRVAGLTGVYQVPAGAVMDIDLGSGTAVTHRTWTPGLSRRILPEGEAVAAVRAALEKAVAQRVTPGDTPLVVLSGGIDSSGVAACAHRAAGELDTVSMGTDTSNEFREARAVVDHLRTRHREITIPTTELLAQLPYAVWASESVDPDIIEYLLPLTALYRALDGPERRILTGYGADIPLGGMHREDRLPALDTVLAHDMATFDGLNEMSPVLSTLAGHWTTHPYWDREVLDLLVSLEAGLKRRHGRDKWVLRAAMADALPAETVNRPKLGVHEGSGTTSSFSRLLLDHGVAEDRVHEAKRQVVRELFDLTVGGGRHPSEVDTDDVVRSVADRTARGAA
>1m22A
SRNVPFPYAETDVADLQARMTAGELDSTTLTQAYLQRIAALDRTGPRLRAVIELNPDALKEAAERDRERRDGRLRGPLHGIPLLLKDNINAAPMATSAGSLALQGFRPDDAYLVRRLRDAGAVVLGKTNLSEWANFRGNDSISGWSARGGQTRNPYRISHSPCGSSSGSAVAVAANLASVAIGTETDGSIVCPAAINGVVGLKPTVGLVSRDGIIPISFSQDTAGPMARSVADAAAVLTAIAGRDDADPATATMPGRAVYDYTARLDPQGLRGKRIGLLQTPLLKYRGMPPLIEQAATELRRAGAVVVPVELPNQGAWAEAERTLLLYEFKAGLERYFNTHRAPLRSLADLIAFNQAHSKQELGLFGQELLVEADATAGLADPAYIRARSDARRLAGPEGIDAALAAHQLDALVAPTTGVAWPIRSEGDDFPGESYSAAAVAGYPSLTVPMGQIDGLPVGLLFMGTAWSEPKLIEMAYAYEQRTRARRPPHFDTDALIDAGEP
>1m2kA
MDEKLLKTIAESKYLVALTGAGVSAESGIPTFRGKDGLWNRYRPEELANPQAFAKDPEKVWKWYAWRMEKVFNAQPNKAHQAFAELERLGVLKCLITQNVDDLHERAGSRNVIHLHGSLRVVRCTSCNNSFEVESAPKIPPLPKCDKCGSLLRPGVVWAGEMLPPDVLDRAMREVERADVIIVAGTSAVVQPAASLPLIVKQRGGAIIEINPDETPLTPIADYSLRGKAGEVMDELVRHVRKALSLKLN
>1m2tA
YERLRLRTDQQTTGAEYFSFITVLRDYVSSGSFSNNIPLLRQSTVPVSEGQRFVLVELTNAGGDTITAAIDVTNLYVVAYEAGNQSYFLSDAPAGAETQDFSGTTSSSQPFNGSYPDLERYAGHRDQIPLGIDQLIQSVTALRFPGGQTKTQARSILILIQMISEAARFNPILWRARQYINSGASFLPDVYMLELETSWGQQSTQVQHSTDGVFNNPIALAIAPGVIVTLTNIRDVIASLAIMLFVCGERPSSS
>1m32A
TSRNYLLLTPGPLTTSRTVKEAMLFDSCTWDDDYNIGVVEQIRQQLTALATASEGYTSVLLQGSGSYAVEAVLGSALGPQDKVLIVSNGAYGARMVEMAGLMGIAHHAYDCGEVARPDVQAIDAILNADPTISHIAMVHSETTTGMLNPIDEVGALAHRYGKTYIVDAMSSFGGIPMDIAALHIDYLISSANKCIQGVPGFAFVIAREQKLAACKGHSRSLSLDLYAQWRCMEDNHGKWRFTSPTHTVLAFAQALKELAKEGGVAARHQRYQQNQRSLVAGMRALGFNTLLDDELHSPIITAFYSPEDPQYRFSEFYRRLKEQGFVIYPGKVSQSDCFRIGNIGEVYAADITALLTAIRTAMYWTK
>1m3sA
GMKTTEYVAEILNELHNSAAYISNEEADQLADHILSSHQIFTAGAGRSGLMAKSFAMRLMHMGFNAHIVGEILTPPLAEGDLVIIGSGSGETKSLIHTAAKAKSLHGIVAALTINPESSIGKQADLIIRMPGSPKDQSNGSYKTIQPMGSLFEQTLLLFYDAVILKLMEKKGLDSETMFTHHANLE
>1m3yA
TFFKTVYRRYTNFAIESIQQTINGSVGFGNKVSTQISRNGDLITDIVVEFVLTKGGNGGTTYYPAEELLQDVELEIGGQRIDKHYNDWFRTYDALFRMNDDRYNYRRMTDWVNNELVGAQKRFYVPLIFFFNQTPGLALPLIALQYHEVKLYFTLASQVQGVNYNGSSAIAGAAQPTMSVWVDYIFLDTQERTRFAQLPHEYLIEQLQFTGSETATPSATTQASQNIRLNFNHPTKYLAWNFNNPTNYGQYTALANIPGACSGAGTAAATVTTPDYGNTGTYNEQLAVLDSAKIQLNGQDRFATRKGSYFNKVQPYQSIGGVTPAGVYLYSFALKPAGRQPSGTCNFSRIDNATLSLTYKTCSIDATSPAAVLGNTETVTANTATLLTALNIYAKNYNVLRIMSGMGGLAYAN
>1m45A
SATRANKDIFTLFDKKGQGAIAKDSLGDYLRAIGYNPTNQLVQDIINADSSLRDASSLTLDQITGLIEVNEKELDATTKAKTEDFVKAFQVFDKESTGKVSVGDLRYMLTGLGEKLTDAEVDELLKGVEVDSNGEIDYKKFIEDVLRQ
>1m4lA
ARSTNTFNYATYHTLDEIYDFMDLLVAEHPQLVSKLQIGRSYEGRPIYVLKFSTGGSNRPAIWIDLGIHSREWITQATGVWFAKKFTEDYGQDPSFTAILDSMDIFLEIVTNPDGFAFTHSQNRLWRKTRSVTSSSLCVGVDANRNWDAGFGKAGASSSPCSETYHGKYANSEVEVKSIVDFVKDHGNFKAFLSIHSYSQLLLYPYGYTTQSIPDKTELNQVAKSAVAALKSLYGTSYKYGSIITTIYQASGGSIDWSYNQGIKYSFTFELRDTGRYGFLLPASQIIPTAQETWLGVLTIMEHTVNN
>1m4uA
MQHYLHIRPAPSDNLPLVDLIEHPDPIFDPKEKDLNETLLRSLLGGHYDPGFMATSPPEDRPGGGGGAAGGAEDLAELDQLLRQRPSGAMPSEIKGLEFSEGLAQGKKQRLSKKLRRKLQMWLWSQTFCPVLYAWNDLGSRFWPRYVKVGSCFSKRSCSVPEGMVCKPSKSVHLTVLRWRCQRRGGQRCGWIPIQYPIISECKCSC
>1m4zA
AMTMAKTLKDLQGWEIITTDEQGNIIDGGQKRLRRRGAKTEHYLKRSSDGIKLGRGDSVVMHNEAAGTYSVYMIQELRLNTLNNVVELWALTYLRWFEVNPLAHYRQFNPDANILNRPLNYYNKLFSETANKNELYLTAELAELQLFNFIRVANVMDGSKWEVLKGNVDPERDFTVRYICEPTGEKFVDINIEDVKAYIKKVEPREAQEYLKDLTLPSKKKEIKRGPQKKDKATQTAQ
>1m55A
MATFYEVIVRVPFDVEEHLPGISDSFVDWVTGQIWELPPESDLNLTLVEQPQLTVADRIRRVFLYEWNKFSKQESKFFVQFEKGSEYFHLHTLVETSGISSMVLGRYVSQIRAQLVKVVFQGIEPQINDWVAITKVKKGGANKVVDSGYIPAYLLPKVQPELQWAWTNLDEYKLAALNLEERKRLVAQFLAESSQRS
>1m56C
MAHAKNHDYHILPPSIWPFMASVGAFVMLFGAVLWMHGSGPWMGLIGLVVVLYTMFGWWSDVVTESLEGDHTPVVRLGLRWGFILFIMSEVMFFSAWFWSFFKHALYPMGPESPIIDGIFPPEGIITFDPWHLPLINTLILLCSGCAATWAHHALVHENNRRDVAWGLALAIALGALFTVFQAYEYSHAAFGFAGNIYGANFFMATGFHGFHVIVGTIFLLVCLIRVQRGHFTPEKHVGFEAAIWYWHFVDVVWLFLFASIYIWGQ
>1m5wA
MAELLLGVNIDHIATLRNARGTAYPDPVQAAFIAEQAGADGITVHLREDRRHITDRDVRILRQTLDTRMNLEMAVTEEMLAIAVETKPHFCCLVPEKRQEVTTEGGLDVAGQRDKMRDACKRLADAGIQVSLFIDADEEQIKAAAEVGAPFIEIHTGCYADAKTDAEQAQELARIAKAATFAASLGLKVNAGHGLTYHNVKAIAAIPEMHELNIGHAIIGRAVMTGLKDAVAEMKRLMLEARG
>1m65A
MYPVDLHMHTVASTHAYSTLSDYIAQAKQKGIKLFAITDHGPDMEDAPHHWHFINMRIWPRVVDGVGILRGIEANIKNVDGEIDCSGKMFDSLDLIIAGFHEPVFAPHDKATNTQAMIATIASGNVHIISHPGNPKYEIDVKAVAEAAAKHQVALEINNSSFLHSRKGSEDNCREVAAAVRDAGGWVALGSDSHTAFTMGEFEECLKILDAVDFPPERILNVSPRRLLNFLESRGMAPIAEFADL
>1m6bA
SEVGNSQAVCPGTLNGLSVTGDAENQYQTLYKLYERCEVVMGNLEIVLTGHNADLSFLQWVREVTGYVLVAMNEFSTLPLPNLRVVRGTQVYDGKFAIFVMLNYNTNSSHALRQLRLTQLTEILSGGVYIEKNDKLCHMDTIDWRDIVRDRDAEIVVKDNGRSCPPCHEVCKGRCWGPGSEDCQTLTKTICAPQCNGHCFGPNPNQCCHDECAGGCSGPQDTDCFACRHFNDSGACVPRCPQPLVYNKLTFQLEPNPHTKYQYGGVCVASCPHNFVVDQTSCVRACPPDKMEVDKNGLKMCEPCGGLCPKACEGTGSGSRFQTVDSSNIDGFVNCTKILGNLDFLITGLNGDPWHKIPALDPEKLNVFRTVREITGYLNIQSWPPHMHNFSVFSNLTTIGGRSLYNRGFSLLIMKNLNVTSLGFRSLKEISAGRIYISANRQLCYHHSLNWTKVLRGPTEERLDIKHNRPRRDCVAEGKVCDPLCSSGGCWGPGPGQCLSCRNYSRGGVCVTHCNFLNGEPREFAHEAECFSCHPECQPMEGTATCNGSGSDTCAQCAHFRDGPHCVSSCPHGVLGAKGPIYKYPDVQNECRPCHENCTQGCKGPELQDCLGQTLVLIGKT
>1m6eX
MDVRQVLHMKGGAGENSYAMNSFIQRQVISITKPITEAAITALYSGDTVTTRLAIADLGCSSGPNALFAVTELIKTVEELRKKMGRENSPEYQIFLNDLPGNDFNAIFRSLPIENDVDGVCFINGVPGSFYGRLFPRNTLHFIHSSYSLMWLSQVPIGIESNKGNIYMANTCPQSVLNAYYKQFQEDHALFLRCRAQEVVPGGRMVLTILGRRSEDRASTECCLIWQLLAMALNQMVSEGLIEEEKMDKFNIPQYTPSPTEVEAEILKEGSFLIDHIEASEIYWSSCTKDGDGGGSVEEEGYNVARCMRAVAEPLLLDHFGEAIIEDVFHRYKLLIIERMSKEKTKFINVIVSLIRKSD
>1m6jA
MGAGKFVVGGNWKCNGTLASIETLTKGVAASVDAELAKKVEVIVGVPFIYIPKVQQILAGEANGANILVSAENAWTKSGAYTGEVHVGMLVDCQVPYVILGHSERRQIFHESNEQVAEKVKVAIDAGLKVIACIGETEAQRIANQTEEVVAAQLKAINNAISKEAWKNIILAYEPVWAIGTGKTATPDQAQEVHQYIRKWMTENISKEVAEATRIQYGGSVNPANCNELAKKADIDGFLVGGASLDAAKFKTIINSVSEKL
>1m6yA
GHMRKYSQRHIPVMVREVIEFLKPEDEKIILDCTVGEGGHSRAILEHCPGCRIIGIDVDSEVLRIAEEKLKEFSDRVSLFKVSYREADFLLKTLGIEKVDGILMDLGVSTYQLKGENRGFTFEREEPLDMRMDLESEVTAQKVLNELPEEELARIIFEYGEEKRFARRIARKIVENRPLNTTLDLVKAVREALPSYEIRRRKRHFATKTFQAIRIYVNRELENLKEFLKKAEDLLNPGGRIVVISFHSLEDRIVKETFRNSKKLRILTEKPVRPSEEEIRENPRARSGRLRAAERIEEGGD
>1m70A
AGDAEAGQGKVAVCGACHGVDGNSPAPNFPKLAGQGERYLLKQLQDIKAGSTPGAPEGVGRKVLEMTGMLDPLSDQDLEDIAAYFSSQKGSVGYADPALAKQGEKLFRGGKLDQGMPACTGCHAPNGVGNDLAGFPKLGGQHAAYTAKQLTDFREGNRTNDGDTMIMRGVAAKLSNKDIEALSSYIQGLH
>1m72A
ALGSNSSSQPNRVARMPVDRNAPYYNMNHKHRGMAIIFNHEHFDIHSLKSRTGTNVDSDNLSKVLKTLGFKVTVFPNLKSEEINKFIQQTAEMDHSDADCLLVAVLTHGELGMLYAKDTHYKPDNLWYYFTADKCPTLAGKPKLFFIQACQGDRLDGGITLSRTETDGSPSTSYRIPVHADFLIAFSTVPGYFSWRNTTRGSWFMQALCEELRYAGTERDILTLLTFVCQKVALDFESNAPDSAMMHQQKQVPCITSMLTRLLVFGKKQSHL
>1m7bA
GSNQNVKCKIVVVGDSQCGKTALLHVFAKDCFPENYVPTVFENYTASFEIDTQRIELSLWDTSGSPYYDNVRPLSYPDSDAVLICFDISRPETLDSVLKKWKGEIQEFCPNTKMLLVGCKSDLRTDVSTLVELSNHRQTPVSYDQGANMAKQIGAATYIECSALQSENSVRDIFHVATLACVNK
>1m7gA
MSTNITFHASALTRSERTELRNQRGLTIWLTGLSASGKSTLAVELEHQLVRDRRVHAYRLDGDNIRFGLNKDLGFSEADRNENIRRIAEVAKLFADSNSIAITSFISPYRKDRDTARQLHEVATPGEETGLPFVEVYVDVPVEVAEQRDPKGLYKKAREGVIKEFTGISAPYEAPANPEVHVKNYELPVQDAVKQIIDYLDTKGYLPAKKE
>1m7sA
TDTLTRDNGAVVGDNQNSQTAGAQGPVLLQDVQLLQKLQRFDRERIPERVVHARGTGVKGEFTASADISDLSKATVFKSGEKTPVFVRFSSVVHGNHSPETLRDPHGFATKFYTADGNWDLVGNNFPTFFIRDAIKFPDMVHAFKPDPRTNLDNDSRRFDFFSHVPEATRTLTLLYSNEGTPAGYRFMDGNGVHAYKLVNAKGEVHYVKFHWKSLQGIKNLDPKEVAQVQSKDYSHLTNDLVGAIKKGDFPKWDLYVQVLKPEELAKFDFDPLDATKIWPDVPEKKIGQMVLNKNVDNFFQETEQVAMAPANLVPGIEPSEDRLLQGRVFSYADTQMYRLGANGLSLPVNQPKVAVNNGNQDGALNTGHTTSGVNYEPSRLEPRPADDKARYSELPLSGTTQQAKITREQNFKQAGDLYRSYSAKEKTDLVQKFGESLADTLTESKNIMLSYLYKEDPNYGTRVAEVAKGDLSKVKSLAASLKD
>1m7xA
MLSEGTHLRPYETLGAHADTMDGVTGTRFSVWAPNARRVSVVGQFNYWDGRRHPMRLRKESGIWELFIPGAHNGQLYKYEMIDANGNLRLKSDPYAFEAQMRPETASLICGLPEKVVQTEERKKANQFDAPISIYEVHLGSWRRHTDNNFWLSYRELADQLVPYAKWMGFTHLELLPINEHPFDGSWGYQPTGLYAPTRRFGTRDDFRYFIDAAHAAGLNVILDWVPGHFPTDDFALAEFDGTNLYEHSDPREGYHQDWNTLIYNYGRREVSNFLVGNALYWIERFGIDALRVDAVASMIYRDYSRKEGEWIPNEFGGRENLEAIEFLRNTNRILGEQVSGAVTMAEESTDFPGVSRPQDMGGLGFWYKWNLGWMHDTLDYMKLDPVYRQYHHDKLTFGILYNYTENFVLPLSHDEVVHGKKSILDRMPGDAWQKFANLRAYYGWMWAFPGKKLLFMGNEFAQGREWNHDASLDWHLLEGGDNWHHGVQRLVRDLNLTYRHHKAMHELDFDPYGFEWLVVDDKERSVLIFVRRDKEGNEIIVASNFTPVPRHDYRFGINQPGKWREILNTDSMHYHGSNAGNGGTVHSDEIASHGRQHSLSLTLPPLATIWLVREAE
>1m93B
DISFKSMNKVYGRYSAVFKDSFLRKIGDNFQTVDFTDSRTVDAINKSVDIFTEGKINPLLDEPLSPDTSLLAISAVYFKAKWLMPFEKEFTSDYPFYVSPTEMVDVSMMSMYGEAFNHASVKESFGNFSIIELPYVGDTSMVVILPDNIDGLESIEQNLTDTNFKKWSDSMDAMFIDVHIPKFKVTGSYNLVDALVKLGLTEVFGSTGDYSNMSNSDVSVDAMIHKTYIDVNEEYTEAAAATSAL
>1m9iA
AKPAQGAKYRGSIHDFPGFDPNQDAEALYTAMKGFGSDKEAILDIITSRSNRQRQEVCQSYKSLYGKDLIADLKYELTGKFERLIVGLMRPPAYCDAKEIKDAISGIGTDEKCLIEILASRTNEQMHQLVAAYKDAYERDLEADIIGDTSGHFQKMLVVLLQGTREEDDVVSEDLVQQDVQDLYEAGELKWGTDEAQFIYILGNRSKQHLRLVFDEYLKTTGKPIEASIRGELSGDFEKLMLAVVKCIRSTPEYFAERLFKAMKGLGTRDNTLIRIMVSRSELDMLDIREIFRTKYEKSLYSMIKNDTSGEYKKTLLKLSGGDDDAAGQFFPEAAQVAYQMWELSAVARVELKGDVRPANDFNPDADAKALRKAMKGLGTDEDTIIDIITHRSNVQRQQIRQTFKSHFGRDLMTDLKSEISGDLARLILGLMMPPAHYDAKQLKKAMEGAGTDEKALIEILATRTNAEIRAINEAYKEDYHKSLEDALSSDTSGHFRRILISLATGHREEGGENLDQAREDAQVAAEILEIADTPSGDKTSLETRFMTILCTRSYPHLRRVFQEFIKMTNYDVEHTIKKEMSGDVRDAFVAIVQSVKNKPLFFADKLYKSMKGAGTDDKTLTRIMVSRSEIDLLNIRREFIEKYDKSLHQAIEGDTSGDFLKALLALCGGED
>1ma1A
MNDLEKKFYELPELPYPYDALEPHISREQLTIHHQKHHQAYVDGANALLRKLDEARESDTDVDIKAALKELSFHVGGYVLHLFFWGNMGPADECGGEPSGKLAEYIEKDFGSFERFRKEFSQAAISAEGSGWAVLTYCQRTDRLFIMQVEKHNVNVIPHFRILLVLDVWEHAYYIDYRNVRPDYVEAFWNIVNWKEVEKRFEDIL
>1mbmA
KARGNVGFVAGSSYGTGSVWTRNNEVVVLTASHVVGRANMATLKIGDAMLTLTFKKNGDFAEAVTTQSELPGNWPQLHFAQPTTGPASWCTATGDEEGLLSGEVCLAWTTSGDSGSAVVQGDAVVGVHTGSNTSGVAYVTTPSGKLLGADTVTLSSLSKHFTGPLTSIPKDIPDNIIADVDAVPRSLAMLIDGLSNRE
>1mc0A
EDQKDEKGYTDHDRKILQLCGELFDLDATSLQLKVLQYLQQETQATHCCLLLVSEDNLQLSCKVIGDKVLGEEVSFPLTMGRLGQVVEDKQCIQLKDLTSDDVQQLQNMLGCELQAMLCVPVISRATDQVVALACAFNKLGGDFFTDEDEHVIQHCFHYTGTVLTSTLAFQKEQKLKCECQALLQVAKNLFTHLDDVSVLLQEIITEARNLSNAEICSVFLLDQNELVAKVFDGGVVDDESYEIRIPADQGIAGHVATTGQILNIPDAYAHPLFYRGVDDSTGFRTRNILCFPIKNENQEVIGVAELVNKINGPWFSKFDEDLATAFSIYCGISIAHSLLYKKVNEAQYRSHLANEMMMYLEHHHHHH
>1mdaH
EKSKVAGSAAAASAAAASDGSSCDHGPGAISRRSHITLPAYFAGTTENWVSCAGCGVTLGHSLGAFLSLAVAGHSGSDFALASTSFARSAKGKRTDYVEVFDPVTFLPIADIELPDAPRFSVGPRVHIIGNCASSACLLFFLFGSSAAAGLSVPGASDDQLTKSASCFHIHPGAAATHYLGSCPASLAASDLAAAPAAAGIVGAQCTGAQNCSSQAAQANYPGMLVWAVASSILQGDIPAAGATMKAAIDGNESGRKADNFRSAGFQMVAKLKNTDGIMILTVEHSRSCLAAAENTSSVTASVGQTSGPISNGHDSDAIIAAQDGASDNYANSAGTEVLDIYDAASDQDQSSVELDKGPESLSVQNEA
>1mdbA
MLKGFTPWPDELAETYRKNGCWAGETFGDLLRDRAAKYGDRIAITCGNTHWSYRELDTRADRLAAGFQKLGIQQKDRVVVQLPNIKEFFEVIFALFRLGALPVFALPSHRSSEITYFCEFAEAAAYIIPDAYSGFDYRSLARQVQSKLPTLKNIIVAGEAEEFLPLEDLHTEPVKLPEVKSSDVAFLQLSGGSTGLSKLIPRTHDDYIYSLKRSVEVCWLDHSTVYLAALPMAHNYPLSSPGVLGVLYAGGRVVLSPSPSPDDAFPLIEREKVTITALVPPLAMVWMDAASSRRDDLSSLQVLQVGGAKFSAEAARRVKAVFGCTLQQVFGMAEGLVNYTRLDDPEEIIVNTQGKPMSPYDESRVWDDHDRDVKPGETGHLLTRGPYTIRGYYKAEEHNAASFTEDGFYRTGDIVRLTRDGYIVVEGRAKDQINRGGEKVAAEEVENHLLAHPAVHDAAMVSMPDQFLGERSCVFIIPRDEAPKAAELKAFLRERGLAAYKIPDRVEFVESFPQTGVGKVSKKALREAISEKLLAGFKK
>1mdoA
MAEGKMMSDFLPFSRPAMGAEELAAVKTVLDSGWITTGPKNQELEAAFCRLTGNQYAVAVSSATAGMHIALMALGIGEGDEVITPSMTWVSTLNMIVLLGANPVMVDVDRDTLMVTPEHIEAAITPQTKAIIPVHYAGAPADLDAIYALGERYGIPVIEDAAHATGTSYKGRHIGARGTAIFSFHAIKNITCAEGGIVVTDNPQFADKLRSLKFHGLGVDAWDRQSGGRAPQAEVLAPGYKYNLPDLNAAIALAQLQKLDALNARRAAIAAQYHQAMADLPFQPLSLPSWEHIHAWHLFIIRVDEARCGITRDALMASLKTKGIGTGLHFRAAHTQKYYRERFPTLTLPDTEWNSERICSLPLFPDMTESDFDRVITALHQIAGQGSHHHHHH
>1me8A
MAKYYNEPCHTFNEYLLIPGLSTVDCIPSNVNLSTPLVKFQKGQQSEINLKIPLVSAIMQSVSGEKMAIALAREGGISFIFGSQSIESQAAMVHAVKNFKAGFVVSDSNVKPDQTFADVLAISQRTTHNTVAVTDDGTPHGVLLGLVTQRDYPIDLTQTETKVSDMMTPFSKLVTAHQDTKLSEANKIIWEKKLNALPIIDDDQHLRYIVFRKDYDRSQVCHNELVDSQKRYLVGAGINTRDFRERVPALVEAGADVLCIDSSDGFSEWQKITIGWIREKYGDKVKVGAGNIVDGEGFRYLADAGADFIKIGIGGGSICITREQKGIGRGQATAVIDVVAERNKYFEETGIYIPVCSDGGIVYDYHMTLALAMGADFIMLGRYFARFEESPTRKVTINGSVMKEYWGEGSSRARNWQRYDLGGKQKLSFEEGVDSYVPYAGKLKDNVEASLNKVKSTMCNCGALTIPQLQSKAKITLVSSVSIVEGGAHDVIVKDRINDYHPK
>1mf7A
CPQEDSDIAFLIDGSGSIIPHDFRRMKEFVSTVMEQLKKSKTLFSLMQYSEEFRIHFTFKEFQNNPNPRSLVKPITQLLGRTHTATGIRKVVRELFNITNGARKNAFKILVVITDGEKFGDPLGYEDVIPEADREGVIRYVIGVGDAFRSEKSRQELNTIASKPPRDHVFQVNNFEALKTIQNQLREKIFCIGS
>1mg7A
MQVEANSERRVKILGIDRSENSPVLTYMETEDDPNFRNSKLAAAPHTVHMMDSGFLAINRQCLVKGKAILAREPKSSNEHMIDDLPKHAHDQHTLSILRDFIDQLKLHNVYEINFYDPLDSSGKLAVIPMLIALWKCMLASETDICDQEVLKSIMNSVIAKFELQIPCKNAVIDATLSGSREEVHIIAEDGSLENSNGTTEHFNKKHDLVFVKTDLHPEDFTPQMFPSQAKAKLLRDAFNNEEDEDTFPDILVPAYMTAHSKNRVRQEDYTCLEVEFDSQVALEKLMNEHEQVEGFEVQQGGILVALKKDSFFDDELIEKIAIAIATESRQSVSSVSFDLLKLGPGASLVTLANSRRFEPECRVVLQIEVKPVSPGETSSEGISDEHHYEEYDEDDIMEEEEAPSARQDDTYDEDEE
>1mgtA
MLSVEKFRVGERVVWIGVIFSGRVQGIAFAFDRGTLMKRIHDLAEHLGKRGVSISLDVQPSDYPEKVFKVLIGELDNASFLRELSFEGVTPFEKKVYEWLTKNVKRGSVITYGDLAKALNTSPRAVGGAMKRNPYPIVVPCHRVVAHDGIGYYSSGIEEKKFLLEIEGVKEWTS
>1mhyB
MSQPQSSQVTKRGLTDPERAAIIAAAVPDHALDTQRKYHYFIQPRWKPLSEYEQLSCYAQPNPDWIAGGLDWGDWTQKFHGGRPSWGNESTELRTTDWYRHRDPARRWHHPYVKDKSEEARYTQRFLAAYSSEGSIRTIDPYWRDEILNKYFGALLYSEYGLFNAHSSVGRDCLSDTIRQTAVFAALDKVDNAQMIQMERLFIAKLVPGFDASTDVPKKIWTTDPIYSGARATVQEIWQGVQDWNEILWAGHAVYDATFGQFARREFFQRLATVYGDTLTPFFTAQSQTYFQTTRGAIDDLFVYCLANDSEFGAHNRTFLNAWTEHYLASSVAALKDFVGLYAKVEKVAGATDSAGVSEALQRVFGDWKIDYADKIGFRVDVDQKVDAVLAGYKN
>1mhyG
MAKREPIHDNSIRTEWEAKIAKLTSVDQATKFIQDFRLAYTSPFRKSYDIDVDYQYIERKIEEKLSVLKTEKLPVADLITKATTGEDAAAVEATWIAKIKAAKSKYEAEAIHIEFRQLYKPPVLPVNVFLRTDAALGTVLMEIRNTDYYGTPLEGLRKERGVKVLHLQA
>1mi3A
MSASIPDIKLSSGHLMPSIGFGCWKLANATAGEQVYQAIKAGYRLFDGAEDYGNEKEVGDGVKRAIDEGLVKREEIFLTSKLWNNYHDPKNVETALNKTLADLKVDYVDLFLIHFPIAFKFVPIEEKYPPGFYCGDGNNFVYEDVPILETWKALEKLVAAGKIKSIGVSNFPGALLLDLLRGATIKPAVLQVEHHPYLQQPKLIEFAQKAGVTITAYSSFGPQSFVEMNQGRALNTPTLFAHDTIKAIAAKYNKTPAEVLLRWAAQRGIAVIPKSNLPERLVQNRSFNTFDLTKEDFEEIAKLDIGLRFNDPWDWDNIPIFV
>1mijA
SSTLTPMHLRKAKLMFFWVRYPSSAVLKMYFPDIKFNKNNTAQLVKWFSNFREFYYIQMEKYARQAVTEGIKTPDDLLIAGDSELYRVLNLHYNRNNHIEVPQNFRFVVESTLREFFRAIQGGKDTEQSWKKSIYKIISRMDDPVPEYFKSP
>1miuA
NQKSTDGDREDGNDSHVRQFNKDLMSSLQSARDLQDMRIKNKERRHLRLQPGSLYLTKSSTLPRISLQAAVGDRAPSACSPKQLYIYGVSKECINVNSKNAEYFQFDIQDHFGKEDLCAGKGFQLADGGWLIPSNDGKAGKEEFYRALCDTPGVDPKLISSIWVANHYRWIVWKLAAMEFAFPKEFANRCLNPERVLLQLKYRYDVEIDNSRRSALKKILERDDTAAKTLVLCISDIISPSTKVSETSGGKTSGEDANKVDTIELTDGWYAVRAQLDPPLMALVKSGKLTVGQKIITQGAELVGSPDACAPLEAPDSLRLKISANSTRPARWHSRLGFFRDPRPFPLPLSSLFSDGGNVGCVDIIVQRVYPLQWVEKTVSGLYIFRSEREEEKEALRFAEAQQKKLEALFTKVHTEFKDHEEDTTQRCVLSRTLTRQQVHALQDGAELYAAVQYASDPDHLEACFSEEQLRALNNYRQMLNDKKQARIQSEFRKALESAEKEEGLSRDVTTVWKLRVTSYKKKEKSALLSIWRPSSDLSSLLTEGKRYRIYHLAVSKSKSKFERPSIQLTATKRTQYQQLPVSSETLLQVYQPRESLHFSRLSDPAFQPPCSEVDVVGVVVSVVKPIGLAPLVYLSDECLNLLVVKFGIDLNEDIKPRVLIAASNLQCQPESTSGVPTLFAGHFSIFSASPKEAYFQEKVNNLKHAIENIDTFYKEAEKKLIHVLEGDSPKWSTPNKD
>1mj3A
ANFQYIITEKKGKNSSVGLIQLNRPKALNALCNGLIEELNQALETFEEDPAVGAIVLTGGEKAFAAGADIKEMQNRTFQDCYSGKFLSHWDHITRIKKPVIAAVNGYALGGGCELAMMCDIIYAGEKAQFGQPEILLGTIPGAGGTQRLTRAVGKSLAMEMVLTGDRISAQDAKQAGLVSKIFPVETLVEEAIQCAEKIANNSKIIVAMAKESVNAAFEMTLTEGNKLEKKLFYSTFATDDRREGMSAFVEKRKANFKDH
>1mjfA
MERAFIEWYPRGYGVAFKIKKKIYEKLSKYQKIEVYETEGFGRLLALDGTVQLVTLGERSYHEPLVHPAMLAHPKPKRVLVIGGGDGGTVREVLQHDVDEVIMVEIDEDVIMVSKDLIKIDNGLLEAMLNGKHEKAKLTIGDGFEFIKNNRGFDVIIADSTDPVGPAKVLFSEEFYRYVYDALNNPGIYVTQAGSVYLFTDELISAYKEMKKVFDRVYYYSFPVIGYASPWAFLVGVKGDIDFTKIDRERAKKLQLEYYDPLMHETLFQMPKYIRETLQRL
>1mjhA
MSVMYKKILYPTDFSETAEIALKHVKAFKTLKAEEVILLHVIDEREIKKRDIFSLLLGVAGLNKSVEEFENELKNKLTEEAKNKMENIKKELEDVGFKVKDIIVVGIPHEEIVKIAEDEGVDIIIMGSHGKTNLKEILLGSVTENVIKKSNKPVLVVKRKNS
>1mjnA
GNVDLVFLFDGSMSLQPDEFQKILDFMKDVMKKCSNTSYQFAAVQFSTSYKTEFDFSDYVKRKDPDALLKHVKHMLLLTNTFGAINYVATEVFREELGARPDATKVLIIITDGEATDSGNIDAAKDIIRYIIGIGKHFQTKESQETLHKFASKPASEFVKILDTFEKLKDLCTELQKKI
>1mk4A
HMDIRTITSSDYEMVTSVLNEWWGGRQLKEKLPRLFFEHFQDTSFITSEHNSMTGFLIGFQSQSDPETAYIHFSGVHPDFRKMQIGKQLYDVFIETVKQRGCTRVKCVTSPVNKVSIAYHTKLGFDIEKGTKTVNGISVFANYDGPGQDRVLFVKNI
>1mkfA
LTLGLAPALSTHSSGVSTQSVDLSQIKRGDEIQAHCLTPAETEVTECAGILKDVLSKNLHELQGLCNVKNKMGVPWVSVEELGQEIITGRLPFPSVGGTPVNDLVRVLVVAESNTPEETPEEEFYAYVELQTELYTFGLSDDNVVFTSDYMTVWMIDIPKSYVDVGMLTRATFLEQWPGAKVTVMIPYSSTFTWCGELGAISEESAPQPSLSARSPVCKNSARYSTSKFCEVDGCTAETGMEKMSLLTPFGGPPQQAKMNTCPCYYKYSVSPLPAMDHLILADLAGLDSLTSPVYVMAAYFDSTHENPVRPSSKLYHCALQMTSHDGVWTSTSSEQCPIRLVEGQSQNVLQVRVAPTSMPNLVGVSLMLEGQQYRLEYFGDH
>1mkmA
GSHMNTLKKAFEILDFIVKNPGDVSVSEIAEKFNMSVSNAYKYMVVLEEKGFVLRKKDKRYVPGYKLIEYGSFVLRRFNIRDIAHDHLVDIMKRTGETVHLILKDGFEGVYIDKVEGEQSIPMVSRLGMKVDLYSTASGKSILAFVPEKELKEYLKIVELKPKTPNTITNPRVLKRELEKIRKRGYAVDNEENEIGIMCVGVPIFDHNGYPVAGVSISGVARKFTEEKIEEYSDVLKEKAEEISRKLGY
>1mkyA
MATVLIVGRPNVGKSTLFNKLVKKKKAIVEDEEGVTRDPVQDTVEWYGKTFKLVDTCGVFDNPQDIISQKMKEVTLNMIREADLVLFVVDGKRGITKEDESLADFLRKSTVDTILVANKAENLREFEREVKPELYSLGFGEPIPVSAEHNINLDTMLETIIKKLEEKGLDLESKPEITDAIKVAIVGRPNVGKSTLFNAILNKERALVSPIPGTTRDPVDDEVFIDGRKYVFVDTAGLRRKSRVEPRTVEKYSNYRVVDSIEKADVVVIVLDATQGITRQDQRMAGLMERRGRASVVVFNKWDLVVHREKRYDEFTKLFREKLYFIDYSPLIFTSADKGWNIDRMIDAMNLAYASYTTKVPSSAINSALQKVLAFTNLPRGLKIFFGVQVDIKPPTFLFFVNSIEKVKNPQKIFLRKLIRDYVFPFEGSPIFLKFKRSR
>1mkzA
MSQVSTEFIPTRIAILTVSNRRGEEDDTSGHYLRDSAQEAGHHVVDKAIVKENRYAIRAQVSAWIASDDVQVVLITGGTGLTEGDQAPEALLPLFDREVEGFGEVFRMLSFEEIGTSTLQSRAVAGVANKTLILAMPGSTKACRTAWENIIAPQLDARTRPCNFHPHLKKGS
>1ml9A
IRSFATHAQLPISIVNREDDAFLNPNFRFIDHSIIGKNVPVADQSFRVGCSCASDEECMYSTCQCLDEMAPDSDEEADPYTRKKRFAYYSQGAKKGLLRDRVLQSQEPIYECHQGCACSKDCPNRVVERGRTVPLQIFRTKDRGWGVKCPVNIKRGQFVDRYLGEIITSEEADRRRAESTIARRKDVYLFALDKFSDPDSLDPLLAGQPLEVDGEYMSGPTRFINHSCDPNMAIFARVGDHADKHIHDLALFAIKDIPKGTELTFDYVNGLTGLESDAHDPSKISEMTKCLCGTAKCRGYLW
>1mlaA
MTQFAFVFPGQGSQTVGMLADMAASYPIVEETFAEASAALGYDLWALTQQGPAEELNKTWQTQPALLTASVALYRVWQQQGGKAPAMMAGHSLGEYSALVCAGVIDFADAVRLVEMRGKFMQEAVPEGTGAMAAIIGLDDASIAKACEEAAEGQVVSPVNFNSPGQVVIAGHKEAVERAGAACKAAGAKRALPLPVSVPSHCALMKPAADKLAVELAKITFNAPTVPVVNNVDVKCETNGDAIRDALVRQLYNPVQWTKSVEYMAAQGVEHLYEVGPGKVLTGLTKRIVDTLTASALNEPSAMAAALEL
>1mldA
AKVAVLGASGGIGQPLSLLLKNSPLVSRLTLYDIAHTPGVAADLSHIETRATVKGYLGPEQLPDCLKGCDVVVIPAGVPRKPGMTRDDLFNTNATIVATLTAACAQHCPDAMICIISNPVNSTIPITAEVFKKHGVYNPNKIFGVTTLDIVRANAFVAELKGLDPARVSVPVIGGHAGKTIIPLISQCTPKVDFPQDQLSTLTGRIQEAGTEVVKAKAGAGSATLSMAYAGARFVFSLVDAMNGKEGVVECSFVKSQETDCPYFSTPLLLGKKGIEKNLGIGKISPFEEKMIAEAIPELKASIKKGEEFVKNMK
>1mnaA
SGADTGAGAGMFRALFRQAVEDDRYGEFLDVLAEASAFRPQFASPEACSERLDPVLLAGGPTDRAEGRAVLVGCTGTAANGGPHEFLRLSTSFQEERDFLAVPLPGYGTGTGTGTALLPADLDTALDAQARAILRAAGDAPVVLLGHSGGALLAHELAFRLERAHGAPPAGIVLVDPYPPGHQEPIEVWSRQLGEGLFAGELEPMSDARLLAMGRYARFLAGPRPGRSSAPVLLVRASEPLGDWQEERGDWRAHWDLPHTVADVPGDHFTMMRDHAPAVAEAVLSWLDAIEGIEGAGK
>1mngA
PYPFKLPDLGYPYEALEPHIDAKTMEIHHQKHHGAYVTNLNAALEKYPYLHGVEVEVLLRHLAALPQDIQTAVRNNGGGHLNHSLFWRLLTPGGAKEPVGELKKAIDEQFGGFQALKEKLTQAAMGRFGSGWAWLVKDPFGKLHVLSTPNQDNPVMEGFTPIVGIDVWEHAYYLKYQNRRADYLQAIWNVLNWDVAEEFFKKA
>1mnnA
MNEMENTVPVLQDDLVSKYERELSTEQEEDTPVILTQLNEDGTTSNYFDKRKLKIAPRSTLQFKVGPPFELVRDYCPVVESHTGRTLDLRIIPRIDRGFDHIDEEWVGYKRNYFTLVSTFETANCDLDTFLKSSFDLLVEDSSVEGRLRVQYFAIKIKAKNDDDDTEINLVQHTAKRDKGPQFCPSVCPLVPSPLPKHQTIREASNVRNITKMKKYDSTFYLHRDHVNYEEYGVDSLLFSYPEDSIQKVARYERVQFASSISVKKPSQQNKHFSLHVILGAVVDPDTFHGENPGIPYDELALKNGSKGMFVYLQEMKTPPLIIRGRSPSNYASSQRITVR
>1mo9A
MKVWNARNDHLTINQWATRIDEILEAPDGGEVIYNVDENDPREYDAIFIGGGAAGRFGSAYLRAMGGRQLIVDRWPFLGGSCPHNACVPHHLFSDCAAELMLARTFSGQYWFPDMTEKVVGIKEVVDLFRAGRNGPHGIMNFQSKEQLNLEYILNCPAKVIDNHTVEAAGKVFKAKNLILAVGAGPGTLDVPGVNAKGVFDHATLVEELDYEPGSTVVVVGGSKTAVEYGCFFNATGRRTVMLVRTEPLKLIKDNETRAYVLDRMKEQGMEIISGSNVTRIEEDANGRVQAVVAMTPNGEMRIETDFVFLGLGEQPRSAELAKILGLDLGPKGEVLVNEYLQTSVPNVYAVGDLIGGPMEMFKARKSGCYAARNVMGEKISYTPKNYPDFLHTHYEVSFLGMGEEEARAAGHEIVTIKMPPDTENGLNVALPASDRTMLYAFGKGTAHMSGFQKIVIDAKTRKVLGAHHVGYGAKDAFQYLNVLIKQGLTVDELGDMDELFLNPTHFIQLSRLRAGSKNLVSL
>1mp9A
YIIPDEIPYKAVVNIENIVATVTLDQTLDLYAMERSVPNVEYDPDQFPGLIFRLESPKITSLIFKSGKMVVTGAKSTDELIKAVKRIIKTLKKYGMQLTGKPKIQIQNIVASANLHVIVNLDKAAFLLENNMYEPEQFPGLIYRMDEPRVVLLIFSSGKMVITGAKREDEVHKAVKKIFDKLVELDCVKPVEEEELEF
>1mpgA
MYTLNWQPPYDWSWMLGFLAARAVSSVETVADSYYARSLAVGEYRGVVTAIPDIARHTLHINLSAGLEPVAAECLAKMSRLFDLQCNPQIVNGALGRLGAARPGLRLPGCVDAFEQGVRAILGQLVSVAMAAKLTARVAQLYGERLDDFPEYICFPTPQRLAAADPQALKALGMPLKRAEALIHLANAALEGTLPMTIPGDVEQAMKTLQTFPGIGRWTANYFALRGWQAKDVFLPDDYLIKQRFPGMTPAQIRRYAERWKPWRSYALLHIWYTEGWQPDEA
>1mpxA
QTSPMTPDITGKPFVAADASNDYIKREVMIPMRDGVKLHTVIVLPKGAKNAPIVLTRTPYDASGRTERLASPHMKDLLSAGDDVFVEGGYIRVFQDVRGKYGSEGDYVMTRPLRGPLNPSEVDHATDAWDTIDWLVKNVSESNGKVGMIGSSYEGFTVVMALTNPHPALKVAVPESPMIDGWMGDDWFNYGAFRQVNFDYFTGQLSKRGKGAGIARQGHDDYSNFLQAGSAGDFAKAAGLEQLPWWHKLTEHAAYDAFWQEQALDKVMARTPLKVPTMWLQGLWDQEDMWGAIHSYAAMEPRDKRNTLNYLVMGPWRHSQVNYDGSALGALNFEGDTARQFRHDVLRPFFDQYLVDGAPKADTPPVFIYNTGENHWDRLKAWPRSCDKGCAATSKPLYLQAGGKLSFQPPVAGQAGFEEYVSDPAKPVPFVPRPVDFADRAMWTTWLVHDQRFVDGRPDVLTFVTEPLTEPLQIAGAPDVHLQASTSGSDSDWVVKLIDVYPEEMASNPKMGGYELPVSLAIFRGRYRESFSTPKPLTSNQPLAFQFGLPTANHTFQPGHRVMVQVQSSLFPLYDRNPQTYVPNIFFAKPGDYQKATQRVYVSPEQPSYISLPVR
>1mqeA
MAEHDFETISSETLHTGAIFALRRDQVRMPGGGIVTREVVEHFGAVAIVAMDDNGNIPMVYQYRHTYGRRLWELPAGLLDVAGEPPHLTAARELREEVGLQASTWQVLVDLDTAPGFSDESVRVYLATGLREVGRPEAHHEEADMTMGWYPIAEAARRVLRGEIVNSIAIAGVLAVHAVTTGFAQPRPLDTEWIDRPTAFAARRAER
>1mqsA
GKSASMAVEEIASRKDISLRDMQISAILKMLFLNKDLNNNDNITTITDDIFNQQEIIWKVLILDIKSTATISSVLRVNDLLKAGITVHSLIKQDRSPLPDVPAIYFVSPTKENIDIIVNDLKSDKYSEFYINFTSSLPRNLLEDLAQQVSITGKSDKIKQVYDQYLDFIVTEPELFSLEISNAYLTLNDPKTTEEEITGLCANIADGLFNTVLTINSIPIIRAAKGGPAEIIAEKLGTKLRDFVINTNSSSTSTLQGNDSLERGVLIILDRNIDFASMFSHSWIYQCMVFDIFKLSRNTVTIPLESKENGTDNTTAKPLATKKYDIEPNDFFWMENSHLPFPEAAENVEAALNTYKEEAAEITRKTGVTNISDLDPNSNNDTVQIQEVVKKLPELTAKKNTIDTHMNIFAALLSQLESKSLDTFFEVEQDPGSTKTRSRFLDILKDGKTNNLEDKLRSFIVLYLTSTTGLPKDFVQNVENYFKENDYDINALKYVYKLREFMQLSNMSLQNKSLEDGSDSAFKPSNLTLSGIYGLTEGKLQGGVGSLISGIKKLLPEKKTIPITNVVDAIMDPLNSSQKNLETTDSYLYIDPKITRGSHTRKPKRQSYNKSLVFVVGGGNYLEYQNLQEWAHSQLHNPKKVMYGSTAITTPAEFLNEISRLGASNSSNNDA
>1mr7A
MGPNPMKMYPIEGNKSVQFIKPILEKLENVEVGEYSYYDSKNGETFDKQILYHYPILNDKLKIGKFCSIGPGVTIIMNGANHRMDGSTYPFNLFGNGWEKHMPKLDQLPIKGDTIIGNDVWIGKDVVIMPGVKIGDGAIVAANSVVVKDIAPYMLAGGNPANEIKQRFDQDTINQLLDIKWWNWPIDIINENIDKILDNSIIREVIWKK
>1mrzA
MVVSIGVFDGVHIGHQKVLRTMKEIAFFRKDDSLIYTISYPPEYFLPDFPGLLMTVESRVEMLSRYARTVVLDFFRIKDLTPEGFVERYLSGVSAVVVGRDFRFGKNASGNASFLRKKGVEVYEIEDVVVQGKRVSSSLIRNLVQEGRVEEIPAYLGRYFEIEGIVHKDREFGRKLGFPTANIDRGNEKLVDLKRGVYLVRVHLPDGKKKFGVMNVGFRPTVGDARNVKYEVYILDFEGDLYGQRLKLEVLKFMRDEKKFDSIEELKAAIDQDVKSARNMIDDIINSKFEKEG
>1mskA
KKPRTPPVTLEAARDNDFAFDWQAYTPPVAHRLGVQEVEASIETLRNYIDWTPFFMTWSLAGKYPRILEDEVVGVEAQRLFKDANDMLDKLSAEKTLNPRGVVGLFPANRVGDDIEIYRDETRTHVINVSHHLRQQTEKTGFANYCLADFVAPKLSGKADYIGAFAVTGGLEEDALADAFEAQHDDYNKIMVKALADRLAEAFAEYLHERVRKVYWGYAPNENLSNEELIRENYQGIRPAPGYPACPEHTEKATIWELLEVEKHTGMKLTESFAMWPGASVSGWYFSHPDSKYYAVAQIQRDQVEDYARRKGMSVTEVERWLAPNLGYDAD
>1mswD
MNTINIAKNDFSDIELAAIPFNTLADHYGERLAREQLALEHESYEMGEARFRKMFERQLKAGEVADNAAAKPLITTLLPKMIARINDWFEEVKAKRGKRPTAFQFLQEIKPEAVAYITIKTTLACLTSADNTTVQAVASAIGRAIEDEARFGRIRDLEAKHFKKNVEEQLNKRVGHVYKKAFMQVVEADMLSKGLLGGEAWSSWHKEDSIHVGVRCIEMLIESTGMVSLHRQNAGVVGQDSETIELAPEYAEAIATRAGALAGISPMFQPCVVPPKPWTGITGGGYWANGRRPLALVRTHSKKALMRYEDVYMPEVYKAINIAQNTAWKINKKVLAVANVITKWKHCPVEDIPAIEREELPMKPEDIDMNPEALTAWKRAAAAVYRKDKARKSRRISLEFMLEQANKFANHKAIWFPYNMDWRGRVYAVSMFNPQGNDMTKGLLTLAKGKPIGKEGYYWLKIHGANCAGVDKVPFPERIKFIEENHENIMACAKSPLENTWWAEQDSPFCFLAFCFEYAGVQHHGLSYNCSLPLAFDGSCSGIQHFSAMLRDEVGGRAVNLLPSETVQDIYGIVAKKVNEILQADAINGTDNEVVTVTDENTGEISEKVKLGTKALAGQWLAYGVTRSVTKRSVMTLAYGSKEFGFRQQVLEDTIQPAIDSGKGLMFTQPNQAAGYMAKLIWESVSVTVVAAVEAMNWLKSAAKLLAAEVKDKKTGEILRKRCAVHWVTPDGFPVWQEYKKPIQTRLNLMFLGQFRLQPTINTNKDSEIDAHKQESGIAPNFVHSQDGSHLRKTVVWAHEKYGIESFALIHDSFGTIPADAANLFKAVRETMVDTYESCDVLADFYDQFADQLHESQLDKMPALPAKGNLNLRDILESDFAFA
>1mtpA
MSGGFLRDDHLEFALHLHRRLAEAVPDGEVIWSPYSVACALGVLAAGARATTRTELTTLLGTDPAPLLAALDRAVTDSPDLASRTVLWVSADVPVRSSFRATMHDRPDSDVRTADFRTNPEGVRATVNADIADATRGMIRELLPQGAVTPDLRAILTNALWAKARWTTPFEAHLTREGTFRTPRGPKRVPFMHRTKTMPYATARGWRMVTLHAHDELAVDVLLPPGTNAAAVPTAPLLTALHRRSASTSVELALPRFELTQPHQLVEVLAEAGVRTLFTASADLSGISTVPLYVDTVIHQARLRVDERGAEGAAATAAMMLLA
>1mtyD
AANRAPTSVNAQEVHRWLQSFNWDFKNNRTKYATKYKMANETKEQFKLIAKEYARMEAVKDERQFGSLQVALTRLNAGVRVHPKWNETMKVVSNFLEVGEYNAIAATGMLWDSAQAAEQKNGYLAQVLDEIRHTHQCAYVNYYFAKNGQDPAGHNDARRTRTIGPLWKGMKRVFSDGFISGDAVECSLNLQLVGEACFTNPLIVAVTEWAAANGDEITPTVFLSIETDELRHMANGYQTVVSIANDPASAKYLNTDLNNAFWTQQKYFTPVLGMLFEYGSKFKVEPWVKTWDRWVYEDWGGIWIGRLGKYGVESPRSLKDAKQDAYWAHHDLYLLAYALWPTGFFRLALPDQEEMEWFEANYPGWYDHYGKIYEEWRARGCEDPSSGFIPLMWFIENNHPIYIDRVSQVPFCPSLAKGASTLRVHEYNGEMHTFSDQWGERMWLAEPERYECQNIFEQYEGRELSEVIAELHGLRSDGKTLIAQPHVRGDKLWTLDDIKRLNCVFKNPVKAF
>1mtyG
LGIHSNDTRDAWVNKIAHVNTLEKAAEMLKQFRMDHTTPFRNSYELDNDYLWIEAKLEEKVAVLKARAFNEVDFRHKTAFGEDAKSVLDGTVAKMNAAKDKWEAEKIHIGFRQAYKPPIMPVNYFLDGERQLGTRLMELRNLNYYDTPLEELRKQRGVRVVH
>1mtzA
MDQECIENYAKVNGIYIYYKLCKAPEEKAKLMTMHGGPGMSHDYLLSLRDMTKEGITVLFYDQFGCGRSEEPDQSKFTIDYGVEEAEALRSKLFGNEKVFLMGSSYGGALALAYAVKYQDHLKGLIVSGGLSSVPLTVKEMNRLIDELPAKYRDAIKKYGSSGSYENPEYQEAVNYFYHQHLLRSEDWPPEVLKSLEYAERRNVYRIMNGPNEFTITGTIKDWDITDKISAIKIPTLITVGEYDEVTPNVARVIHEKIAGSELHVFRDCSHLTMWEDREGYNKLLSDFILKHL
>1mu2A
PVAKVEPIKIMLKPGKDGPKLRQWPLTKEKIEALKEICEKMEKEGQLEEAPPTNPYNTPTFAIKKKDKNKWRMLIDFRELNKVTQDFTEIQLGIPHPAGLAKKRRITVLDVGDAYFSIPLHEDFRPYTAFTLPSVNNAEPGKRYIYKVLPQGWKGSPAIFQHTMRQVLEPFRKANKDVIIIQYMDDILIASDRTDLEHDRVVLQLKELLNGLGFSTPDEKFQKDPPYHWMGYELWPTKWKLQKIQLPQKEIWTVNDIQKLVGVLNWAAQLYPGIKTKHLCRLISGKMTLTEEVQWTELAEAELEENRIILSQEQEGHYYQEEKELEATVQKDQDNQWTYKIHQEEKILKVGKYAKVKNTHTNGIRLLAQVVQKIGKEALVIWGRIPKFHLPVEREIWEQWWDNYWQVTWIPDWDFVSTPPLVRLAFNLVGDPIPGAETFYTDGSCNRQSKEGKAGYVTDRGKDKVKKLEQTTNQQAELEAFAMALTDSGPKVNIIVDSQYVMGIVASQPTESESKIVNQIIEEMIKKEAIYVAWVPAHKGIGGNQEVDHLVSQGI
>1mugA
MVEDILAPGLRVVFCGINPGLSSAGTGFPFAHPANRFWKVIYQAGFTDRQLKPQEAQHLLDYRCGVTKLVDRPTVQANEVSKQELHAGGRKLIEKIEDYQPQALAILGKQAYEQGFSQRGAQWGKQTLTIGSTQIWVLPNPSGLSRVSLEKLVEAYRELDQALVVRGR
>1munA
MQASQFSAQVLDWYDKYGRKTLPWQIDKTPYKVWLSEVMLQQTQVATVIPYFERFMARFPTVTDLANAPLDEVLHLWTGLGYYARARNLHKAAQQVATLHGGKFPETFEEVAALPGVGRSTAGAILSLSLGKHFPILNGNVKRVLARCYAVSGWPGKKEVENKLWSLSEQVTPAVGVERFNQAMMDLGAMICTRSKPKCSLCPLQNGCIAAANNSWALYPGKKPK
>1muwA
SYQPTPEDRFTFGLWTVGWQGRDPFGDATRPALDPVETVQRLAELGAHGVTFHDDDLIPFGSSDTERESHIKRFRQALDATGMTVPMATTNLFTHPVFKDGGFTANDRDVRRYALRKTIRNIDLAVELGAKTYVAWGGREGAESGAAKDVRVALDRMKEAFDLLGEYVTSQGYDIRFAIEPKPNEPRGDILLPTVGHALAFIERLERPELYGVNPEVGHEQMAGLNFPHGIAQALWAGKLFHIDLNGQSGIKYDQDLRFGAGDLRAAFWLVDLLESAGYEGPRHFDFKPPRTEDIDGVWASAAGCMRNYLILKERAAAFRADPEVQEALRASRLDELAQPTAADGVQELLADRTAFEDFDVDAAAARGMAFERLDQLAMDHLLGAR
>1mvhA
SKLDSYTHLSFYEKRELFRKKLREIEGPEVTLVNEVDDEPCPSLDFQFISQYRLTQGVIPPDPNFQSGCNCSSLGGCDLNNPSRCECLDDLDEPTHFAYDAQGRVRADTGAVIYECNSFCSCSMECPNRVVQRGRTLPLEIFKTKEKGWGVRSLRFAPAGTFITCYLGEVITSAEAAKRDKNYDDDGITYLFDLDMFDDASEYTVDAQNYGDVSRFFNHSCSPNIAIYSAVRNHGFRTIYDLAFFAIKDIQPLEELTFDYAGAKDFSPVQSQKSQQNRISKLRRQCKCGSANCRGWLFG
>1mvlA
MENGKRDRQDMEVNTTPRKPRVLLAASGSVAAIKFGNLCHCFTEWAEVRAVVTKSSLHFLDKLSLPQEVTLYTDEDEWSSWNKIGDPVLHIELRRWADVLVIAPLSANTLGKIAGGLCDNLLTCIIRAWDYTKPLFVAPAMNTLMWNNPFTERHLLSLDELGITLIPPIKKRLASGDYGNGAMAEPSLIYSTVRLFWESQAHQQTGGTS
>1mw5A
GSHMSETDLLMKMVRQPVKLYSVATLFHEFSEVITKLEHSVQKEPTSLLSEENWHKQFLKFAQALPAHGSASWLNLDDALQAVVGNSRSAFLHQLIAKLKSRHLQVLELNKIGSEPLDLSNLPAPFYVLLPESFAARITLLVQDKALPYVRVSMEYWHALEYKGELNDPAANKARKEAELAAATAEQ
>1mw7A
MGRAFEYRRAAKEKRWDKMSKVFPKLAKAITLAAKDGGSEPDTNAKLRTAILNAKAQNMPKDNIDAAIKRASSKEGNLSEITYEGKANFGVLIIMECMTDNPTRTIANLKSYFNKTQGASIVPNGSLEFMFNRKSVFECLKNEVENLKLSLEDLEFALIDYGLEELEEVEDKIIIRGDYNSFKLLNEGFESLKLPILKASLQRIATTPIELNDEQMELTEKLLDRIEDDDDVVALYTNIE
>1mw9X
MGKALVIVESPAKAKTINKYLGSDYVVKSSVGHIRDLPTSGSAAKKSADSTSTKTAKKPKKDERGALVNRMGVDPWHNWEAHYEVLPGKEKVVSELKQLAEKADHIYLATDLDREGEAIAWHLREVIGGDDARYSRVVFNEITKNAIRQAFNKPGELNIDRVNAQQARRFMDRVVGYMVSPLLWKKIARGLSAGRVQSVAVRLVVEREREIKAFVPEEFWEVDASTTTPSGEALALQVTHQNDKPFRPVNKEQTQAAVSLLEKARYSVLEREDKPTTSKPGAPFITSTLQQAASTRLGFGVKKTMMMAQRLYEAGYITYMRTDSTNLSQDAVNMVRGYISDNFGKKYLPESPNQYASKENSQEAREAIRPSDVNVMAESLKDMEADAQKLYQLIWRQFVACQMTPAKYDSTTLTVGAGDFRLKARGRILRFDGWTKVMPALRKGDEDRILPAVNKGDALTLVELTPAQHFTKPPARFSEASLVKELEKRGIGRPSTYASIISTIQDRGYVRVENRRFYAEKMGEIVTDRLEENFRELMNYDFTAQMENNLDQVANHEAEWKAVLDHFFSDFTQQLDKAEKDPEEGGMRPNQM
>1mx3A
MGSSHHHHHHSSGLVPRGSHMPLVALLDGRDCTVEMPILKDVATVAFCDAQSTQEIHEKVLNEAVGALMYHTITLTREDLEKFKALRIIVRIGSGFDNIDIKSAGDLGIAVCNVPAASVEETADSTLCHILNLYRRATWLHQALREGTRVQSVEQIREVASGAARIRGETLGIIGLGRVGQAVALRAKAFGFNVLFYDPYLSDGVERALGLQRVSTLQDLLFHSDCVTLHCGLNEHNHHLINDFTVKQMRQGAFLVNTARGGLVDEKALAQALKEGRIRGAALDVHESEPFSFSQGPLKDAPNLICTPHAAWYSEQASIEMREEAAREIRRAITGRIPDSLKNCVNK
>1mxgA
AKYLELEEGGVIMQAFYWDVPGGGIWWDHIRSKIPEWYEAGISAIWLPPPSKGMSGGYSMGYDPYDYFDLGEYYQKGTVETRFGSKEELVRLIQTAHAYGIKVIADVVINHRAGGDLEWNPFVGDYTWTDFSKVASGKYTANYLDFHPNELHCCDEGTFGGFPDICHHKEWDQYWLWKSNESYAAYLRSIGFDGWRFDYVKGYGAWVVRDWLNWWGGWAVGEYWDTNVDALLSWAYESGAKVFDFPLYYKMDEAFDNNNIPALVYALQNGQTVVSRDPFKAVTFVANHDTDIIWNKYPAYAFILTYEGQPVIFYRDFEEWLNKDKLINLIWIHDHLAGGSTTIVYYDNDELIFVRNGDSRRPGLITYINLSPNWVGRWVYVPKFAGACIHEYTGNLGGWVDKRVDSSGWVYLEAPPHDPANGYYGYSVWSYCGVG
>1mxhA
MNETSHEASECPAAVITGGARRIGHSIAVRLHQQGFRVVVHYRHSEGAAQRLVAELNAARAGSAVLCKGDLSLSSSLLDCCEDIIDCSFRAFGRCDVLVNNASAYYPTPLLPGDDTNGAADAKPIDAQVAELFGSNAVAPLFLIRAFARRQGEGGAWRSRNLSVVNLCDAMTDLPLPGFCVYTMAKHALGGLTRAAALELAPRHIRVNAVAPGLSLLPPAMPQETQEEYRRKVPLGQSEASAAQIADAIAFLVSKDAGYITGTTLKVDGGLILARA
>1mxsA
TTLERPQPKLSMADKAARIDAICEKARILPVITIAREEDILPLADALAAGGIRTLEVTLRSQHGLKAIQVLREQRPELCVGAGTVLDRSMFAAVEAAGAQFVVTPGITEDILEAGVDSEIPLLPGISTPSEIMMGYALGYRRFKLFPAEISGGVAAIKAFGGPFGDIRFCPTGGVNPANVRNYMALPNVMCVGTTWMLDSSWIKNGDWARIEACSAEAIALLDAN
>1my6A
AFVQEPLPFDPGALEPYGMSAKTLEFHYGKHHKGYVDNLNKLTQDTELADKSLEDVIRTTYGDAAKVGIFNNAAQVWNHTFFWNSLKPGGGGVPTGDVAARINSAFGSYDEFKAQFKNAAATQFGSGWAWLVLEAGTLKVTKTANAENPLVHGQVPLLTIDVWEHAYYLDYQNRRPDFIDNFLNQLVNWDFVAKNLAAA
>1mzhA
MIDVRKYIDNAALKPHLSEKEIEEFVLKSEELGIYAVCVNPYHVKLASSIAKKVKVCCVIGFPLGLNKTSVKVKEAVEAVRDGAQELDIVWNLSAFKSEKYDFVVEELKEIFRETPSAVHKVIVETPYLNEEEIKKAVEICIEAGADFIKTSTGFAPRGTTLEEVRLIKSSAKGRIKVKASGGIRDLETAISMIEAGADRIGTSSGISIAEEFLKRHLILEHHHH
>1mzjA
MPGLRVPERRFSRVLGVGSYRPRREVSNKEVCTWIDSTEEWIETRTGIRSRRIAEPDETIQVMGVAASRRALEHAGVDPAEIDLVVVSTMTNFVHTPPLSVAIAHELGADNAGGFDLSAACAGFCHALSIAADAVESGGSRHVLVVATERMTDVIDLADRSLSFLFGDGAGAAVVGPSDVPGIGPVVRGIDGTGLGSLHMSSSWDQYVEDPSVGRPALVMDGKRVFRWAVADVVPAAREALEVAGLTVGDLVAFVPHQANLRIIDVLVDRLGVPEHVVVSRDAEDTGNTSSASVALALDRLVRSGAVPGGGPALMIGFGAGLSYAGQALLLPDPPSTPA
>1n00A
MAHHHHATLTVPTTVPSVSEDCEQLRKAFSGWGTNEGLIIDILGHRNAEQRNLIRKTYAETYGEDLLKALDKELSNDFERLVLLWALDPAERDALLANEATKRWTSSNQVLMEIACTRSANQLLHARQAYHARYKKSLEEDVAHHTTGDFHKLLLPLVSSYRYEGEEVNMTLAKTEAKLLHEKISNKAYSDDDVIRVLATRSKAQINATLNHYKNEYGNDINKDLKADPKDEFLALLRSTVKCLVYPEKYFEKVLRLAINRRGTDEGALTRVVCTRAEVDLKVIADEYQRRNSVPLTRAIVKDTHGDYEKLLLVLAGHVEN
>1n08A
MTVNLEEKRPEIVGPEKVQSPYPIRFEGKVVHGFGRGSKELGIPTANISEDAIQELLRYRDSGVYFGYAMVQKRVFPMVMSVGWNPYYKNKLRSAEVHLIERQGEDFYEEIMRVIVLGYIRPELNYAGLDKLIEDIHTDIRVALNSMDRPSYSSYKKDPFFKV
>1n0wA
SEIIQITTGSKELDKLLQGGIETGSITEMFGEFRTGKTQICHTLAVTCQLPIDRGGGEGKAMYIDTEGTFRPERLLAVAERYGLSGSDVLDNVAYARAFNTDHQTQLLYQASAMMVESRYALLIVDSATALYRTDYSGRGELSARQMHLARFLRMLLRLADEFGVAVVITNQVVAQVDGAAMFAADPKKPIGGNIIAHASTTRLYLRKGRGETRICKIYDSPCLPEAEAMFAINADGVGDAKD
>1n10A
AIPKVPPGPNITATYGDKWLDAKSTWYGKPTGAGPKDNGGACGYKDVDKPPFSGMTGCGNTPIFKSGRGCGSCFEIKCTKPEACSGEPVVVHITDDNEEPIAPYHFDLSGHAFGAMAKKGDEQKLRSAGELELQFRRVKCKYPEGTKVTFHVEKGSNPNYLALLVKYVNGDGDVVAVDIKEKGKDKWIELKESWGAIWRIDTPDKLTGPFTVRYTTEGGTKTEAEDVIPEGWKADTSYESK
>1n11A
GSPGISGGGGGESGLTPLHVASFMGHLPIVKNLLQRGASPNVSNVKVETPLHMAARAGHTEVAKYLLQNKAKVNAKAKDDQTPLHCAARIGHTNMVKLLLENNANPNLATTAGHTPLHIAAREGHVETVLALLEKEASQACMTKKGFTPLHVAAKYGKVRVAELLLERDAHPNAAGKNGLTPLHVAVHHNNLDIVKLLLPRGGSPHSPAWNGYTPLHIAAKQNQVEVARSLLQYGGSANAESVQGVTPLHLAAQEGHAEMVALLLSKQANGNLGNKSGLTPLHLVAQEGHVPVADVLIKHGVMVDATTRMGYTPLHVASHYGNIKLVKFLLQHQADVNAKTKLGYSPLHQAAQQGHTDIVTLLLKNGASPNEVSSDGTTPLAIAKRLGYISVTDVLKVVTDETSFVLVSDKHRMSFPETVDEILDVSEDEGEELISF
>1n1bA
EAHQIRRSGNYQPALWDSNYIQSLNTPYTEERHLDRKAELIVQVRILLKEKMEPVQQLELIHDLKYLGLSDFFQDEIKEILGVIYNEHKCFHNNEVEKMDLYFTALGFRLLRQHGFNISQDVFNCFKNEKGIDFKASLAQDTKGMLQLYEASFLLRKGEDTLELAREFATKCLQKKLDEGGNEIDENLLLWIRHSLDLPLHWRIQSVEARWFIDAYARRPDMNPLIFELAKLNFNIIQATHQQELKDLSRWWSRLCFPEKLPFVRDRLVESFFWAVGMFEPHQHGYQRKMAATIIVLATVIDDIYDVYGTLDELELFTDTFKRWDTESITRLPYYMQLCYWGVHNYISDAAYDILKEHGFFCLQYLRKSVVDLVEAYFHEAKWYHSGYTPSLDEYLNIAKISVASPAIISPTYFTFANASHDTAVIDSLYQYHDILCLAGIILRLPDDLGTSYFELARGDVPKTIQCYMKETNASEEEAVEHVKFLIREAWKDMNTAIAAGYPFPDGMVAGAANIGRVAQFIYLHGDGFGVQHSKTYEHIAGLLFEPYA
>1n1cA
MSQVDINPARALVYQLLSSLFAREVDEQRLKELTSEAAQQFWEQLSLEANFTQSVDKIRSTLNGIKDDEALLELAADYCGLFLVGTKHSASPYASLYLSGEDEPLLFGEQHQQMSEFLHQSKLQVQSHFPEPADHLAVMLAYMAHLCCHSENSVQLSFLQTCVNSWLAKFINHLTQCNKNGFYSAVATLTLAWVKQDIAQLEPAVAIISLEHHHHHH
>1n1fA
SVDNHGLRRCLISTDMHHIEESFQEIKRAIQAKDTFPNVTILSTLETLQIIKPLDVCCVTKNLLAFYVDRVFKDHQEPNPKILRKISSIANSFLYMQKTLRQCQEQRQCHCRQEATNATRVIHDNYDQLEVHAAAIKSLGELDVFLAWINKNHEVMSSA
>1n1qA
MKTSIQQLVAVLLNRQVANWVVLYVKLHNFHWNVNGPNFFTLHEKFEELYTEASGHIDTLAERVLSIGGSPIATLAASLEEASIKEATGGESAAEMVSSVVNDFVDLVGELKVARDVADEADDEATADMLDAIEAGLEKHVWMLEAFLE
>1n26A
LAPRRCPAQEVARGVLTSLPGDSVTLTCPGVEPEDNATVHWVLRKPAAGSHPSRWAGMGRRLLLRSVQLHDSGNYSCYRAGRPAGTVHLLVDVPPEEPQLSCFRKSPLSNVVCEWGPRSTPSLTTKAVLLVRKFQNSPAEDFQEPCQYSQESQKFSCQLAVPEGDSSFYIVSMCVASSVGSKFSKTQTFQGCGILQPDPPANITVTAVARNPRWLSVTWQDPHSWNSSFYRLRFELRYRAERSKTFTTWMVKDLQHHCVIHDAWSGLRHVVQLRAQEEFGQGEWSEWSPEAMGTPWTESRSPPAENEVSTPMQALTTNKDDDNIL
>1n2aA
MKLFYKPGACSLASHITLRESGKDFTLVSVDLMKKRLENGDDYFAVNPKGQVPALLLDDGTLLTEGVAIMQYLADSVPDRQLLAPVNSISRYKTIEWLNYIATELHKGFTPLFRPDTPEEYKPTVRAQLEKKLQYVNEALKDEHWICGQRFTIADAYLFTVLRWAYAVKLNLEGLEHIAAFMQRMAERPEVQDALSAEGLK
>1n2sA
MNILLFGKTGQVGWELQRSLAPVGNLIALDVHSKEFCGDFSNPKGVAETVRKLRPDVIVNAAAHTAVDKAESEPELAQLLNATSVEAIAKAANETGAWVVHYSTDYVFPGTGDIPWQETDATSPLNVYGKTKLAGEKALQDNCPKHLIFRTSWVYAGKGNNFAKTMLRLAKERQTLSVINDQYGAPTGAELLADCTAHAIRVALNKPEVAGLYHLVAGGTTTWHDYAALVFDEARKAGITLALTELNAVPTSAYPTPASRPGNSRLNTEKFQRNFDLILPQWELGVKRMLTEMFTTTTI
>1n2zA
AAPRVITLSPANTELAFAAGITPVGVSSYSDYPPQAQKIEQVSTWQGMNLERIVALKPDLVIAWRGGNAERQVDQLASLGIKVMWVDATSIEQIANALRQLAPWSPQPDKAEQAAQSLLDQYAQLKAQYADKPKKRVFLQFGINPPFTSGKESIQNQVLEVCGGENIFKDSRVPWPQVSREQVLARSPQAIVITGGPDQIPKIKQYWGEQLKIPVIPLTSDWFERASPRIILAAQQLCNALSQVD
>1n3lA
MGDAPSPEEKLHLITRNLQEVLGEEKLKEILKERELKIYWGTATTGKPHVAYFVPMSKIADFLKAGCEVTILFADLHAYLDNMKAPWELLELRVSYYENVIKAMLESIGVPLEKLKFIKGTDYQLSKEYTLDVYRLSSVVTQHDSKKAGAEVVKQVEHPLLSGLLYPGLQALDEEYLKVDAQFGGIDQRKIFTFAEKYLPALGYSKRVHLMNPMVPGLTGSKMSSSEEESKIDLLDRKEDVKKKLKKAFCEPGNVENNGVLSFIKHVLFPLKSEFVILRDEKWGGNKTYTAYVDLEKDFAAEVVHPGDLKNSVEVALNKLLDPIREKFNTPALKKLASAAYPDPSKQKPMAKGPAKNSEPEEVILEHHHHHH
>1n3yA
GSHMASRQEQDIVFLIDGSGSISSRNFATMMNFVRAVISQFQRPSTQFSLMQFSNKFQTHFTFEEFRRSSNPLSLLASVHQLQGFTYTATAIQNVVHRLFHASYGARRDAAKILIVITDGKKEGDSLDYKDVIPMADAAGIIRYAIGVGLAFQNRNSWKELNDIASKPSQEHIFKVEDFDALKDIQNQLKEKIFAIEG
>1n40A
MTATVLLEVPFSARGDRIPDAVAELRTREPIRKVRTITGAEAWLVSSYALCTQVLEDRRFSMKETAAAGAPRLNALTVPPEVVNNMGNIADAGLRKAVMKAITPKAPGLEQFLRDTANSLLDNLITEGAPADLRNDFADPLATALHCKVLGIPQEDGPKLFRSLSIAFMSSADPIPAAKINWDRDIEYMAGILENPNITTGLMGELSRLRKDPAYSHVSDELFATIGVTFFGAGVISTGSFLTTALISLIQRPQLRNLLHEKPELIPAGVEELLRINLSFADGLPRLATADIQVGDVLVRKGELVLVLLEGANFDPEHFPNPGSIELDRPNPTSHLAFGRGQHFCPGSALGRRHAQIGIEALLKKMPGVDLAVPIDQLVWRTRFQRRIPERLPVLW
>1n45A
MERPQPDSMPQDLSEALKEATKEVHTQAENAEFMRNFQKGQVTRDGFKLVMASLYHIYVALEEEIERNKESPVFAPVYFPEELHRKAALEQDLAFWYGPRWQEVIPYTPAMQRYVKRLHEVGRTEPELLVAHAYTRYLGDLSGGQVLKKIAQKALDLPSSGEGLAFFTFPNIASATKFKQLYRSRMNSLEMTPAVRQRVIEEAKTAFLLNIQLFEELQELLTHDTKDQSPSRA
>1n4qB
MAATEDDRLAGSGEGERLDFLRDRHVRFFQRCLQVLPERYSSLETSRLTIAFFALSGLDMLDSLDVVNKDDIIEWIYSLQVLPTEDRSNLDRCGFRGSSYLGIPFNPSKNPGTAHPYDSGHIAMTYTGLSCLIILGDDLSRVDKEACLAGLRALQLEDGSFCAVPEGSENDMRFVYCASCICYMLNNWSGMDMKKAISYIRRSMSYDNGLAQGAGLESHGGSTFCGIASLCLMGKLEEVFSEKELNRIKRWCIMRQQNGYHGRPNKPVDTCYSFWVGATLKLLKIFQYTNFEKNRNYILSTQDRLVGGFAKWPDSHPDALHAYFGICGLSLMEESGICKVHPALNVSTRTSERLRDLHQSWKTKDSKQCSDNVHISS
>1n57A
MTVQTSKNPQVDIAEDNAFFPSEYSLSQYTSPVSDLDGVDYPKPYRGKHKILVIAADERYLPTDNGKLFSTGNHPIETLLPLYHLHAAGFEFEVATISGLMTKFEYWAMPHKDEKVMPFFEQHKSLFRNPKKLADVVASLNADSEYAAIFVPGGHGALIGLPESQDVAAALQWAIKNDRFVISLCHGPAAFLALRHGDNPLNGYSICAFPDAADKQTPEIGYMPGHLTWYFGEELKKMGMNIINDDITGRVHKDRKLLTGDSPFAANALGKLAAQEMLAAYAGLEHHHHHH
>1n5nA
MGSDKIHHHHHHMAILNILEFPDPRLRTIAKPVEVVDDAVRQLIDDMFETMYEAPGIGLAATQVNVHKRIVVMDLSEDKSEPRVFINPEFEPLTEEMDQYQEGCLSVPGFYENVDRPQKVRIKALDRDGNPFEEVAEGLLAVCIQHECDHLNGKLFVDYLSTLKRDRIRKKLEKQHRQQA
>1n5uA
DAHKSEVAHRFKDLGEENFKALVLIAFAQYLQQCPFEDHVKLVNEVTEFAKTCVADESAENCDKSLHTLFGDKLCTVATLRETYGEMADCCAKQEPERNECFLQHKDDNPNLPRLVRPEVDVMCTAFHDNEETFLKKYLYEIARRHPYFYAPELLFFAKRYKAAFTECCQAADKAACLLPKLDELRDEGKASSAKQRLKCASLQKFGERAFKAWAVARLSQRFPKAEFAEVSKLVTDLTKVHTECCHGDLLECADDRADLAKYICENQDSISSKLKECCEKPLLEKSHCIAEVENDEMPADLPSLAADFVESKDVCKNYAEAKDVFLGMFLYEYARRHPDYSVVLLLRLAKTYETTLEKCCAAADPHECYAKVFDEFKPLVEEPQNLIKQNCELFEQLGEYKFQNALLVRYTKKVPQVSTPTLVEVSRNLGKVGSKCCKHPEAKRMPCAEDYLSVVLNQLCVLHEKTPVSDRVTKCCTESLVNRRPCFSALEVDETYVPKEFNAETFTFHADICTLSEKERQIKKQTALVELVKHKPKATKEQLKAVMDDFAAFVEKCCKADDKETCFAEEGKKLVAASQAALGL
>1n62A
MAKAHIELTINGHPVEALVEPRTLLIHFIREQQNLTGAHIGCDTSHCGACTVDLDGMSVKSCTMFAVQANGASITTIEGMAAPDGTLSALQEGFRMMHGLQCGYCTPGMIMRSHRLLQENPSPTEAEIRFGIGGNLCRCTGYQNIVKAIQYAAAKINGVPFEEAAE
>1n71A
MIISEFDRNNPVLKDQLSDLLRLTWPEEYGDSSAEEVEEMMNPERIAVAAVDQDELVGFIGAIPQYGITGWELHPLVVESSRRKNQIGTRLVNYLEKEVASRGGITIYLGTDDLDHGTTLSQTDLYEHTFDKVASIQNLREHPYEFYEKLGYKIVGVLPNANGWDKPDIWMAKTIIPRPD
>1n7hA
MASENNGSRSDSESITAPKADSTVVEPRKIALITGITGQDGSYLTEFLLGKGYEVHGLIRRSSNFNTQRINHIYIDPHNVNKALMKLHYADLTDASSLRRWIDVIKPDEVYNLAAQSHVAVSFEIPDYTADVVATGALRLLEAVRSHTIDSGRTVKYYQAGSSEMFGSTPPPQSETTPFHPRSPYAASKCAAHWYTVNYREAYGLFACNGILFNHESPRRGENFVTRKITRALGRIKVGLQTKLFLGNLQASRDWGFAGDYVEAMWLMLQQEKPDDYVVATEEGHTVEEFLDVSFGYLGLNWKDYVEIDQRYFRPAEVDNLQGDASKAKEVLGWKPQVGFEKLVKMMVDEDLELAKREKVLVDAGYMDAKQQPLEHHHHHH
>1n7kA
PSARDILQQGLDRLGSPEDLASRIDSTLLSPRATEEDVRNLVREASDYGFRCAVLTPVYTVKISGLAEKLGVKLCSVIGFPLGQAPLEVKLVEAQTVLEAGATELDVVPHLSLGPEAVYREVSGIVKLAKSYGAVVKVILEAPLWDDKTLSLLVDSSRRAGADIVKTSTGVYTKGGDPVTVFRLASLAKPLGMGVKASGGIRSGIDAVLAVGAGADIIGTSSAVKVLESFKSLV
>1n7oA
VKDTYTDRLDDWNGIIAGNQYYDSKNDQMAKLNQELEGKVADSLSSISSQADRIYLWEKFSNYKTSANLTATYRKLEEMAKQVTNPSSRYYQDETVVRTVRDSMEWMHKHVYNSEKSIVGNWWDYEIGTPRAINNTLSLMKEYFSDEEIKKYTDVIEKFVPDPEHFRKTTDNPVKALGGNLVDMGRVKVIAGLLRKDDQEISSTIRSIEQVFKLVDQGEGFYQDGSYIDHTNVAYTGAYGNVLIDGLSQLLPVIQKTKNPIDKDKMQTMYHWIDKSFAPLLVNGELMDMSRGRSISRANSEGHVAAVEVLRGIHRIADMSEGETKQRLQSLVKTIVQSDSYYDVFKNLKTYKDISLMQSLLSDAGVASVPRTSYLSAFNKMDKTAMYNAEKGFGFGLSLFSSRTLNYEHMNKENKRGWYTSDGMFYLYNGDLSHYSDGYWPTVNPYKMPGTTETDAKRADSDTGKVLPSAFVGTSKLDDANATATMDFTNWNQTLTAHKSWFMLKDKIAFLGSNIQNTSTDTAATTIDQRKLESSNPYKVYVNDKEASLTEQEKDYPETQSVFLESSDSKKNIGYFFFKKSSISMSKALQKGAWKDINEGQSDKEVENEFLTISQAHKQNGDSYGYMLIPNVDRATFNQMIKELESSLIENNETLQSVYDAKQGVWGIVKYDDSVSTISNQFQVLKRGVYTIRKEGDEYKIAYYNPETQESAPDQEVFKKL
>1n7vA
ANFNVPKLGVFPVAAVFDIDNVPEDSSATGSRWLPSIYQGGNYWGGGPQALHAQVSNFDSSNRLPYNPRTENNPAGNCAFAFNPFGQYISNISSAQSVHRRIYGIDLNDEPLFSPNAASITNGGNPTMSQDTGYHNIGPINTAYKAEIFRPVNPLPMSDTAPDPETLEPGQTEPLIKSDGVYSNSGIASFIFDRPVTEPNPNWPPLPPPVIPIIYPTPALGIGAAAAYGFGYQVTVYRWEEIPVEFIADPETCPAQPTTDKVIIRTTDLNPEGSPCAYEAGIILVRQTSNPMNAVAGRLVPYVEDIAVDIFLTGKFFTLNPPLRITNNYFADDEVKENTVTIGNYTTTLSSAYYAVYKTDGYGGATCFIASGGAGISALVQLQDNSVLDVLYYSLPLSLGGSKAAIDEWVANNCGLFPMSGGLDKTTLLEIPRRQLEAINPQDGPGQYDLFILDDSGAYASFSSFIGYPEAAYYVAGAATFMDVENPDEIIFILRNGAGWYACEIGDALKIADDEFDSVDYFAYRGGVMFIGSARYTEGGDPLPIKYRAIIPGLP
>1n7zA
MNDSSVIYRAIVTSKFRTEKMLNFYNSIGSGPDKNTIFITFGRSEPWSSNENEVGFAPPYPTDSVLGVTDMWTHMMGTVKVLPSMLDAVIPRRDWGDTRYPDPYTFRINDIVVCNSAPYNATESGAGWLVYRCLDVPDTGMCSIASLTDKDECLKLGGKWTPSARSMTPPEGRGDAEGTIEPGDGYVWEYLFEIPPDVSINRCTNEYIVVPWPEELKEDPTRWGYEDNLTWQQDDFGLIYRVKANTIRFKAYLDSVYFPEAALPGNKGFRQISIITNPLEAKAHPNDPNVKAEKDYYDPEDLMRHSGEMIYMENRPPIIMAMDQTEEINILFTF
>1n81A
YHYEHETHAPLSPRIRKVGDIEFHACSDYIYLLMTLSKDPEKFNYALKDRVSIRRYVRKNQNRYNYFLIEERVQDNIVNRISDRLISYCTDKEVTEDYIKKIDDYLWVEQRVIEEVSINVDHAREVKEKKRIMNDKKLIRMLFDTYEYVKDVKFTDDQYKDAAARISQFLIDVVDSYIIKPIPALP
>1n8fA
MNYQNDDLRIKEIKELLPPVALLQKFPATENAANTVAHARKAIHKILKGNDDRLLVVIGPCSIHDPVAAKEYATRLLALREELKDELEIVMRVYFEKPRTTVGWKGLINDPHMDNSFQINDGLRIARKLLLDINDSGLPAAGEFLDMITPQYLADLMSWGAIGARTTESQVHRELASGLSCPVGFKNGTDGTIKVAIDAINAAGAPHCFLSVTKWGHSAIVNTSGNGDCHIILRGGKEPNYSAKHVAEVKEGLNKAGLPAQVMIDFSHANSSKQFKKQMDVCADVCQQIAGGEKAIIGVMVESHLVEGNQSLESGEPLAYGKSITDACIGWEDTDALLRQLANAVKARRG
>1n8pA
TLQESDKFATKAIHAGEHVDVHGSVIEPISLSTTFKQSSPANPIGTYEYSRSQNPNRENLERAVAALENAQYGLAFSSGSATTATILQSLPQGSHAVSIGDVYGGTHRYFTKVANAHGVETSFTNDLLNDLPQLIKENTKLVWIETPTNPTLKVTDIQKVADLIKKHAAGQDVILVVDNTFLSPYISNPLNFGADIVVHSATKYINGHSDVVLGVLATNNKPLYERLQFLQNAIGAIPSPFDAWLTHRGLKTLHLRVRQAALSANKIAEFLAADKENVVAVNYPGLKTHPNYDVVLKQHRDALGGGMISFRIKGGAEAASKFASSTRLFTLAESLGGIESLLEVPAVMTHGGIPKEAREASGVFDDLVRISVGIEDTDDLLEDIKQALKQATN
>1n93X
VEFGSMPPKRRLVDDADAMEDQDLYEPPASLPKLPGKFLQYTVGGSDPHPGIGHEKDIRQNAVALLDQSRRDMFHTVTPSLVFLCLLIPGLHAAFVHGGVPRESYLSTPVTRGEQTVVKTAKFYGEKTTQRDLTELEISSIFSHCCSLLIGVVIGSSSKIKAGAEQIKKRFKTMMAALNRPSHGETATLLQMFNPHEAIDWINGQPWVGSFVLSLLTTDFESPGKEFMDQIKLVASYAQMTTYTTIKEYLAECMDATLTIPVVAYEIRDFLEVSAKLKEDHADLFPFLGAIRHPDAIKLAPRSFPNLASAAFYWSKKENPTMAGYRASTIQPGASVKETQLARYRRREISRGEDGAELSGEISAIMKMIGVTGLN
>1n97A
MKRLSLREAWPYLKDLQQDPLAVLLAWGRAHPRLFLPLPRFPLALIFDPEGVEGALLAEGTTKATFQYRALSRLTGRGLLTDWGESWKEARKALKDPFLPKNVRGYREAMEEEARAFFGEWRGEERDLDHEMLALSLRLLGRALFGKPLSPSLAEHALKALDRIMAQTRSPLALLDLAAEARFRKDRGALYREAEALIVHPPLSHLPRERALSEAVTLLVAGHETVASALTWSFLLLSHRPDWQKRVAESEEAALAAFQEALRLYPPAWILTRRLERPLLLGEDRLPPGTTLVLSPYVTQRLHFPDGEAFRPERFLEERGTPSGRYFPFGLGQRLCLGRDFALLEGPIVLRAFFRRFRLDPLPFPRVLAQVTLRPEGGLPARPREEVRA
>1n9wA
MRVLVRDLKAHVGQEVELLGFLHWRRDLGRIQFLLLRDRSGVVQVVTGGLKLPLPESALRVRGLVVENAKAPGGLEVQAKEVEVLSPALEPTPVEIPKEEWRANPDTLLEYRYVTLRGEKARAPLKVQAALVRGFRRYLDRQDFTEIFTPKVVRAGAEGGSGLFGVDYFEKRAYLAQSPQLYKQIMVGVFERVYEVAPVWRMEEHHTSRHLNEYLSLDVEMGFIADEEDLMRLEEALLAEMLEEALNTAGDEIRLLGATWPSFPQDIPRLTHAEAKRILKEELGYPVGQDLSEEAERLLGEYAKERWGSDWLFVTRYPRSVRPFYTYPEEDGTTRSFDLLFRGLEITSGGQRIHRYEELLESLKAKGMDPEAFHGYLEVFKYGMPPHGGFAIGAERLTQKLLGLPNVRYARAFPRDRHRLTP
>1na6A
MLMSVFHNWLLEIACENYFVYIKRLSANDTGATGGHQVGLYIPSGIVEKLFPSINHTRELNPSVFLTAHVSSHDCPDSEARAIYYNSAHFGKTRNEKRITRWGRGSPLQDPENTGALTLLAFKLDEQGGDCKEVNIWVCASTDEEDVIETAIGEVIPGALISGPAGQILGGLSLQQAPVNHKYILPEDWHLRFPSGSEIIQYAASHYVKNSLDPDEQLLDRRRVEYDIFLLVEELHVLDIIRKGFGSVDEFIALANSVSNRRKSRAGKSLELHLEHLFIEHGLRHFATQAITEGNKKPDFLFPSAGAYHDTEFPVENLRMLAVKTTCKDRWRQILNEADKIHQVHLFTLQEGVSLAQYREMRESGVRLVVPSSLHKKYPEAVRAELMTLGAFIAELTGLYADIP
>1narA
PKPIFREYIGVKPNSTTLHDFPTEIINTETLEFHYILGFAIESYYESGKGTGTFEESWDVELFGPEKVKNLKRRHPEVKVVISIGGRGVNTPFDPAEENVWVSNAKESLKLIIQKYSDDSGNLIDGIDIHYEHIRSDEPFATLMGQLITELKKDDDLNINVVSIAPSENNSSHYQKLYNAKKDYINWVDYQFSNQQKPVSTDDAFVEIFKSLEKDYHPHKVLPGFSTDPLDTKHNKITRDIFIGGCTRLVQTFSLPGVFFWNANDSVIPKRDGDKPFIVELTLQQLLAAR
>1nb2A
TKERTFLMVKPDGVQRNLVGEVVKRFESKGLKLAGAKLMVISKDGAAAHYAELGGGPFFGGLVGGATSGPVFAMVWEGLNAAATARQILGATNPSDAAPGTIRGDFGVSAGRNAIHGSDSAGSAAKEIGAFFGGGEAASGTPAAAADIYG
>1nb9A
RHLPYFCRGQVVRGFGRGSKQLGIPTANFPEQVVDNLPADISTGIYYGWASVGSGDVHKMVVSIGWNPYYKNTKKSMETHIMHTFKEDFYGEILNVAIVGYLRPEKNFDSLESLISAIQGDIEEAKKRLELPEYLKIKEDNFFQVSK
>1nbaA
MTETSGTFNDIEARLAAVLEEAFEAGTSIYNERGFKRRIGYGNRPAVIHIDLANAWTQPGHPFSCPGMETIIPNVQRINEAARAKGVPVFYTTNVYRNRDASSGTNDMGLWYSKIPTETLPADSYWAQIDDRIAPADGEVVIEKNRASAFPGTNLELFLTSNRIDTLIVTGATAAGCVRHTVEDAIAKGFRPIIPRETIGDRVPGVVQWNLYDIDNKFGDVESTDSVVQYLDALPQFEDTVPKTLSDPQPEVEAPADPVFAEQH
>1nc5A
MGSMDQSIAVKSPLTYAEALANTIMNTYTVEELPPANRWHYHQGVFLCGVLRLWEATGEKRYFEYAKAYADLLIDDNGNLLFRRDELDAIQAGLILFPLYEQTKDERYVKAAKRLRSLYGTLNRTSEGGFWHKDGYPYQMWLDGLYMGGPFALKYANLKQETELFDQVVLQESLMRKHTKDAKTGLFYHAWDEAKKMPWANEETGCSPEFWARSIGWYVMSLADMIEELPKKHPNRHVWKNTLQDMIKSICRYQDKETGLWYQIVDKGDRSDNWLESSGSCLYMYAIAKGINKGYLDRAYETTLLKAYQGLIQHKTETSEDGAFLVKDICVGTSAGFYDYYVSRERSTNDLHGAGAFILAMTELEPLFRSAGK
>1ncqA
GLGDELEEVIVEKTKQTVASISSGPKHTQKVPILTANETGATMPVLPSDSIETRTTYMHFNGSETDVECFLGRAACVHVTEIQNKDATGIDNHREAKLFNDWKINLSSLVQLRKKLELFTYVRFDSEYTILATASQPDSANYSSNLVVQAMYVPPGAPNPKEWDDYTWQSASNPSVFFKVGDTSRFSVPYVGLASAYNCFYDGYSHDDAETQYGITVLNHMGSMAFRIVNEHDEHKTLVKIRVYHRAKHVEAWIPRAPRALPYTSIGRTNYPKNTEPVIKKRKGDIKSY
>1ncqC
GLPTTTLPGSGQFLTTDDRQSPSALPNYEPTPRIHIPGKVHNLLEIIQVDTLIPMNNTHTKDEVNSYLIPLNANRQNEQVFGTNLFIGDGVFKTTLLGEIVQYYTHWSGSLRFSLMYTGPALSSAKLILAYTPPGARGPQDRREAMLGTHVVWDIGLQSTIVMTIPWTSGVQFRYTDPDTYTSAGFLSCWYQTSLILPPETTGQVYLLSFISACPDFKLRLMKDTQTISQTVALTE
>1nd4A
MIEQDGLHAGSPAAWVERLFGYDWAQQTIGCSDAAVFRLSAQGRPVLFVKTDLSGALNELQDEAARLSWLATTGVPCAAVLDVVTEAGRDWLLLGEVPGQDLLSSHLAPAEKVSIMADAMRRLHTLDPATCPFDHQAKHRIERARTRMEAGLVDQDDLDEEHQGLAPAELFARLKARMPDGEDLVVTHGDACLPNIMVENGRFSGFIDCGRLGVADRYQDIALATRDIAEELGGEWADRFLVLYGIAAPDSQRIAFYRLLDEFF
>1nd7A
HMGFRWKLAHFRYLCQSNALPSHVKINVSRQTLFEDSFQQIMALKPYDLRRRLYVIFRGEEGLDYGGLAREWFFLLSHEVLNPMYCLFEYAGKNNYCLQINPASTINPDHLSYFCFIGRFIAMALFHGKFIDTGFSLPFYKRMLSKKLTIKDLESIDTEFYNSLIWIRDNNIEECGLEMYFSVDMEILGKVTSHDLKLGGSNILVTEENKDEYIGLMTEWRFSRGVQEQTKAFLDGFNEVVPLQWLQYFDEKELEVMLCGMQEVDLADWQRNTVYRHYTRNSKQIIWFWQFVKETDNEVRMRLLQFVTGTCRLPLGGFAELMGSNGPQKFCIEKVGKDTWLPRSHTCFNRLDLPPYKSYEQLKEKLLFAIEETE
>1ne2A
GSHMGIKNDLEIRLQKLQQQGNFKNYLEQYPTDASTAAYFLIEIYNDGNIGGRSVIDAGTGNGILACGSYLLGAESVTAFDIDPDAIETAKRNCGGVNFMVADVSEISGKYDTWIMNPPFGSVVKHSDRAFIDKAFETSMWIYSIGNAKARDFLRREFSARGDVFREEKVYITVPRIYRHHSYDRARIEAVIFGVRNHSF
>1ne7A
MKLIILEHYSQASEWAAKYIRNRIIQFNPGPEKYFTLGLPTGSTPLGCYKKLIEYYKNGDLSFKYVKTFNMDEYVGLPRDHPESYHSFMWNNFFKHIDIHPENTHILDGNAVDLQAECDAFEEKIKAAGGIELFVGGIGPDGHIAFNEPGSSLVSRTRVKTLAMDTILANARFFDGELTKVPTMALTVGVGTVMDAREVMILITGAHKAFALYKAIEEGVNHMWTVSAFQQHPRTVFVCDEDATLELKVKTVKYFKGLMLVHNKLVDPLYSIKEKETEKSQSSKKPYSD
>1nf1A
ETVLADRFERLVELVTMMGDQGELPIAMALANVVPCSQWDELARVLVTLFDSRHLLYQLLWNMFSKEVELADSMQTLFRGNSLASKIMTFCFKVYGATYLQKLLDPLLRIVITSSDWQHVSFEVDPTRLEPSESLEENQRNLLQMTEKFFHAIISSSSEFPPQLRSVCHCLYQVVSQRFPQNSIGAVGSAMFLRFINPAIVSPYEAGILDKKPPPIIERGLKLMSKILQSIANHVLFTKEEHMRPFNDFVKSNFDAARRFFLDIASDCPTSDAVNHSLSFISDGNVLALHRLLWNNQEKIGQYLSSNRDHKAVGRRPFDKMATLLAYLGPPEH
>1nf2A
MYRVFVFDLDGTLLNDNLEISEKDRRNIEKLSRKCYVVFASGRMLVSTLNVEKKYFKRTFPTIAYNGAIVYLPEEGVILNEKIPPEVAKDIIEYIKPLNVHWQAYIDDVLYSEKDNEEIKSYARHSNVDYRVEPNLSELVSKMGTTKLLLIDTPERLDELKEILSERFKDVVKVFKSFPTYLEIVPKNVDKGKALRFLRERMNWKKEEIVVFGDNENDLFMFEEAGLRVAMENAIEKVKEASDIVTLTNNDSGVSYVLERISTDCLDE
>1nf9A
MSGIPEITAYPLPTAQQLPANLARWSLEPRRAVLLVHDMQRYFLRPLPESLRAGLVANAARLRRWCVEQGVQIAYTAQPGSMTEEQRGLLKDFWGPGMRASPADREVVEELAPGPDDWLLTKWRYSAFFHSDLLQRMRAAGRDQLVLCGVYAHVGVLISTVDAYSNDIQPFLVADAIADFSEAHHRMALEYAASRCAMVVTTDEVLE
>1nffA
MSGRLTGKVALVSGGARGMGASHVRAMVAEGAKVVFGDILDEEGKAMAAELADAARYVHLDVTQPAQWKAAVDTAVTAFGGLHVLVNNAGILNIGTIEDYALTEWQRILDVNLTGVFLGIRAVVKPMKEAGRGSIINISSIEGLAGTVACHGYTATKFAVRGLTKSTALELGPSGIRVNSIHPGLVKTPMTDWVPEDIFQTALGRAAEPVEVSNLVVYLASDESSYSTGAEFVVDGGTVAGLAHNDFGAVEVSSQPEWVT
>1nfpA
MTKWNYGVFFLNFYHVGQQEPSLTMSNALETLRIIDEDTSIYDVVAFSEHHIDKSYNDETKLAPFVSLGKQIHVLATSPETVVKAAKYGMPLLFKWDDSQQKRIELLNHYQAAAAKFNVDIANVRHRLMLFVNVNDNPTQAKAELSIYLEDYLSYTQAETSIDEIINSNAAGNFDTCLHHVAEMAQGLNNKVDFLFCFESMKDQENKKSLMINFDKRVINYRKEHNLN
>1nfvA
MAGNREDRKAKVIEVLNKARAMELHAIHQYMNQHYSLDDMDYGELAANMKLIAIDEMRHAENFAERIKELGGEPTTQKEGKVVTGQAVPVIYESDADQEDATIEAYSQFLKVCKEQGDIVTARLFERIIEEEQAHLTYYENIGSHIKNLGDTYLAKIAGTPSSTGTASKGFVTATPAAE
>1ng0A
MVRKGAAAKAPQQPKPKAQQQPGGRRRRRGRSMEPVSRPLNPPAAVGSTLKAGRGRTAGVSDWFDTGMITSYLGGFQRTAGTTDSQVFIVSPAALDRVGTIAKAYALWRPKHWEIVYLPRCSTQTDGSIEMGFLLDYADSVPTNTRTMASSTSFTTSNVWGGGDGSSLLHTSMKSMGNAVTSALPCDEFSNKWFKLSWSTPEESENAHLTDTYVPARFVVRSDFPVVTADQPGHLWLRSRILLKGSVSPSTNL
>1ng2A
GPLGSPEFIILQTYRAIADYEKTSGSEMALSTGDVVEVVEKSESGWWFCQMKAKRGWIPASFLEPLDSPDETEDPEPNYAGEPYVAIKAYTAVEGDEVSLLEGEAVEVIHKLLDGWWVIRKDDVTGYFPSMYLQKSGQDVSQAQRQIKRGAPPRRSSIRNAHSIHQRSRKRLSQDAYRRNSVRFLQQRRRQAR
>1ng6A
MSLLERLNQDMKLYMKNREKDKLTVVRMVKASLQNEAIKLKKDSLTEDEELTVLSRELKQRKDSLQEFSNANRLDLVDKVQKELDILEVYLPEQLSEEELRTIVNETIAEVGASSKADMGKVMGAIMPKVKGKADGSLINKLVSSQLS
>1nh1A
MGCVSSKSTTVLSPQTSFNEASRTSFRALPGPSQRQLEVYDQCLIGAARWPDDSSKSNTPENRAYCQSMYNSIRSAGDEISRGGITSFEELWGRATEWRLSKLQRGEPLYSAFASERTSDTDAVTPLVKPYKSVLARVVDHEDAHDEIMQDNLFGDLNVKVYRQTAYLHGNVIPLNTFRVATDTEYLRDRVAHLRTELGAKALKQHLQRYNPDRIDHTNASYLPIIKDHLNDLYRQAISSDLSQAELISLIARTHWWAASAMPDQRGSAAKAEFAARAIASAHGIELPPFRNGNVSDIEAMLSGEEEFVEKYRSLLDSDCFGTGHHHHHH
>1nhcA
STCTFTSASEASESISSCSDVVLSSIEVPAGETLDLSDAADGSTITFEGTTSFGYKEWKGPLIRFGGKDLTVTMADGAVIDGDGSRWWDSKGTNGGKTKPKFMYIHDVEDSTFKGINIKNTPVQAISVQATNVHLNDFTIDNSDGDDNGGHNTDGFDISESTGVYISGATVKNQDDCIAINSGESISFTGGTCSGGHGLSIGSVGGRDDNTVKNVTISDSTVSNSANGVRIKTIYKETGDVSEITYSNIQLSGITDYGIVIEQDYENGSPTGTPSTGIPITDVTVDGVTGTLEDDATQVYILCGDGSCSDWTWSGVDLSGGKTSDKCENVPSGASC
>1nhkL
AIERTLSIIKPDGLEKGVIGKIISRFEEKGLKPVAIRLQHLSQAQAEGFYAVHKARPFFKDLVQFMISGPVVLMVLEGENAVLANRDIMGATNPAQAAEGTIRKDFATSIDKNTVHGSDSLENAKIEIAYFFRETEIHSYPYQK
>1nhsA
MKVIVLGSSHGGYEAVEELLNLHPDAEIQWYEKGDFISFLCCGMQLYLEGKVKDVNSVRYMTGEKMESRGVNVFSNTEITAIQPKEHQVTVKDLVSGEERVENYDKLIISPGAVPFELDIPGKDLDNIYLMRGRQWAIKLKQKTVDPEVNNVVVIGSGYIGIEAAEAFAKAGKKVTVIDILDRPLGVYLDKEFTDVLTEEMEANNITIATGETVERYEGDGRVQKVVTDKNAYDADLVVVAVGVRPNTAWLKGTLELHPNGLIKTDEYMRTSEPDVFAVGDATLIKYNPADTEVNIALATNARKQGRFAVKNLEEPVKPFPGVQGSSGLAVFDYKFASTGINEVMAQKLGKETKAVTVVEDYLMDFNPDKQKAWFKLVYDPETTQILGAQLMSKADLTANINAISLAIQAKMTIEDLAYADFFFQPAFDKPWNIINTAALEAVKQER
>1nhyA
MSQGTLYANFRIRTWVPRGLVKALKLDVKVVTPDAAAEQFARDFPLKKVPAFVGPKGYKLTEAMAINYYLVKLSQDDKMKTQLLGADDDLNAQAQIIRWQSLANSDLCIQIANTIVPLKGGAPYNKKSVDSAMDAVDKIVDIFENRLKNYTYLATENISLADLVAASIFTRYFESLFGTEWRAQHPAIVRWFNTVRASPFLKDEYKDFKFADKPLSPPQ
>1ni3A
MPPKKQQEVVKVQWGRPGNNLKTGIVGMPNVGKSTFFRAITKSVLGNPANYPYATIDPEEAKVAVPDERFDWLCEAYKPKSRVPAFLTVFDIAGLTKGASTGVGLGNAFLSHVRAVDAIYQVVRAFDDAEIIHVEGDVDPIRDLSIIVDELLIKDAEFVEKHLEGLRKITSRGANTLEMKAKKEEQAIIEKVYQYLTETKQPIRKGDWSNREVEIINSLYLLTAKPVIYLVNMSERDFLRQKNKYLPKIKKWIDENSPGDTLIPMSVAFEERLTNFTEEEAIEECKKLNTKSMLPKIIVTGYNALNLINYFTCGEDEVRSWTIRKGTKAPQAAGVIHTDFEKAFVVGEIMHYQDLFDYKTENACRAAGKYLTKGKEYVMESGDIAHWKAGKR
>1ni5A
SMTLTLNRQLLTSRQILVAFSGGLDSTVLLHQLVQWRTENPGVALRAIHVHHGLSANADAWVTHCENVCQQWQVPLVVERVQLAQEGLGIEAQARQARYQAFARTLLPGEVLVTAQHLDDQCETFLLALKRGSGPAGLSAMAEVSEFAGTRLIRPLLARTRGELVQWARQYDLRWIEDESNQDDSYDRNFLRLRVVPLLQQRWPHFAEATARSAALCAEQESLLDELLADDLAHCQSPQGTLQIVPMLAMSDARRAAIIRRWLAGQNAPMPSRDALVRIWQEVALAREDASPCLRLGAFEIRRYQSQLWWIKSVTGQSENIVPWQTWLQPLELPAGLGSVQLNAGGDIRPPRADEAVSVRFKAPGLLHIVGRNGGRKLKKIWQELGVPPWLRDTTPLLFYGETLIAAAGVFVTQEGVAEGENGVSFVWQKTLS
>1nigA
MDIKRYCPVTDSELPADHVYFKFRSEIEAAEAYLGLAISEGIKVRETREILDIIDTVYNSLSDPESKLNDFQEKRLNFTEEDWYDIKEKANNGNRWSLYMFLARSAVDSAVYWSYRMKETEEFKEIVKEEMISKLLKAGYVILRESLGEVRL
>1nijA
MNPIAVTLLTGFLGAGKTTLLRHILNEQHGYKIAVIENEFGEVSVDDQLIGDRATQIKTLTNGCICCSRSNELEDALLDLLDNLDKGNIQFDRLVIECTGMADPGPIIQTFFSHEVLCQRYLLDGVIALVDAVHADEQMNQFTIAQSQVGYADRILLTKTDVAGEAEKLHERLARINARAPVYTVTHGDIDLGLLFNTNGFMLEENVVSTKPRFHFIADKQNDISSIVVELDYPVDISEVSRVMENLLLESADKLLRYKGMLWIDGEPNRLLFQGVQRLYSADWDRPWGDEKPHSTMVFIGIQLPEEEIRAAFAGLRK
>1nj8A
GSHMLEFSEWYSDILEKAEIYDVRYPIKGCGVYLPYGFKIRRYTFEIIRNLLDESGHDEALFPMLIPEDLLAKEAEHIKGFEDEVYWVTHGGKTQLDVKLALRPTSETPIYYMMKLWVKVHTDLPIKIYQIVNTFRYETKHTRPLIRLREIMTFKEAHTAHSTKEEAENQVKEAISIYKKFFDTLGIPYLISKRPEWDKFPGAEYTMAFDTIFPDGRTMQIATVHNLGQNFSKTFEIIFETPTGDKDYAYQTCYGISDRVIASIIAIHGDEKGLILPPIVAPIQVVIVPLIFKGKEDIVMEKAKEIYEKLKGKFRVHIDDRDIRPGRKFNDWEIKGVPLRIEVGPKDIENKKITLFRRDTMEKFQVDETQLMEVVEKTLNNIMENIKNRAWEKFENFITILEDINPDEIKNILSEKRGVILVPFKEEIYNEELEEKVEATILGETEYKGNKYIAIAKTY
>1njgA
GAHMGGSMSYQVLARKWRPQTFADVVGQEHVLTALANGLSLGRIHHAYLFSGTRGVGKTSIARLLAKGLNCETGITATPCGVCDNCREIEQGRFVDLIEIDAASRTKVEDTRDLLDNVQYAPARGRFKVYLIDEVHMLSRHSFNALLKTLEEPPEHVKFLLATTDPQKLPVTILSRCLQFHLKALDVEQIRHQLEHILNEEHIAHEPRALQLLARAAEGSLRDALSLTDQAIASGDGQVSTQAVSAMLGT
>1njkA
MGSSHHHHHHSSGRENLYFQGHMQTQIKVRGYHLDVYQHVNNARYLEFLEEARWDGLENSDSFQWMTAHNIAFVVVNININYRRPAVLSDLLTITSQLQQLNGKSGILSQVITLEPEGQVVADALITFVCIDLKTQKALALEGELREKLEQMVKGH
>1njrA
MTGSLNRHSLLNGVKKMRIILCDTNEVVTNLWQESIPHAYIQNDKYLCIHHGHLQSLMDSMRKGDAIHHGHSYAIVSPGNSYGYLGGGFDKALYNYFGGKPFETWFRNQLGGRYHTVGSATVVDLQRCLEEKTIECRDGIRYIIHVPTVVAPSAPIFNPQNPLKTGFEPVFNAMWNALMHSPKDIDGLIIPGLCTGYAGVPPIISCKSMAFALRLYMAGDHISKELKNVLIMYYLQYPFEPFFPESCKIECQKLGIDIEMLKSFNVEKDAIELLIPRRILTLDL
>1nkgA
AFGITTSSSAYVIDTNAPNQLKFTVSRSSCDITSIIHYGTELQYSSQGSHIGSGLGSATVTATQSGDYIKVTCVTDTLTQYMVVHNGDPIIHMATYITAEPSIGELRFIARLNSDLLPNEEPFGDVSTTADGTAIEGSDVFLVGSETRSKFYSSERFIDDQRHCIAGDAHRVCMILNQYESSSGGPFHRDINSNNGGSYNALYWYMNSGHVQTESYRMGLHGPYSMYFSRSGTPSTSIDTSFFADLDIKGYVAASGRGKVAGTASGADSSMDWVVHWYNDAAQYWTYTSSSGSFTSPAMKPGTYTMVYYQGEYAVATSSVTVSAGSTTTKNISGSVKTGTTIFKIGEWDGQPTGFRNAANQLRMHPSDSRMSSWGPLTYTVGSSALTDFPMAVFKSVNNPVTIKFTATSAQTGAATLRIGTTLSFAGGRPQATINSYTGSAPAAPTNLDSRGVTRGAYRGLGEVYDVSIPSGTIVAGTNTITINVISGSSGDTYLSPNFIFDCVELFQ
>1nkqA
MSYNYLKAARKIICIGRNYAAHIKELNNSTPKQPFFFLKPTSSIVTPLSSSLVKTTRPANSTFNGLNEDGTNPGPIFIPRGVKVHHEIELALIVSKHLSNVTKMKPEEVYDSISGVALALDLTARNVQDEAKKKGLPWTISKGFDTFMPISAIVSREKFSSYKSNLQDIFRVKCSVNGQLRQDGGTNLMLHPLHKILQHISTMISLEPGDIILTGTPAGVGELKPGDRVHCELLQNNDNIVDMNFECENRPGPYEFRET
>1nkrA
MHEGVHRKPSLLAHPGPLVKSEETVILQCWSDVMFEHFLLHREGMFNDTLRLIGEHHDGVSKANFSISRMTQDLAGTYRCYGSVTHSPYQVSAPSDPLDIVIIGLYEKPSLSAQPGPTVLAGENVTLSCSSRSSYDMYHLSREGEAHERRLPAGPKVNGTFQADFPLGPATHGGTYRCFGSFHDSPYEWSKSSDPLLVSVT
>1nkvA
MDIPRIFTISESEHRIHNPFTEEKYATLGRVLRMKPGTRILDLGSGSGEMLCTWARDHGITGTGIDMSSLFTAQAKRRAEELGVSERVHFIHNDAAGYVANEKCDVAACVGATWIAGGFAGAEELLAQSLKPGGIMLIGEPYWRQLPATEEIAQACGVSSTSDFLTLPGLVGAFDDLGYDVVEMVLADQEGWDRYEAAKWLTMRRWLEANPDDDFAAEVRAELNIAPKRYVTYARECFGWGVFALIARLEHHHHHH
>1nlfA
MATHKPINILEAFAAAPPPLDYVLPNMVAGTVGALVSPGGAGKSMLALQLAAQIAGGPDLLEVGELPTGPVIYLPAEDPPTAIHHRLHALGAHLSAEERQAVADGLLIQPLIGSLPNIMAPEWFDGLKRAAEGRRLMVLDTLRRFHIEEENASGPMAQVIGRMEAIAADTGCSIVFLHHASKGAAMMGAGDQQQASRGSSVLVDNIRWQSYLSSMTSAEAEEWGVDDDQRRFFVRFGVSKANYGAPFADRWFRRHDGGVLKPAVLERQRKSKGVPRGEA
>1nm2A
HMLVLVAPGQGAQTPGFLTDWLALPGAADRVAAWSDAIGLDLAHFGTKADADEIRDTSVAQPLLVAAGILSAAALGTQTSVADATGPGFTPGAVAGHSVGEITAAVFAGVLDDTAALSLVRRRGLAMAEAAAVTETGMSALLGGDPEVSVAHLERLGLTPANVNGAGQIVAAGTMEQLAALNEDKPEGVRKVVPLKVAGAFHTRHMAPAVDKLAEAAKALTPADPKVTYVSNKDGRAVASGTEVLDRLVGQVANPVRWDLCMETFKELGVTAIIEVCPGGTLTGLAKRALPGVKTLALKTPDDLDAARELVAEHTQA
>1nm3A
MSSMEGKKVPQVTFRTRQGDKWVDVTTSELFDNKTVIVFSLPGAFTPTCSSSHLPRYNELAPVFKKYGVDDILVVSVNDTFVMNAWKEDEKSENISFIPDGNGEFTEGMGMLVGKEDLGFGKRSWRYSMLVKNGVVEKMFIEPNEPGDPFKVSDADTMLKYLAPQHQVQESISIFTKPGCPFCAKAKQLLHDKGLSFEEIILGHDATIVSVRAVSGRTTVPQVFIGGKHIGGSDDLEKYFA
>1nm8A
MRGSHHHHHHTDPLPRLPVPPLQQSLDHYLKALQPIVSEEEWAHTKQLVDEFQASGGVGERLQKGLERRARKTENWLSEWWLKTAYLQYRQPVVIYSSPGVMLPKQDFVDLQGQLRFAAKLIEGVLDFKVMIDNETLPVEYLGGKPLCMNQYYQILSSCRVPGPKQDTVSNFSKTKKPPTHITVVHNYQFFELDVYHSDGTPLTADQIFVQLEKIWNSSLQTNKEPVGILTSNHRNSWAKAYNTLIKDKVNRDSVRSIQKSIFTVCLDATMPRVSEDVYRSHVAGQMLHGGGSRLNSGNRWFDKTLQFIVAEDGSCGLVYEHAAAEGPPIVTLLDYVIEYTKKPELVRSPMVPLPMPKKLRFNITPEIKSDIEKAKQNLSIMIQDLDITVMVFHHFGKDFPKSEKLSPDAFIQMALQLAYYRIYGQACATYESASLRMFHLGRTDTIRSASMDSLTFVKAMDDSSVTEHQKVELLRKAVQAHRGYTDRAIRGEAFDRHLLGLKLQAIEDLVSTPDIFMDTSYAIAMHFHLSTSQVPAKTDCVMFFGPVVPDGYGVCYNPMEAHINFSLSAYNSCAETNAARLAHYLEKALLDMRALLQSHPRAKLISEEDLSLISG
>1nmoA
MKNTELEQLINEKLNSAAISDYAPNGLQVEGKETVQKIVTGVTASQALLDEAVRLGADAVIVHHGYFWKGESPVIRGMKRNRLKTLLANDINLYGWHLPLDAHPELGNNAQLAALLGITVMGEIEPLVPWGELTMPVPGLELASWIEARLGRKPLWCGDTGPEVVQRVAWCTGGGQSFIDSAARFGVDAFITGEVSEQTIHSAREQGLHFYAAGHHATERGGIRALSEWLNENTDLDVTFIDIPNPA
>1nn5A
GSHMAARRGALIVLEGVDRAGKSTQSRKLVEALCAAGHRAELLRFPERSTEIGKLLSSYLQKKSDVEDHSVHLLFSANRWEQVPLIKEKLSQGVTLVVDRYAFSGVAFTGAKENFSLDWCKQPDVGLPKPDLVLFLQLQLADAAKRGAFGHERYENGAFQERALRCFHQLMKDTTLNWKMVDASKSIEAVHEDIRVLSEDAIATATEKPLGELWK
>1nnhA
MNAVEIISREISPTLDIQTKILEYMTDFFVKEGFKWLLPVIISPITDPLWPDPAGEGMEPAEVEIYGVKMRLTHSMILHKQLAIAMGLKKIFVLSPNIRLESRQKDDGRHAYEFTQLDFEVERAKMEDIMRLIERLVYGLFRKAEEWTGREFPKTKRFEVFEYSEVLEEFGSDEKASQEMEEPFWIINIPREFYDREVDGFWRNYDLILPYGYGEVASGGEREWEYEKIVAKIRKAGLNEDSFRPYLEIAKAGKLKPSAGAGIGVERLVRFIVGAKHIAEVQPFPRIPGIPAVI
>1nnsA
LPNITILATGGTIAGGGDSATKSNYTVGKVGVENLVNAVPQLKDIANVKGEQVVNIGSQDMNDNVWLTLAKKINTDCDKTDGFVITHGTDTMEETAYFLDLTVKCDKPVVMVGAMRPSTSMSADGPFNLYNAVVTAADKASANRGVLVVMNDTVLDGRDVTKTNTTDVATFKSVNYGPLGYIHNGKIDYQRTPARKHTSDTPFDVSKLNELPKVGIVYNYANASDLPAKALVDAGYDGIVSAGVGNGNLYKSVFDTLATAAKTGTAVVRSSRVPTGATTQDAEVDDAKYGFVASGTLNPQKARVLLQLALTQTKDPQQIQQIFNQY
>1nnwA
MVYVAVLANIAGNLPALTAALSRIEEMREEGYEIEKYYILGNIVGLFPYPKEVIEVIKDLTKKENVKIIRGKYDQIIAMSDPHATDPGYIDKLELPGHVKKALKFTWEKLGHEGREYLRDLPIYLVDKIGGNEVFGVYGSPINPFDGEVLAEQPTSYYEAIMRPVKDYEMLIVASPMYPVDAMTRYGRVVCPGSVGFPPGKEHKATFALVDVDTLKPKFIEVEYDKKIIEERIRAEGLPEEIIKILYHGGRP
>1no7A
RLSLEHAIGTVCHPSLMNVDAAVGGLNRDPVEAANPYGAYVAAPAGPAADMQQLFLNAWGQRLAHGRVRWVAEGQMTPEQFMQPDNANLALELHPAFDFFVGVADVELPGGDVPPAGPGEIQATWRVVNGNLPLALCPAAFRDARGLELGVGRHAMAPATIAAVRGAFDDRNYPAVFYLLQAAIHGSEHVFCALARLVVQCITSYWNNTRCAAFVNDYSLVSYVVTYLGGDLPEECMAVYRDLVAHVEALAQLVDDFTLTGPELGGQAQAELNHLMRDPALLPPLVWDCDALMRRAALDRHRDCRVSAGGHDPVYAAACNVATADFNRNDGQLLHNTQARAADAADDRPHRGADWTVHHKIYYYVMVPAFSRGRCCTAGVRFDRVYATLQNMVVPEIAPGEECPSDPVTDPAHPLHPANLVANTVNAMFHNGRVVVDGPAMLTLQVLAHNMAERTTALLCSAAPDAGANTASTTNMRIFDGALHAGILLMAPQHLDHTIQNGDYFYPLPVHALFAGADHVANAPNFPPALRDLSRQVPLVPPALGANYFSSIRQPVVQHVRESAAGENALTYALMAGYFKISPVALHHQLKTGLHPGFGFTVVR
>1nowA
AKPGPALWPLPLSVKMTPNLLHLAPENFYISHSPNSTAGPSCTLLEEAFRRYHGYIFGFYKWHHEPAEFQAKTQVQQLLVSITLQSECDAFPNISSDESYTLLVKEPVAVLKANRVWGALRGLETFSQLVYQDSYGTFTINESTIIDSPRFSHRGILIDTSRHYLPVKIILKTLDAMAFNKFNVLHWHIVDDQSFPYQSITFPELSNKGSYSLSHVYTPNDVRMVIEYARLRGIRVLPEFDTPGHTLSWGKGQKDLLTPCYSRQNKLDSFGPINPTLNTTYSFLTTFFKEISEVFPDQFIHLGGDEVEFKCWESNPKIQDFMRQKGFGTDFKKLESFYIQKVLDIIATINKGSIVWQEVFDDKAKLAPGTIVEVWKDSAYPEELSRVTASGFPVILSAPWYLDLISYGQDWRKYYKVEPLDFGGTQKQKQLFIGGEACLWGEYVDATNLTPRLWPRASAVGERLWSSKDVRDMDDAYDRLTRHRCRMVERGIAAQPLYAGYCNHENM
>1noxA
MEATLPVLDAKTAALKRRSIRRYRKDPVPEGLLREILEAALRAPSAWNLQPWRIVVVRDPATKRALREAAFGQAHVEEAPVVLVLYADLEDALAHLDEVIHPGVQGERREAQKQAIQRAFAAMGQEARKAWASGQSYILLGYLLLLLEAYGLGSVPMLGFDPERVRAILGLPSRAAIPALVALGYPAEEGYPSHRLPLERVVLWR
>1np3A
MRVFYDKDCDLSIIQGKKVAIIGYGSQGHAHACNLKDSGVDVTVGLRSGSATVAKAEAHGLKVADVKTAVAAADVVMILTPDEFQGRLYKEEIEPNLKKGATLAFAHGFSIHYNQVVPRADLDVIMIAPKAPGHTVRSEFVKGGGIPDLIAIYQDASGNAKNVALSYACGVGGGRTGIIETTFKDETETDLFGEQAVLCGGCVELVKAGFETLVEAGYAPEMAYFECLHELKLIVDLMYEGGIANMNYSISNNAEYGEYVTGPEVINAESRAAMRNALKRIQDGEYAKMFITEGAANYPSMTAYRRNNAAHPIEQIGEKLRAMMPWIAANKIVDKSKN
>1np7A
MKHVPPTVLVWFRNDLRLHDHEPLHRALKSGLAITAVYCYDPRQFAQTHQGFAKTGPWRSNFLQQSVQNLAESLQKVGNKLLVTTGLPEQVIPQIAKQINAKTIYYHREVTQEELDVERNLVKQLTILGIEAKGYWGSTLCHPEDLPFSIQDLPDLFTKFRKDIEKKKISIRPCFFAPSQLLPSPNIKLELTAPPPEFFPQINFDHRSVLAFQGGETAGLARLQDYFWHGDRLKDYKETRNGMVGADYSSKFSPWLALGCLSPRFIYQEVKRYEQERVSNDSTHWLIFELLWRDFFRFVAQKYGNKLFNRGGLLNKNFPWQEDQVRFELWRSGQTGYPLVDANMRELNLTGFMSNRGRQNVASFLCKNLGIDWRWGAEWFESCLIDYDVCSNWGNWNYTAGIGNDARDFRYFNIPKQSQQYDPQGTYLRHWLPELKNLPGDKIHQPWLLSATEQKQWGVQLGVDYPRPCVNFHQSVEARRKIEQMGVIA
>1npbA
MLQSLNHLTLAVSDLQKSVTFWHELLGLTLHARWNTGAYLTCGDLWVCLSYDEARQYVPPQESDYTHYAFTVAEEDFEPLSQRLEQAGVTIWKQNKSEGASFYFLDPDGHKLELHVGSLAARLAACREKPYAGMVFTSDEA
>1npeA
GTHLLFAQTGKIERLPLERNTMKKTEAKAFLHIPAKVIIGLAFDCVDKVVYWTDISEPSIGRASLHGGEPTTIIRQDLGSPEGIALDHLGRTIFWTDSQLDRIEVAKMDGTQRRVLFDTGLVNPRGIVTDPVRGNLYWTDWNRDNPKIETSHMDGTNRRILAQDNLGLPNGLTFDAFSSQLCWVDAGTHRAECLNPAQPGRRKVLEGLQYPFAVTSYGKNLYYTDWKTNSVIAMDLAISKEMDTFHPHKQTRLYGITIALSQCPQGH
>1npyA
MINKDTQLCMSLSGRPSNFGTTFHNYLYDKLGLNFIYKAFTTQDIEHAIKGVRALGIRGCAVSMPFKETCMPFLDEIHPSAQAIESVNTIVNDNGFLRAYNTDYIAIVKLIEKYHLNKNAKVIVHGSGGMAKAVVAAFKNSGFEKLKIYARNVKTGQYLAALYGYAYINSLENQQADILVNVTSIGMKGGKEEMDLAFPKAFIDNASVAFDVVAMPVETPFIRYAQARGKQTISGAAVIVLQAVEQFELYTHQRPSDELIAEAAAFARTKF
>1nq7A
TMSEIDRIAQNIIKSHLETCQYTMEELHQLAWQTHTYEEIKAYQSKSREALWQQCAIQITHAIQYVVEFAKRITGFMELCQNDQILLLKSGCLEVVLVRMCRAFNPLNNTVLFEGKYGGMQMFKALGSDDLVNEAFDFAKNLCSLQLTEEEIALFSSAVLISPDRAWLLEPRKVQKLQEKIYFALQHVIQKNHLDDETLAKLIAKIPTITAVCNLHGEKLQVFKQSHPDIVNTLFPPLYKELFN
>1nqkA
MSLNMFWFLPTHGDGHYLGTEEGSRPVDHGYLQQIAQAADRLGYTGVLIPTGRSCEDAWLVAASMIPVTQRLKFLVALRPSVTSPTVAARQAATLDRLSNGRALFNLVTGSDPQELAGDGVFLDHSERYEASAEFTQVWRRLLQRETVDFNGKHIHVRGAKLLFPAIQQPYPPLYFGGSSDVAQELAAEQVDLYLTWGEPPELVKEKIEQVRAKAAAHGRKIRFGIRLHVIVRETNDEAWQAAERLISHLDDETIAKAQAAFARTDSVGQQRMAALHNGKRDNLEISPNLWAGVGLVRGGAGTALVGDGPTVAARINEYAALGIDSFVLSGYPHLEEAYRVGELLFPLLDVAIPEIPQPQPLNPQGEAVANDFIPRKVAQS
>1nqzA
MTAPHDPLDDIQADPWALWLSGRTRTALELPHYRRAAVLVALTREADPRVLLTVRSSELPTHKGQIAFPGGSLDAGETPTQAALREAQEEVALDPAAVTLLGELDDVFTPVGFHVTPVLGRIAPEALDTLRVTPEVAQIITPTLAELRAVPLVRERRTLPDGTEVPLYRYPWRGLDIWGMTARVLHDLLEQGPG
>1nrjA
MFDQLAVFTPQGQVLYQYNCLGKKFSEIQINSFISQLITSPVTRKESVANANTDGFDFNLLTINSEHKNSPSFNALFYLNKQPELYFVVTFAEQTLELNQETQQTLALVLKLWNSLHLSESILKNRQGQNEKNKHNYVDILQGIEDDLKKFEQYFRIK
>1nrjB
GSHMGIKQKSYQPSIIIAGPQNSGKTSLLTLLTTDSVRPTVVSQEPLSAADYDGSGVTLVDFPGHVKLRYKLSDYLKTRAKFVKGLIFMVDSTVDPKKLTTTAEFLVDILSITESSCENGIDILIACNKSELFTARPPSKIKDALESEIQKVIERRKKSLNEVERKINEEDYAENTLDVLQSTDGFKFANLEASVVAFEGSINKRKISQWREWIDEKL
>1nrwA
SNAMKLIAIDLDGTLLNSKHQVSLENENALRQAQRDGIEVVVSTGRAHFDVMSIFEPLGIKTWVISANGAVIHDPEGRLYHHETIDKKRAYDILSWLESENYYYEVFTGSAIYTPQNGRELLDVELDRFRSANPEADLSVLKQAAEVQYSQSGFAYINSFQELFEADEPIDFYNILGFSFFKEKLEAGWKRYEHAEDLTLVSSAEHNFELSSRKASKGQALKRLAKQLNIPLEETAAVGDSLNDKSMLEAAGKGVAMGNAREDIKSIADAVTLTNDEHGVAHMMKHLL
>1ns5A
MKLQLVAVGTKMPDWVQTGFTEYLRRFPKDMPFELIEIPAGKRGKNADIKRILDKEGEQMLAAAGKNRIVTLDIPGKPWDTPQLAAELERWKLDGRDVSLLIGGPEGLSPACKAAAEQSWSLSALTLPHPLVRVLVAESLYRAWSITTNHPYHRE
>1nscA
EPEWTYPRLSCQGSTFQKALLISPHRFGEARGNSAPLIIREPFIACGPKECKHFALTHYAAQPGGYYNGTREDRNKLRHLISVKLGKIPTVENSIFHMAAWSGSACHDGREWTYIGVDGPDSNALIKIKYGEAYTDTYHSYANNILRTQESACNCIGGDCYLMITDGSASGISKCRFLKIREGRIIKEIFPTGRVEHTEECTCGFASNKTIECACRDNSYTAKRPFVKLNVETDTAEIRLMCTETYLDTPRPDDGSITGPCESNGDKGRGGIKGGFVHQRMASKIGRWYSRTMSKTERMGMELYVRYDGDPWTDSDALAHSGVMVSMKEPGWYSFGFEIKDKKCDVPCIGIEMVHDGGKKTWHSAATAIYCLMGSGQLLWDTVTGVDMAL
>1nsjA
MVRVKICGITNLEDALFSVESGADAVGFVFYPKSKRYISPEDARRISVELPPFVFRVGVFVNEEPEKILDVASYVQLNAVQLHGEEPIELCRKIAERILVIKAVGVSNERDMERALNYREFPILLDTKTPEYGGSGKTFDWSLILPYRDRFRYLVLSGGLNPENVRSAIDVVRPFAVDVSSGVEAFPGKKDHDSIKMFIKNAKGL
>1nstA
LQTLPPVQLAQKYFQIFSEEKDPLWQDPCEDKRHKDIWSKEKTCDRFPKLLIIGPQKTGTTALYLFLGMHPDLSSNYPSSETFEEIQFFNGHNYHKGIDWYMEFFPIPSNTTSDFYFEKSANYFDSEVAPRRAAALLPKAKVLTILINPADRAYSWYQHQRAHDDPVALKYTFHEVITAGSDASSKLRALQNRCLVPGWYATHIERWLSAYHANQILVLDGKLLRTEPAKVMDMVQKFLGVTNTIDYHKTLAFDPKKGFWCQLLEGGKTKCLGKSKGRKYPEMDLDSRAFLKDYYRDHNIELSKLLYKMGQTLPTWLREDLQNTR
>1nszA
MSIKIRDFGLGSDLISLTNKAGVTISFTNLGARIVDWQKDGKHLILGFDSAKEYLEKDAYPGATVGPTAGRIKDGLVKISGKDYILNQNEGPQTLHGGEESIHTKLWTYEVTDLGAEVQVKFSLVSNDGTNGYPGKIEMSVTHSFDDDNKWKIHYEAISDKDTVFNPTGNVYFNLNGDASESVENHGLRLAASRFVPLKDQTEIVRGDIVDIKNTDLDFRQEKQLSNAFNSNMEQVQLVKGIDHPFLLDQLGLDKEQARLTLDDTSISVFTDQPSIVIFTANFGDLGTLYHEKKQVHHGGITFECQVSPGSEQIPELGDISLKAGEKYQATTIYSLHTKLEHHHHHH
>1nt2A
MKELMRNVYLLDDTLVTKSKYGSHYGEKVFDGYREWVPWRSKLAAMILKGHRLKLRGDERVLYLGAASGTTVSHLADIVDEGIIYAVEYSAKPFEKLLELVRERNNIIPLLFDASKPWKYSGIVEKVDLIYQDIAQKNQIEILKANAEFFLKEKGEVVIMVKARSIDSTAEPEEVFKSVLKEMEGDFKIVKHGSLMPYHRDHIFIHAYRF
>1nt2B
LRYNLWFGVYDGKEIKLSENFEESFLKAENPSPLPFNVSEVGAKALGKDYYRILRKTALAVSEKMVEKELRREDRYVVALVKALEEIDESINMLNEKLEDIRAVKESEITEKFEKKIRELRELRRDVEREIEEVMEKIAPNMTELVGAKVAAKLLERAGSMERLVRLPASKIQVIGAEKSLYKAFARMKKGKKAKIPKHGIIFLHPFIRTLPKAKRGKMARFLAAKLAIAAKIDYFRGEIDESLYESIRRRYEELRRK
>1ntvA
GQDRSEATLIKRFKGEGVRYKAKLIGIDEVSAARGDKLCQDSMMKLKGVVAGARSKGEHKQKIFLTISFGGIKIFDEKTGALQHHHAVHEISYIAKDITDHRAFGYVCGKEGNHRFVAIKTAQAAEPVILDLRDLFQLIYELKQREELEKKA
>1ntyA
EEKRKSARRKEFIMAELIQTEKAYVRDLRECMDTYLWEMTSGVEEIPPGIVNKELIIFGNMQEIYEFHNNIFLKELEKYEQLPEDVGHCFVTWADKFQMYVTYCKNKPDSTQLILEHAGSYFDEIQQRHGLANSISSYLIKPVQRITKYQLLLKELLTCCEEGKGEIKDGLEVMLSVPKRANDAMHLSMLEGFDENIESQGELILQESFQVWDPKTLIRKGRERHLFLFEMSLVFSKEVKDSSGRSKYLYKSKLFTSELGVTEHVEGDPCKFALWVGRTPTSDNKIVLKASSIENKQDWIKHIREVIQERT
>1nu5A
MKIEAISTTIVDVPTRRPLQMSFTTVHKQSYVIVQVKAGGLVGIGEGGSVGGPTWGSESAETIKVIIDNYLAPLLVGKDASNLSQARVLMDRAVTGNLSAKAAIDIALHDLKARALNLSIADLIGGTMRTSIPIAWTLASGDTARDIDSALEMIETRRHNRFKVKLGARTPAQDLEHIRSIVKAVGDRASVRVDVNQGWDEQTASIWIPRLEEAGVELVEQPVPRANFGALRRLTEQNGVAILADESLSSLSSAFELARDHAVDAFSLKLCNMGGIANTLKVAAVAEAAGISSYGGTMLDSTVGTAAALHVYATLPSLPYGCELIGPWVLGDRLTQQDLEIKDFEVHLPLGSGLGVDLDHDKVRHYTRAA
>1nuiA
MDNSHDSDSVFLYHIPCDNCGSSDGNSLFSDGHTFCYVCEKWTAGNEDTKERASKRKPSGGKPGTYNVWNFGESNGRYSALTARGISKETCQKAGYWIAKVDGVMYQVADYRDQNGNIVSQKVRDKDKNFKTTGSHKSDALFGKHLWNGGKKIVVTEGEIDMLTVMELQDCKYPVVSLGHGASAAKKTCAANYEYFDQFEQIILMFDMDEAGRKAVEEAAQVLPAGKVRVAVLPCKDANECHLNGHDREIMEQVW
>1nulA
MSEKYIVTWDMLQIHARKLASRLMPSEQWKGIIAVSRGGLVPGALLARELGIRHVDTVCISSYDHDNQRELKVLKRAEGDGEGFIVIDDLVDTGGTAVAIREMYPKAHFVTIFAKPAGRPLVDDYVVDIPQDTWIEQPWDMGVVFVPPISGR
>1nuyA
TDQAAFDTNIVTLTRFVMEEGRKARGTGEMTQLLNSLCTAVKAISTAVRKAGIAHLYGIAGSTNVTGDQVKKLDVLSNDLVINVLKSSFATCVLVSEEDKNAIIVEPEKRGKYVVCFDPLDGSSNIDCLVSIGTIFGIYRKNSTDEPSEKDALQPGRNLVAAGYALYGSATMLVLAMVNGVNCFMLDPAIGEFILVDRDVKIKKKGSIYSINEGYAKEFDPAITEYIQRKKFPPDNSAPYGARYVGSMVADVHRTLVYGGIFMYPANKKSPKGKLRLLYECNPMAYVMEKAGGLATTGKEAVLDIVPTDIHQRAPIILGSPEDVTELLEIYQKHAAK
>1nv8A
GAMDTRKNVSGAERKIWSLIRDCSGKLEGVTETSVLEVLLIVSRVLGIRKEDLFLKDLGVSPTEEKRILELVEKRASGYPLHYILGEKEFMGLSFLVEEGVFVPRPETEELVELALELIRKYGIKTVADIGTGSGAIGVSVAKFSDAIVFATDVSSKAVEIARKNAERHGVSDRFFVRKGEFLEPFKEKFASIEMILSNPPYVKSSAHLPKDVLFEPPEALFGGEDGLDFYREFFGRYDTSGKIVLMEIGEDQVEELKKIVSDTVFLKDSAGKYRFLLLNRRSS
>1nvmA
MTFNPSKKLYISDVTLRDGSHAIRHQYTLDDVRAIARALDKAKVDSIEVAHGDGLQGSSFNYGFGRHTDLEYIEAVAGEISHAQIATLLLPGIGSVHDLKNAYQAGARVVRVATHCTEADVSKQHIEYARNLGMDTVGFLMMSHMIPAEKLAEQGKLMESYGATCIYMADSGGAMSMNDIRDRMRAFKAVLKPETQVGMHAHHNLSLGVANSIVAVEEGCDRVDASLAGMGAGAGNAPLEVFIAVAERLGWNHGTDLYTLMDAADDIVRPLQDRPVRVDRETLGLGYAGVYSSFLRHAEIAAAKYNLKTLDILVELGHRRMVGGQEDMIVDVALDLLAAHKENRA
>1nvmB
MNQKLKVAIIGSGNIGTDLMIKVLRNAKYLEMGAMVGIDAASDGLARAQRMGVTTTYAGVEGLIKLPEFADIDFVFDATSASAHVQNEALLRQAKPGIRLIDLTPAAIGPYCVPVVNLEEHLGKLNVNMVTCGGQATIPMVAAVSRVAKVHYAEIVASISSKSAGPGTRANIDEFTETTSKAIEVIGGAAKGKAIIIMNPAEPPLIMRDTVYVLSAAADQAAVAASVAEMVQAVQAYVPGYRLKQQVQFDVIPESAPLNIPGLGRFSGLKTSVFLEVEGAAHYLPAYAGNLDIMTSAALATAERMAQSMLNA
>1nw9B
GALESLRGNADLAYILSMEPCGHCLIINNVNFCRESGLRTRTGSNIDCEKLRRRFSSLHFMVEVKGDLTAKKMVLALLELARQDHGALDCCVVVILSHGCQASHLQFPGAVYGTDGCPVSVEKIVNIFNGTSCPSLGGKPKLFFIQACGGEQKDHGFEVASTSPEDESPGSNPEPDATPFQEGLRTFDQLDAISSLPTPSDIFVSYSTFPGFVSWRDPKSGSWYVETLDDIFEQWAHSEDLQSLLLRVANAVSVKGIYKQMPGCFNFLRKKLFFKTS
>1nwwA
MTSKIEQPRWASKDSAAGAASTPDEKIVLEFMDALTSNDAAKLIEYFAEDTMYQNMPLPPAYGRDAVEQTLAGLFTVMSIDAVETFHIGSSNGLVYTERVDVLRALPTGKSYNLSILGVFQLTEGKITGWRDYFDLREFEEAVDLPLRG
>1nxcA
FLPPVGVENREPADATIREKRAKIKEMMTHAWNNYKRYAWGLNELKPISKEGHSSSLFGNIKGATIVDALDTLFIMGMKTEFQEAKSWIKKYLDFNVNAEVSVFEVNIRFVGGLLSAYYLSGEEIFRKKAVELGVKLLPAFHTPSGIPWALLNMKSGIGRNWPWASGGSSILAEFGTLHLEFMHLSHLSGDPVFAEKVMKIRTVLNKLDKPEGLYPNYLNPSSGQWGQHHVSVGGLGDSFYEYLLKAWLMSDKTDLEAKKMYFDAVQAIETHLIRKSSGGLTYIAEWKGGLLEHKMGHLTCFAGGMFALGADGAPEARAQHYLELGAEIARTCHESYNRTYVKLGPEAFRFDGGVEAIATRQNEKYYILRPEVIETYMYMWRLTHDPKYRTWAWEAVEALESHCRVNGGYSGLRDVYIARESYDDVQQSFFLAETLKYLYLIFSDDDLLPLEHWIFNTEAHPFPILREQKKEIDGKEK
>1nxmA
MTENFFGKTLAARPVEAIPGMLEFDIPVHGDNRGWFKENFQKEKMLPLGFPESFFAEGKLQNNVSFSRKNVLRGLHAEPWDKYISVADGGKVLGTWVDLREGETFGNTYQTVIDASKSIFVPRGVANGFQVLSDFVAYSYLVNDYWALELKPKYAFVNYADPSLDIKWENLEEAEVSEADENHPFLKDVKPLRKEDL
>1ny1A
VPNEPINWGFKRSVNHQPPDAGKQLNSLIEKYDAFYLGNTKEKTIYLTFDNGYENGYTPKVLDVLKKHRVTGTFFVTGHFVKDQPQLIKRMSDEGHIIGNHSFHHPDLTTKTADQIQDELDSVNEEVYKITGKQDNLYLRPPRGVFSEYVLKETKRLGYQTVFWSVAFVDWKINNQKGKKYAYDHMIKQAHPGAIYLLHTVSRDNAEALDDAITDLKKQGYTFKSIDDLMFEKEMRLPSL
>1ny71
GPVCAEASDVYSPCMIASTPPAPFSDVTAVTFDLINGKITPVGDDNWNTHIYNPPIMNVLRTAAWKSGTIHVQLNVRGAGVKRADWDGQVFVYLRQSMNPESYDARTFVISQPGSAMLNFSFDIIGPNSGFEFAESPWANQTTWYLECVATNPRQIQQFEVNMRFDPNFRVAGNILMPPFPLSTETPPL
>1ny72
MEQNLFALSLDDTSSVRGSLLDTKFAQTRVLLSKAMAGGDVLLDEYLYDVVNGQDFRATVAFLRTHVITGKIKVTATTNISDNSGCCLMLAINSGVRGKYSTDVYTICSQDSMTWNPGCKKNFSFTFNPNPCGDSWSAEMISRSRVRMTVICVSGWTLSPTTDVIAKLDWSIVNEKCEPTIYHLADCQNWLPLNRWMGKLTFPQGVTSEVRRMPLSIGGGAGATQAFLANMPNSWISMWRYFRGELHFEVTKMSSPYIKATVTFLIAFGNLSDAFGFYESFPHRIVQFAEVEEKCTLVFSQQEFVTAWSTQVNPRTTLEADGCPYLYAIIHDSTTGTISGDFNLGVKLVGIKDFCGIGSNPGIDGSRLL
>1nykA
TPEKEPLKPGDILVYAQGGGEPKPIRLEELKPGDPFVLAYPMDPKTKVVKSGEAKNTLLVARFDPEELAPEVAQHAAEGVVAYSAVCTHLGCIVSQWVADEEAALCPCHGGVYDLRHGAQVIAGPPPRPVPQLPVRVEDGVLVAAGEFLGPVGVQASAGAYTWRV
>1nyrA
MEQINIQFPDGNKKAFDKGTTTEDIAQSISPGLRKKAVAGKFNGQLVDLTKPLETDGSIEIVTPGSEEALEVLRHSTAHLMAHAIKRLYGNVKFGVGPVIEGGFYYDFDIDQNISSDDFEQIEKTMKQIVNENMKIERKVVSRDEAKELFSNDEYKLELIDAIPEDENVTLYSQGDFTDLCRGVHVPSTAKIKEFKLLSTAGAYWRGDSNNKMLQRIYGTAFFDKKELKAHLQMLEERKERDHRKIGKELELFTNSQLVGAGLPLWLPNGATIRREIERYIVDKEVSMGYDHVYTPVLANVDLYKTSGHWDHYQEDMFPPMQLDETESMVLRPMNCPHHMMIYANKPHSYRELPIRIAELGTMHRYEASGAVSGLQRVRGMTLNDSHIFVRPDQIKEEFKRVVNMIIDVYKDFGFEDYSFRLSYRDPEDKEKYFDDDDMWNKAENMLKEAADELGLSYEEAIGEAAFYGPKLDVQVKTAMGKEETLSTAQLDFLLPERFDLTYIGQDGEHHRPVVIHRGVVSTMERFVAFLTEETKGAFPTWLAPKQVQIIPVNVDLHYDYARQLQDELKSQGVRVSIDDRNEKMGYKIREAQMQKIPYQIVVGDKEVENNQVNVRQYGSQDQETVEKDEFIWNLVDEIRLKKHR
>1nytA
METYAVFGNPIAHSKSPFIHQQFAQQLNIEHPYGRVLAPINDFINTLNAFFSAGGKGANVTVPFKEEAFARADELTERAALAGAVNTLMRLEDGRLLGDNTDGVGLLSDLERLSFIRPGLRILLIGAGGASRGVLLPLLSLDCAVTITNRTVSRAEELAKLFAHTGSIQALSMDELEGHEFDLIINATSSGISGDIPAIPSSLIHPGIYCYDMFYQKGKTPFLAWCEQRGSKRNADGLGMLVAQAAHAFLLWHGVLPDVEPVIKQLQEELS
>1nziA
EPTMYGEILSPNYPQAYPSEVEKSWDIEVPEGYGIHLYFTHLDIELSENCAYDSVQIISGDTEEGRLCGQRSSNNPHSPIVEEFQVPYNKLQVIFKSDFSNEERFTGFAAYYVATDINECTDFVDVPCSHFCNNFIGGYFCSCPPEYFLHDDMKNCGVN
>1nzyA
MYEAIGHRVEDGVAEITIKLPRHRNALSVKAMQEVTDALNRAEEDDSVGAVMITGAEDAFCAGFYLREIPLDKGVAGVRDHFRIAALWWHQMIHKIIRVKRPVLAAINGVAAGGGLGISLASDMAICADSAKFVCAWHTIGIGNDTATSYSLARIVGMRRAMELMLTNRTLYPEEAKDWGLVSRVYPKDEFREVAWKVARELAAAPTHLQVMAKERFHAGWMQPVEECTEFEIQNVIASVTHPHFMPCLTRFLDGHRADRPQVELPAGV
>1o0xA
MGSDKIHHHHHHMIRIKTPSEIEKMKKAGKAVAVALREVRKVIVPGKTAWDVETLVLEIFKKLRVKPAFKGYGGYKYATCVSVNEEVVHGLPLKEKVFKEGDIVSVDVGAVYQGLYGDAAVTYIVGETDERGKELVRVTREVLEKAIKMIKPGIRLGDVSHCIQETVESVGFNVIRDYVGHGVGRELHEDPQIPNYGTPGTGVVLRKGMTLAIEPMVSEGDWRVVVKEDGWTAVTVDGSRCAHFEHTILITENGAEILTKEG
>1o12A
MGSDKIHHHHHHMIVEKVLIVDPIDGEFTGDVEIEEGKIVKVEKRECIPRGVLMPGFVDPHIHGVVGADTMNCDFSEMEEFLYSQGVTTFLATTVSTSLEKMKEILRKARDYILENPSTSLLGVHLEGPYISKEKKGAHSEKHIRPPSERELSEIDSPAKMLTFAPEIESSELLLRLVKRDIVLSAGHSIATFEEFMKFYKEGVKRITHFPNGLKPLHHREIGITGAGLLLDDVKLELICDGVHLSREMVKLVYKVKKANGIVLVTDSISAAGLKDGTTTLGDLVVKVKDGVPRLEDGTLAGSTLFFSQAVKNFRKFTGCSITELAKVSSYNSCVELGLDDRGRIAEGTRADLVLLDEDLNVVMTIKEGEVVFRSR
>1o17A
MNINEILKKLINKSDLEINEAEELAKAIIRGEVPEILVSAILVALRMKGESKNEIVGFARAMRELAIKIDVPNAIDTAGTGGDGLGTVNVSTASAILLSLVNPVAKHGNRAVSGKSGSADVLEALGYNIIVPPERAKELVNKTNFVFLFAQYYHPAMKNVANVRKTLGIRTIFNILGPLTNPANAKYQLMGVFSKDHLDLLSKSAYELDFNKIILVYGEPGIDEVSPIGNTFMKIVSKRGIEEVKLNVTDFGISPIPIEKLIVNSAEDSAIKIVRAFLGKDEHVAEFIKINTAVALFALDRVGDFREGYEYADHLIEKSLDKLNEIISMNGDVTKLKTIVVKSSG
>1o1yA
MGSDKIHHHHHHVRVLAIRHVEIEDLGMMEDIFREKNWSFDYLDTPKGEKLERPLEEYSLVVLLGGYMGAYEEEKYPFLKYEFQLIEEILKKEIPFLGICLGSQMLAKVLGASVYRGKNGEEIGWYFVEKVSDNKFFREFPDRLRVFQWHGDTFDLPRRATRVFTSEKYENQGFVYGKAVGLQFHIEVGARTMKRWIEAYKDELEKKKIDPRLLLETAEREEKVLKGLLRSLLERMVES
>1o1zA
MGSDKIHHHHHHVIVLGHRGYSAKYLENTLEAFMKAIEAGANGVELDVRLSKDGKVVVSHDEDLKRLFGLDVKIRDATVSELKELTDGKITTLKEVFENVSDDKIINIEIKEREAADAVLEISKKRKNLIFSSFDLDLLDEKFKGTKYGYLIDEENYGSIENFVERVEKERPYSLHVPYQAFELEYAVEVLRSFRKKGIVIFVWTLNDPEIYRKIRREIDGVITDEVELFVKLR
>1o20A
MGSDKIHHHHHHMDELLEKAKKVREAWDVLRNATTREKNKAIKKIAEKLDERRKEILEANRIDVEKARERGVKESLVDRLALNDKRIDEMIKACETVIGLKDPVGEVIDSWVREDGLRIARVRVPIGPIGIIYESRPNVTVETTILALKSGNTILLRGGSDALNSNKAIVSAIREALKETEIPESSVEFIENTDRSLVLEMIRLREYLSLVIPRGGYGLISFVRDNATVPVLETGVGNCHIFVDESADLKKAVPVIINAKTQRPGTCNAAEKLLVHEKIAKEFLPVIVEELRKHGVEVRGCEKTREIVPDVVPATEDDWPTEYLDLIIAIKVVKNVDEAIEHIKKYSTGHSESILTENYSNAKKFVSEIDAAAVYVNASTRFTDGGQFGFGAEIGISTQRFHARGPVGLRELTTYKFVVLGEYHVRE
>1o2dA
MGSDKIHHHHHHVWEFYMPTDVFFGEKILEKRGNIIDLLGKRALVVTGKSSSKKNGSLDDLKKLLDETEISYEIFDEVEENPSFDNVMKAVERYRNDSFDFVVGLGGGSPMDFAKAVAVLLKEKDLSVEDLYDREKVKHWLPVVEIPTTAGTGSEVTPYSILTDPEGNKRGCTLMFPVYAFLDPRYTYSMSDELTLSTGVDALSHAVEGYLSRKSTPPSDALAIEAMKIIHRNLPKAIEGNREARKKMFVASCLAGMVIAQTGTTLAHALGYPLTTEKGIKHGKATGMVLPFVMEVMKEEIPEKVDTVNHIFGGSLLKFLKELGLYEKVAVSSEELEKWVEKGSRAKHLKNTPGTFTPEKIRNIYREALGV
>1o4sA
MGSDKIHHHHHHMVSRRISEIPISKTMELDAKAKALIKKGEDVINLTAGEPDFPTPEPVVEEAVRFLQKGEVKYTDPRGIYELREGIAKRIGERYKKDISPDQVVVTNGAKQALFNAFMALLDPGDEVIVFSPVWVSYIPQIILAGGTVNVVETFMSKNFQPSLEEVEGLLVGKTKAVLINSPNNPTGVVYRREFLEGLVRLAKKRNFYIISDEVYDSLVYTDEFTSILDVSEGFDRIVYINGFSKSHSMTGWRVGYLISSEKVATAVSKIQSHTTSCINTVAQYAALKALEVDNSYMVQTFKERKNFVVERLKKMGVKFVEPEGAFYLFFKVRGDDVKFCERLLEEKKVALVPGSAFLKPGFVRLSFATSIERLTEALDRIEDFLNSR
>1o4uA
MGSDKIHHHHHHMEKILDLLMSFVKEDEGKLDLASFPLRNTTAGAHLLLKTENVVASGIEVSRMFLEKMGLLSKFNVEDGEYLEGTGVIGEIEGNTYKLLVAERTLLNVLSVMFSVATTTRRFAEKLKHAKIAATRKILPGLGVLQKIAVVHGGGDPHRLDLSGCVMIKDNHLKMYGSAERAVQEVRKIIPFTTKIEVEVENLEDALRAVEAGADIVMLDNLSPEEVKDISRRIKDINPNVIVEVSGGITEENVSLYDFETVDVISSSRLTLQEVFVDLSLEIQR
>1o4vA
MGSDKIHHHHHHVPRVGIIMGSDSDLPVMKQAAEILEEFGIDYEITIVSAHRTPDRMFEYAKNAEERGIEVIIAGAGGAAHLPGMVASITHLPVIGVPVKTSTLNGLDSLFSIVQMPGGVPVATVAINNAKNAGILAASILGIKYPEIARKVKEYKERMKREVLEKAQRLEQIGYKEYLNQKE
>1o4wA
MGSDKIHHHHHHMEADRGRNNKVRCAVVDTNVLMYVYLNKADVVGQLREFGFSRFLITASVKRELEKLEMSLRGKEKVAARFALKLLEHFEVVETESEGDPSLIEAAEKYGCILITNDKELKRKAKQRGIPVGYLKEDKRVFVELLD
>1o4yA
MDIAQDWNGIPVPANPGNGMTWQLQDNVSDSFNYTSSEGNRPTAFTSKWKPSYINGWTGPGSTIFNAPQAWTNGSQLAIQAQPAGNGKSYNGIITSKNKIQYPVYMEIKAKIMDQVLANAFWTLTDDETQEIDIMEGYGSDRGGTWFAQRMHLSHHTFIRNPFTDYQPMGDATWYYNGGTPWRSAYHRYGCYWKDPFTLEYYIDGVKVRTVTRAEIDPNNHLGGTGLNQATNIIIDCENQTDWRPAATQEELADDSKNIFWVDWIRVYKPVAVSGGGNNSLEHHHHHH
>1o50A
MGSDKIHHHHHHMKVKDVCKLISLKPTVVEEDTPIEEIVDRILEDPVTRTVYVARDNKLVGMIPVMHLLKVSGFHFFGFIPKEELIRSSMKRLIAKNASEIMLDPVYVHMDTPLEEALKLMIDNNIQEMPVVDEKGEIVGDLNSLEILLALWKGREK
>1o54A
MGSDKIHHHHHHVGKVADTLKPGDRVLLSFEDESEFLVDLEKDKKLHTHLGIIDLNEVFEKGPGEIIRTSAGKKGYILIPSLIDEIMNMKRRTQIVYPKDSSFIAMMLDVKEGDRIIDTGVGSGAMCAVLARAVGSSGKVFAYEKREEFAKLAESNLTKWGLIERVTIKVRDISEGFDEKDVDALFLDVPDPWNYIDKCWEALKGGGRFATVCPTTNQVQETLKKLQELPFIRIEVWESLFRPYKPVPERLRPVDRMVAHTAYMIFATKVCRREETE
>1o57A
MKFRRSGRLVDLTNYLLTHPHELIPLTFFSERYESAKSSISEDLTIIKQTFEQQGIGTLLTVPGAAGGVKYIPKMKQAEAEEFVQTLGQSLANPERILPGGYVYLTDILGKPSVLSKVGKLFASVFAEREIDVVMTVATKGIPLAYAAASYLNVPVVIVRKDNKVTEGSTVSINYVSGSSNRIQTMSLAKRSMKTGSNVLIIDDFMKAGGTINGMINLLDEFNANVAGIGVLVEAEGVDERLVDEYMSLLTLSTINMKEKSIEIQNGNFLRFFKDNLLKNGETESHHHHHH
>1o58A
MGSDKIHHHHHHMMERLIGSTPIVRLDSIDSRIFLKLEKNNPGGSVKDRPALFMILDAEKRGLLKNGIVEPTSGNMGIAIAMIGAKRGHRVILTMPETMSVERRKVLKMLGAELVLTPGELGMKGAVEKALEISRETGAHMLNQFENPYNVYSHQFTTGPEILKQMDYQIDAFVAGVGTGGTISGVGRVLKGFFGNGVKIVAVEPAKSPVLSGGQPGKHAIQGIGAGFVPKILDRSVIDEVITVEDEEAYEMARYLAKKEGLLVGISSGANVAAALKVAQKLGPDARVVTVAPDHAERYLSIL
>1o59A
MGSDKIHHHHHHMKFFSLADEAEFKSIIISKNKAVDVIGSKLGGQVVSFSDEWFASAENLIQPTAPIRDPTRFVHSGAWYDGWETRRHNEMEYDWVIIKMGVAAAHIIGGEIDTAFFNGNHAPFVSIEALYDEGEEGNIVEDDSRWVEIVEKFECGPSQRHLFVRGNGLTKERFTHIKLKMYPDGGIARFRLYGRVVPPELKTKDHIIDLAYVCNGAVALKYSDQHFGSVDNLLLPGRGHDMSDGWETKRSRQPGHTDWAVIQLGRESSFIEKIIVDTAHFRGNFPQFITVEGCLKESESSENTGEGTWVELVGKSKTGPDKEHVYEIRKSIRVSHVKLTIIPDGGVKRIRVWGY
>1o5hA
MGSDKIHHHHHHMEVERLSLKEFCDMVAERKPTPGGGAVGSVVGAMACALAEMVANFTRKKKGYEDVEPEMERIVEAMEEARLKLFDLAKKDMEAFEKVMKAYKSSEGELQNALKEAASVPMDVIRVMKDLAHELEKLAEFGNKNLASDTLNAADLCHAVFQVEKVNVLINLKEISDETFRKNMLEELEEQEAQIEGCYQRVKKMLEGIVWSSK
>1o5iA
MGSDKIHHHHHHMELGIRDKGVLVLAASRGIGRAVADVLSQEGAEVTICARNEELLKRSGHRYVVCDLRKDLDLLFEKVKEVDILVLNAGGPKAGFFDELTNEDFKEAIDSLFLNMIKIVRNYLPAMKEKGWGRIVAITSFSVISPIENLYTSNSARMALTGFLKTLSFEVAPYGITVNCVAPGWTETERVKELLSEEKKKQVESQIPMRRMAKPEEIASVVAFLCSEKASYLTGQTIVVDGGLSKFPL
>1o5oA
MGSDKIHHHHHHMKNLVVVDHPLIKHKLTIMRDKNTGPKEFRELLREITLLLAYEATRHLKCEEVEVETPITKTIGYRINDKDIVVVPILRAGLVMADGILELLPNASVGHIGIYRDPETLQAVEYYAKLPPLNDDKEVFLLDPMLATGVSSIKAIEILKENGAKKITLVALIAAPEGVEAVEKKYEDVKIYVAALDERLNDHGYIIPGLGDAGDRLFRTK
>1o5xA
MARKYFVAANWKCNGTLESIKSLTNSFNNLDFDPSKLDVVVFPVSVHYDHTRKLLQSKFSTGIQNVSKFGNGSYTGEVSAEIAKDLNIEYVIIGHFERRKYFHETDEDVREKLQASLKNNLKAVVCFGESLEQREQNKTIEVITKQVKAFVDLIDNFDNVILVYEPLWAIGTGKTATPEQAQLVHKEIRKIVKDTCGEKQANQIRILYGGSVNTENCSSLIQQEDIDGFLVGNASLKESFVDIIKSAM
>1o5zA
MGSDKIHHHHHHMAYLEVLRYLYHKRPMGKVKPGLERISMLLSKLGNPHLEYKTIHIGGTNGKGSVANMVSNILVSQGYRVGSYYSPHLSTFRERIRLNEEYISEEDVVKIYETMEPILNELDKEEIFSPSFFEVVTAMAFLYFAEKNVDIAVLEVGLGGRLDATNVVFPLCSTIVTVDRDHEKTLGYTIEQIAWEKSGIIKERVPLVTGERKREALKVMEDVARKKSSRMYVIDKDFSVKVKSLKLHENRFDYCGENTFEDLVLTMNGPHQIENAGVALKTLEATGLPLSEKAIREGLKNAKNLGRFEILEKNGKMYILDGAHNPHGAESLVRSLKLYFNGEPLSLVIGILDDKNREDILRKYTGIFERVIVTRVPSPRMKDMNSLVDMAKKFFKNVEVIEDPLEAIESTERATVVTGSLFLVGYVREFLTTGKINEEWKL
>1o63A
SLLKLAIPKGRLEEKVMTYLKKTGVIFERESSILREGKDIVCFMVRPFDVPTYLVHGVADIGFCGTDVLLEKETSLIQPFFIPTNISRMVLAGPKGRGIPEGEKRIATKFPNVTQRYCESKGWHCRIIPLKGSVELAPIAGLSDLIVDITETGRTLKENNLEILDEIFVIRTHVVVNPVSYRTKREEVVSFLEKLQEVIEHDSNEQSRGEGGSHHHHHH
>1o65A
MSLGKFLVEREQMRYPVDVYTGKIQAYPEGKPSAIAKIQVDGELMLTELGLEGDEQAEKKVHGGPDRALCHYPREHYLYWAREFPEQAELFVAPAFGENLSTDGLTESNVYMGDIFRWGEALIQVSQPRSPCYKLNYHFDISDIAQLMQNTGKVGWLYSVIAPGKVSADAPLELVSRVSDVTVQEAAAIAWHMPFDDDQYHRLLSAAGLSKSWTRTMQKRRLSGKIEDFSRRLWGKEGGSHHHHHH
>1o69A
MRFFLSPPHMGGNELKYIEEVFKSNYIAPLGEFVNRFEQSVKDYSKSENALALNSATAALHLALRVAGVKQDDIVLASSFTFIASVAPICYLKAKPVFIDCDETYNIDVDLLKLAIKECEKKPKALILTHLYGNAAKMDEIVEICKENDIVLIEDAAEALGSFYKNKALGTFGEFGVYSYNGNKIITTSGGGMLIGKNKEKIEKARFYSTQARENCLHYEHLDYGYNYRLSNVLGAIGVAQMEVLEQRVLKKREIYEWYKEFLGEYFSFLDELENSRSNRWLSTALINFDKNELNACQKDINISQKNITLHPKISKLIEDLKNKQIETRPLWKAMHTQEVFKGAKAYLNGNSELFFQKGICLPSGTAMSKDDVYEISKLILKSIKAGSHHHHHH
>1o6bA
MASIAVCPGSFDPVTYGHLDIIKRGAHIFEQVYVCVLNNSSKKPLFSVEERCELLREVTKDIPNITVETSQGLLIDYARRKNAKAILRGLRAVSDFEYEMQGTSVNRVLDESIETFFMMANNQYSFLSSSIVKEVARYDGSVSEFVPPEVELALQQKFRQGGSHHHHHH
>1o6dA
MSLRVRIAVIGKLDGFIKEGIKHYEKFLRRFCKPEVLEIKRVHRGSIEEIVRKETEDLTNRILPGSFVMVMDKRGEEVSSEEFADFLKDLEMKGKDITILIGGPYGLNEEIFAKAHRVFSLSKMTFTHGMTVLIVLEQIFRAFKIIHGENYHYEGGSHHHHHH
>1o6vA
GPLGSATITQDTPINQIFTDTALAEKMKTVLGKTNVTDTVSQTDLDQVTTLQADRLGIKSIDGVEYLNNLTQINFSNNQLTDITPLKNLTKLVDILMNNNQIADITPLANLTNLTGLTLFNNQITDIDPLKNLTNLNRLELSSNTISDISALSGLTSLQQLSFGNQVTDLKPLANLTTLERLDISSNKVSDISVLAKLTNLESLIATNNQISDITPLGILTNLDELSLNGNQLKDIGTLASLTNLTDLDLANNQISNLAPLSGLTKLTELKLGANQISNISPLAGLTALTNLELNENQLEDISPISNLKNLTYLTLYFNNISDISPVSSLTKLQRLFFYNNKVSDVSSLANLTNINWLSAGHNQISDLTPLANLTRITQLGLNDQAWTNAPVNYKANVSIPNTVKNVTGALIAPATISDGGSYTEPDITWNLPSYTNEVSYTFSQPVTIGKGTTTFSGTVTQPLKA
>1o70A
AAAADTTVTQFLQSFKENAENGALRKFYEVIMDNGGAVLDDINSLTEVTILAPSNEAWNSSNINNVLRDRNKMRQILNMHIIKDRLNVDKIRQKNANLIAQVPTVNNNTFLYFNVRGEGSDTVITVEGGGVNATVIQADVAQTNGYVHIIDHVLGVPYTTVLGKLESDPMMSDTYKMGKFSHFNDQLNNTQRRFTYFVPRDKGWQKTELDYPSAHKKLFMADFSYHSKSILERHLAISDKEYTMKDLVKFSQESGSVILPTFRDSLSIRVEEEAGRYVIIWNYKKINVYRPDVECTNGIIHVIDYPLLEEKDVVVAGGSAAAAA
>1o73A
MSGLAKYLPGATNLLSKSGEVSLGSLVGKTVFLYFSASWCPPCRGFTPVLAEFYEKHHVAKNFEVVLISWDENESDFHDYYGKMPWLALPFDQRSTVSELGKTFGVESIPTLITINADTGAIIGTQARTRVIEDPDGANFPWPN
>1o75A
CGSSSHETSYGYATLSYADYWAGELGQSRDVLLAGNAEADRAGDLDAGMFDAVSRATHGHGAFRQQFQYAVEVLGEKVLSKQETEDSRGRKKWEYETDPSVTKMVRASASFQDLGEDGEIKFEAVEGAVALADRASSFMVDSEEYKITNVKVHGMKFVPVAVPHELKGIAKEKFHFVEDSRVTENTNGLKTMLTEDSFSARKVSSMESPHDLVVDTVGTGYHSRFGSDAEASVMLKRADGSELSHREFIDYVMNFNTVRYDYYGDDASYTNLMASYGTKHSADSWWKTGRVPRISCGINYGFDRFKGSGPGYYRLTLIANGYRDVVADVRFLPKYEGNIDIGLKGKVLTIGGADAETLMDAAVDVFADGQPKLVSDQAVSLGQNVLSADFTPGTEYTVEVRFKEFGSVRAKVVAQ
>1o7dA
AGYKTCPKVKPDMLNVHLVPHTHDDVGWLKTVDQYFYGIYNNIQPAGVQYILDSVISSLLANPTRRFIYVEIAFFSRWWRQQTNATQKIVRELVRQGRLEFANGGWVMNDEATTHYGAIIDQMTLGLRFLEETFGSDGRPRVAWHIDPFGHSREQASLFAQMGFDGFFFGRLDYQDKKVRKKTLQMEQVWRASTSLKPPTADLFTSVLPNMYNPPEGLCWDMLCADKPVVEDTRSPEYNAKELVRYFLKLATDQGKLYRTKHTVMTMGSDFQYENANTWFKNLDKLIQLVNAQQRANG
>1o7dD
RDLVIQNEYLRARFDPNTGLLMELENLEQNLLLPVRQAFYWYNASTGNNLSSQASGAYIFRPNQNKPLFVSHWAQTHLVKASLVQEVHQNFSAWCSQVVRLYPRQRHLELEWTVGPIPVGDGWGKEVISRFDTALATRGLFYTDSNGREILERRRNYRPTWKLNQTEPVAGNYYPVNSRIYITDGNMQLTVLTDRSQGGSSLRDGSLELMVHRRLLKDDARGVGEPLNKEGSGLWVRGRHLVLLDKKETAAARHRLQAEMEVLAPQVVLAQGGGARYRLEKA
>1o7jA
ADKLPNIVILATGGTIAGSAATGTQTTGYKAGALGVDTLINAVPEVKKLANVKGEQFSNMASENMTGDVVLKLSQRVNELLARDDVDGVVITHGTDTVEESAYFLHLTVKSDKPVVFVAAMRPATAISADGPMNLLEAVRVAGDKQSRGRGVMVVINDRIGSARYITKTNASTLDTFRANEEGYLGVIIGNRIYYQNRIDKLHTTRSVFDVRGLTSLPKVDILYGYQDDPEYLYDAAIQHGVKGIVYAGMGAGSVSVRGIAGMRKALEKGVVVMRSTRTGNGIVPPDEELPGLVSDSLNPAHARILLMLALTRTSDPKVIQEYFHTY
>1o7qA
ESKLKLSDWFNPFKRPEVVTMTKWKAPVVWEGTYNRAVLDNYYAKQKITVGLTVFAVGRYIEHYLEEFLTSANKHFMVGHPVIFYIMVDDVSRMPLIELGPLRSFKVFKIKPEKRWQDISMMRMKTIGEHIVAHIQHEVDFLFCMDVDQVFQDKFGVETLGESVAQLQAWWYKADPNDFTYERRKESAAYIPFGEGDFYYHAAIFGGTPTQVLNITQECFKGILKDKKNDIEAQWHDESHLNKYFLLNKPTKILSPEYCWDYHIGLPADIKLVKMSWQTKEYNVVRNNV
>1o88A
ATDTGGYAATAGGNVTGAVSKTATSMQDIVNIIDAARLDANGKKVKGGAYPLVITYTGNEDSLINAAAANICGQWSKDPRGVEIKEFTKGITIIGANGSSANFGIWIKKSSDVVVQNMRIGYLPGGAKDGDMIRVDDSPNVWVDHNELFAANHECDGTPDNDTTFESAVDIKGASNTVTVSYNYIHGVKKVGLDGSSSSDTGRNITYHHNYYNDVNARLPLQRGGLVHAYNNLYTNITGSGLNVRQNGQALIENNWFEKAINPVTSRYDGKNFGTWVLKGNNITKPADFSTYSITWTADTKPYVNADSWTSTGTFPTVAYNYSPVSAQCVKDKLPGYAGVGKNLATLTSTACK
>1o8xA
MSGLDKYLPGIEKLRRGDGEVEVKSLAGKLVFFYFSASWCPPARGFTPQLIEFYDKFHESKNFEVVFCTWDEEEDGFAGYFAKMPWLAVPFAQSEAVQKLSKHFNVESIPTLIGVDADSGDVVTTRARATLVKDPEGEQFPWKDAP
>1o91A
HHHHHHAVMPTPSPQGEYLPDMGLGIDGVKTPHAYAGKKGKHGGPAYEMPAFTAELTVPFPPVGAPVKFDKLLYNGRQNYNPQTGIFTCEVPGVYYFAYHVHCKGGNVWVALFKNNEPMMYTYDEYKKGFLDQASGSAVLLLRPGDQVFLQMPSEQAAGLYAGQYVHSSFSGYLLYPM
>1o97D
SKILVIAEHRRNDLRPVSLELIGAANGLKKSGEDKVVVAVIGSQADAFVPALSVNGVDELVVVKGSSIDFDPDVFEASVSALIAAHNPSVVLLPHSVDSLGYASSLASKTGYGFATDVYIVEYQGDELVATRGGYNQKVNVEVDFPGKSTVVLTIRPSVFKPLEGAGSPVVSNVDAPSVQSRSQNKDYVEVGGGNDIDITTVDFIMSIGRGIGEETNVEQFRELADEAGATLCCSRPIADAGWLPKSRQVGQSGKVVGSCKLYVAMGISGSIQHMAGMKHVPTIIAVNTDPGASIFTIAKYGIVADIFDIEEELKAQLAA
>1o98A
MSKKPVALIILDGFALRDETYGNAVAQANKPNFDRYWNEYPHTTLKACGEAVGLPEGQMGNSEVGHLNIGAGRIVYQSLTRINIAIREGEFDRNETFLAAMNHVKQHGTSLHLFGLLSDGGVHSHIHHLYALLRLAAKEGVKRVYIHGFLDGRDVGPQTAPQYIKELQEKIKEYGVGEIATLSGRYYSMDRDKRWDRVEKAYRAMVYGEGPTYRDPLECIEDSYKHGIYDEFVLPSVIVREDGRPVATIQDNDAIIFYNFRPDRAIQISNTFTNEDFREFDRGPKHPKHLFFVCLTHFSETVAGYVAFKPTNLDNTIGEVLSQHGLRQLRIAETEKYPHVTFFMSGGREEEFPGEDRILINSPKVPTYDLKPEMSAYEVTDALLKEIEADKYDAIILNYANPDMVGHSGKLEPTIKAVEAVDECLGKVVDAILAKGGIAIITADHGNADEVLTPDGKPQTAHTTNPVPVIVTKKGIKLRDGGILGDLAPTMLDLLGLPQPKEMTGKSLIVK
>1o9dA
MAVAPTAREENVYMAKLAEQAERYEEMVEFMEKVSNSLGSEELTVEERNLLSVAYKNVIGARRASWRIISSIEQKEESRGNEEHVNSIREYRSKIENELSKICDGILKLLDAKLIPSAASGDSKVFYLKMKGDYHRYLAEFKTGAERKEAAESTLTAYKAAQDIATTELAPTHPIRLGLALNFSVFYYEILNSPDRACNLAKQAFDEAIAELDTLGEESYKDSTLIMQLLRDNLTLWTSDMQDDGADEIKEDPKPDEAKN
>1o9rA
MKTHKTKNDLPSNAKSTVIGILNESLASVIDLALVTKQAHWNLKGPQFIAVHELLDTFRTQLDNHGDTIAERVVQLGGTALGSLQAVSSTTKLKAYPTDIYKIHDHLDALIERYGEVANMIRKAIDDSDEAGDPTTADIFTAASRDLDKSLWFLEAHVQEKS
>1oa2A
QTSCDQWATFTGNGYTVSNNLWGASAGSGFGCVTVVSLSGGASWHADWQWSGGQNNVKSYQNSQIAIPQKRTVNSISSMPTTASWSYSGSNIRANVAYDLFTAANPNHVTYSGDYELMIWLGKYGDIGPIGSSQGTVNVGGQSWTLYYGYNGAMQVYSFVAQTNTTNYSGDVKNFFNYLRDNKGYNAAGQYVLSYQFGTEPFTGSGTLNVASWTASIN
>1oalA
QDLTVKMTDLQTGKPVGTIELSQNKYGVVFIPELADLTPGEHGFHIHQNGSCASSEKDGKVVLGGAAGGHYDPEHTNKHGFPWTDDNHKGDLPALFVSANGLATNPVLAPRLTLKELKGHAIMIHAGGDNHSDMPKALGGGGARVACGVIQ
>1oaoC
MTDFDKIFEGAIPEGKEPVALFREVYHGAITATSYAEILLNQAIRTYGPDHPVGYPDTAYYLPVIRCFSGEEVKKLGDLPPILNRKRAQVSPVLNFENARLAGEATWYAAEIIEALRYLKYKPDEPLLPPPWTGFIGDPVVRRFGIKMVDWTIPGEAIILGRAKDSKALAKIVKELMGMGFMLFICDEAVEQLLEENVKLGIDYIAYPLGNFTQIVHAANYALRAGMMFGGVTPGAREEQRDYQRRRIRAFVLYLGEHDMVKTAAAFGAIFTGFPVITDQPLPEDKQIPDWFFSVEDYDKIVQIAMETRGIKLTKIKLDLPINFGPAFEGESIRKGDMYVEMGGNRTPAFELVRTVSESEITDGKIEVIGPDIDQIPEGSKLPLGILVDIYGRKMQADFEGVLERRIHDFINYGEGLWHTGQRNINWLRVSKDAVAKGFRFKNYGEILVAKMKEEFPAIVDRVQVTIFTDEAKVKEYMEVAREKYKERDDRMRGLTDETVDTFYSCVLCQSFAPNHVCIVTPERVGLCGAVSWLDAKASYEINHAGPNQPIPKEGEIDPIKGIWKSVNDYLYTASNRNLEQVCLYTLMENPMTSCGCFEAIMAILPECNGIMITTRDHAGMTPSGMTFSTLAGMIGGGTQTPGFMGIGRTYIVSKKFISADGGIARIVWMPKSLKDFLHDEFVRRSVEEGLGEDFIDKIADETIGTTVDEILPYLEEKGHPALTMDPIM
>1obbA
MPSVKIGIIGAGSAVFSLRLVSDLCKTPGLSGSTVTLMDIDEERLDAILTIAKKYVEEVGADLKFEKTMNLDDVIIDADFVINTAMVGGHTYLEKVRQIGEKYGYYRGIDAQEFNMVSDYYTFSNYNQLKYFVDIARKIEKLSPKAWYLQAANPIFEGTTLVTRTVPIKAVGFCHGHYGVMEIVEKLGLEEEKVDWQVAGVNHGIWLNRFRYNGGNAYPLLDKWIEEKSKDWKPENPFNDQLSPAAIDMYRFYGVMPIGDTVRNSSWRYHRDLETKKKWYGEPWGGADSEIGWKWYQDTLGKVTEITKKVAKFIKENPSVRLSDLGSVLGKDLSEKQFVLEVEKILDPERKSGEQHIPFIDALLNDNKARFVVNIPNKGIIHGIDDDVVVEVPALVDKNGIHPEKIEPPLPDRVVKYYLRPRIMRMEMALEAFLTGDIRIIKELLYRDPRTKSDEQVEKVIEEILALPENEEMRKHYLKR
>1obfO
TIRVAINGYGRIGRNILRAHYEGGKSHDIEIVAINDLGDPKTNAHLTRYDTAHGKFPGTVSVNGSYMVVNGDKIRVDANRNPAQLPWGALKVDVVLECTGFFTTKEKAGAHIKGGAKKVIISAPGGADVDATVVYGVNHGTLKSTDTVISNASCTTNCLAPLVKPLNDKLGLQDGLMTTVHAYTNNQVLTDVYHEDLRRARSATMSMIPTKTGAAAAVGDVLPELDGKLNGYAIRVPTINVSIVDLSFVAKRNTTVEEVNGILKAASEGELKGILDYNTEPLVSVDYNHDPASSTVDASLTKVSGRLVKVSSWYDNEWGFSNRMLDTTVALMSAA
>1oboA
AKKIGLFYGTQTGKTESVAEIIRDEFGNDVVTLHDVSQAEVTDLNDYQYLIIGCPTLNIGELQSDWEGLYSELDDVDFNGKLVAYFGTGDQIGYADNFQDAIGILEEKISQRGGKTVGYWSTDGYDFNDSKALRNGKFVGLALDEDNQSDLTDDRIKSWVAQLKSEFGL
>1oc2A
MSQFKNIIVTGGAGFIGSNFVHYVYNNHPDVHVTVLDKLTYAGNKANLEAILGDRVELVVGDIADAELVDKLAAKADAIVHYAAESHNDNSLNDPSPFIHTNFIGTYTLLEAARKYDIRFHHVSTDEVYGDLPLREDLPGHGEGPGEKFTAETNYNPSSPYSSTKAASDLIVKAWVRSFGVKATISNCSNNYGPYQHIEKFIPRQITNILAGIKPKLYGEGKNVRDWIHTNDHSTGVWAILTKGRMGETYLIGADGEKNNKEVLELILEKMGQPKDAYDHVTDRAGHDLRYAIDASKLRDELGWTPQFTDFSEGLEETIQWYTDNQDWWKAEKEAVEANYAKTQEVIK
>1oc7A
APYNGNPFEGVQLWANNYYRSEVHTLAIPQITDPALRAAASAVAEVPSFQWLDRNVTVDTLLVQTLSEIREANQAGANPQYAAQIVVYDLPDRDCAAAASNGEWAIANNGVNNYKAYINRIREILISFSDVRTILVIEPDSLANMVTNMNVPKCSGAASTYRELTIYALKQLDLPHVAMYMDAGHAGWLGWPANIQPAAELFAKIYEDAGKPRAVRGLATNVANYNAWSVSSPPPYTSPNPNYDEKHYIEAFRPLLEARGFPAQFIVDQGRSGKQPTGQKEWGHWCNAIGTGFGMRPTANTGHQYVDAFVWVKPGGECNGTSDTTAARYDYHCGLEDALKPAPEAGQWFNEYFIQLLRNANPPF
>1ockA
MISLADLQRRIETGELSPNAAIAQSHAAIEAREKEVHAFVRHDKSARAQASGPLRGIAVGIKDIIDTANMPTEMGSEIYRGWQPRSDAPVVMMLKRAGATIIGKTTTTAFASRDPTATLNPHNTGHSPGGSSSGSAAAVGAGMIPLALGTQTGGSVIRPAAYCGTAAIKPSFRMLPTVGVKCYSWALDTVGLFGARAEDLARGLLAMTGRSEFSGIVPAKAPRIGVVRQEFAGAVEPAAEQGLQAAIKAAERAGASVQAIDLPEAVHEAWRIHPIIQDFEAHRALAWEFSEHHDEIAPMLRASLDATVGLTPKEYDEARRIGRRGRRELGEVFEGVDVLLTYSAPGTAPAKALASTGDPRYNRLWTLMGNPCVNVPVLKVGGLPIGVQVIARFGNDAHALATAWFLEDALAK
>1ocsA
MPREFKSFGSTEKSLLSKGHGEPSYSEIYAEPENFLEIEVHNPKTHIPNGMDSKGMFTDYEIICRTNLPSFHKRVSKVRRRYSDFEFFRKCLIKEISMLNHPKVMVPHLPGKILLSNRFSNEVIEERRQGLNTWMQSVAGHPLLQSGSKVLVRFIEAEKFVG
>1ocyA
RVVTQNEIDRTIPVGAIMMWAADSLPSDAWRFCHGGTVSASDCPLYASRIGTRYGGSSSNPGLPDMRGLFVRGSGRGSHLTNPNVNGNDQFGKPRLGVGCTGGYVGEVQKQQMSYHKHAGGFGEYDDSGAFGNTRRSNFVGTRKGLDWDNRSYFTNDGYEIDPASQRNSRYTLNRPELIGNETRPWNISLNYIIKVKE
>1od3A
MGSSHHHHHHSSGLVPRGSHMASTPANVNSGPTSPVGGTRSAFSNIQAEDYDSSYGPNLQIFSLPGGGSAIGYIENGYSTTYKNIDFGDGATSVTARVATQNATTIQVRLGSPSGTLLGTIYVGSTGSFDTYRDVSATISNTAGVKDIVLVFSGPVNVDWFVFSKSGT
>1od6A
MHVVYPGSFDPLTNGHLDVIQRASRLFEKVTVAVLENPSKRGQYLFSAEERLAIIREATAHLANVEAATFSGLLVDFVRRVGAQAIVKGLRAVSDYEYELQMAHLNRQLYPGLETLFILAATRYSFVSSTMVKEIARYGGDVSKLVPPATLRALKAKLGQ
>1odfA
MCDKSKTVLDYTIEFLDKYIPEWFETGNKCPLFIFFSGPQGSGKSFTSIQIYNHLMEKYGGEKSIGYASIDDFYLTHEDQLKLNEQFKNNKLLQGRGLPGTHDMKLLQEVLNTIFNNNEHPDQDTVVLPKYDKSQFKGEGDRCPTGQKIKLPVDIFILEGWFLGFNPILQGIENNDLLTGDMVDVNAKLFFYSDLLWRNPEIKSLGIVFTTDNINNVYGWRLQQEHELISKVGKGMTDEQVHAFVDRYMPSYKLYLNDFVRSESLGSIATLTLGIDSNRNVYSTKTRCIE
>1odhA
MELDDFDPEDKEILSWDINDVKLPQNVKTTDWFQEWPDSYVKHIYSSDDRNAQRHLSSWAMRNTNNHNSRILKKSCLGVVVCSRDCSTEEGRKIYLRPAICDKARQKQQRKSCPNCNGPLKLIPCRGHGGFPVTNFWRHDGRFIFFQSKGEHDHPRPETKLEAEARRAMKKVHM
>1odkA
MSPIHVRAHPGDVAERVLLPGDPGRAEWIAKTFLQNPRRYNDHRGLWGYTGLYKGVPVSVQTTGMGTPSAAIVVEELVRLGARVLVRVGTAGAASSDLAPGELIVAQGAVPLDGTTRQYLEGRPYAPVPDPEVFRALWRRAEALGYPHRVGLVASEDAFYATTPEEARAWARYGVLAFEMEASALFLLGRMRGVRTGAILAVSNRIGDPELAPPEVLQEGVRRMVEVALEAVLEV
>1odmA
MGSVSKANVPKIDVSPLFGDDQAAKMRVAQQIDAASRDTGFFYAVNHGINVQRLSQKTKEFHMSITPEEKWDLAIRAYNKEHQDQVRAGYYLSIPGKKAVESFCYLNPNFTPDHPRIQAKTPTHEVNVWPDETKHPGFQDFAEQYYWDVFGLSSALLKGYALALGKEENFFARHFKPDDTLASVVLIRYPYLDPYPEAAIKTAADGTKLSFEWHEDVSLITVLYQSNVQNLQVETAAGYQDIEADDTGYLINCGSYMAHLTNNYYKAPIHRVKWVNAERQSLPFFVNLGYDSVIDPFDPREPNGKSDREPLSYGDYLQNGLVSLINKNGQT
>1odoA
MATQQPALVLDPTGADHHTEHRTLREGGPATWVDVLGVQAWSVSDPVLLKQLLTSSDVSKDARAHWPAFGEVVGTWPLALWVAVENMFTAYGPNHRKLRRLVAPAFSARRVDAMRPAVEAMVTGLVDRLAELPAGEPVDLRQELAYPLPIAVIGHLMGVPQDRRDGFRALVDGVFDTTLDQAEAQANTARLYEVLDQLIAAKRATPGDDMTSLLIAARDDEGDGDRLSPEELRDTLLLMISAGYETTVNVIDQAVHTLLTRPDQLALVRKGEVTWADVVEETLRHEPAVKHLPLRYAVTDIALPDGRTIARGEPILASYAAANRHPDWHEDADTFDATRTVKEHLAFGHGVHFCLGAPLARMEVTLALESLFGRFPDLRLADPAEELPPVPSLISNGHQRLPVLLHAG
>1odzA
MRADVKPVTVKLVDSQATMETRSLFAFMQEQRRHSIMFGHQHETTQGLTITRTDGTQSDTFNAVGDFAAVYGWDTLSIVAPKAEGDIVAQVKKAYARGGIITVSSHFDNPKTDTQKGVWPVGTSWDQTPAVVDSLPGGAYNPVLNGYLDQVAEWANNLKDEQGRLIPVIFRLYHENTGSWFWWGDKQSTPEQYKQLFRYSVEYLRDVKGVRNFLYAYSPNNFWDVTEANYLERYPGDEWVDVLGFDTYGPVADNADWFRNVVANAALVARMAEARGKIPVISGIGIRAPDIEAGLYDNQWYRKLISGLKADPDAREIAFLLVWRNAPQGVPGPNGTQVPHYWVPANRPENINNGTLEDFQAFYADEFTAFNRDIEQVYQRPTLIVK
>1oe8A
MTGDHIKVIYFNGRGRAESIRMTLVAAGVNYEDERISFQDWPKIKPTIPGGRLPAVKITDNHGHVKWMVESLAIARYMAKKHHMMGGTEEEYYNVEKLIGQAEDLEHEYYKTLMKPEEEKQKIIKEILNGKVPVLLDIICESLKASTGKLAVGDKVTLADLVLIAVIDHVTDLDKEFLTGKYPEIHKHRENLLASSPRLAKYLSDRAATPF
>1of5A
QQFFFENDALGQSSTDFATNFLNLWDNNREQLLNLYSPQSQFSVSVDSTIPPSTVTDSDQTPAFGYYMSSSRNISKVSSEKSIQQRLSIGQESINSIFKTLPKTKHHLQEQPNEYSMETISYPQINGFVITLHGFFEETGKPELESNKKTGKNNYQKNRRYNHGYNSTSNNKLSKKSFDRTWVIVPMNNSVIIASDLLTVRAYSTGAWKTASIAIAQAAGS
>1oflA
QVVASNETLYQVVKEVKPGGLVQIADGTYKDVQLIVSNSGKSGLPITIKALNPGKVFFTGDAKVELRGEHLILEGIWFKDGNRAIQAWKSHGPGLVAIYGSYNRITACVFDCFDEANSAYITTSLTEDGKVPQHCRIDHCSFTDKITFDQVINLNNTARAIKDGSVGGPAMYHRVDHCFFSNPQKPGNAGGGIRIGYYRNDIGRCLVDSNLFMRQDSEAEIITSKSQENVYYGNTYLNCQGTMNFRHGDHQVAINNFYIGNDQRFGYGGMFVWGSRHVIACNYFELSETIKSRGNAALYLNPGAMASEHALAFDMLIANNAFINVNGYAIHFNPLDERRKEYCAANRLKFETPHQLMLKGNLFFKDKPYVYPFFKDDYFIAGKNSWTGNVALGVEKGIPVNISANRSAYKPVKIKDIQPIEGIALDLNALISKGITGKPLSWDEVRPYWLKEMPGTYALTARLSADRAAKFKAVIKRNKEH
>1ofuA
MFELVDNIAQTAVIKVIGVGGGGGNAVNHMAKNNVEGVEFICANTDAQALKNIAARTVLQLGPGVTKGLGAGANPEVGRQAALEDRERISEVLEGADMVFITTGMGGGTGTGAAPIIAEVAKEMGILTVAVVTRPFPFEGRKRMQIADEGIRALAESVDSLITIPNEKLLTILGKDASLLAAFAKADDVLAGAVRGISDIIKRPGMINVDFADVKTVMSEMGMAMMGTGCASGPNRAREATEAAIRNPLLEDVNLQGARGILVNITAGPDLSLGEYSDVGNIIEQFASEHATVKVGTVIDADMRDELHVTVVATGLGARL
>1ofwA
AALEPTDSGAPSAIVMFPVGEKPNPKGAAMKPVVFNHLIHEKKIDNCETCHHTGDPVSCSTCHTVEGKAEGNYITLDRAMHATNIAKRAKGNTPVSCVSCHEQQTKERRECAGCHAIVTPKRDEAWCATCHNITPSMTPEQMQKGINGTLLPGDNEALAAETVLAQKTVEPVSPMLAPYKVVIDALADKYEPSNFTHRRHLTSLMERIKDDKLAQAFHNKPEILCATCHHRSPLSLTPPKCGSCHTKEIDKANPGRPNLMAAYHLQCMGCHKGMDVARPRDTDCTTCHKAAPKSAD
>1oglA
MNRVQSGFRVPARVLNSLAHLQDGLNIFMDPDWRQIRHVDDWALAITMESAELIDSYPWKWWKNVKAQTDMHNVRIEIADILHFSLSGEIQKRTQDEKGADDVALKSLKEMGFFCRPPAHAKSTAASGQRTNGGDGDGDDELLELMFFPLTEVASAVATFRNIIQLASIYRFDLITKGLLLAAQDLDFNLVGYYVAKYTLNQIRQLKGYKEGVYVKVREGVEDNELLHECVQSVSVEDVLNEGTYLKAWEKIACSVFDAFGMPEEERRHAYDWLKSAALDGKG
>1ogoX
HGTTANTHCGADFCTWWHDSGEINTQTPVQPGNVRQSHKYSVQVSLAGTNNFHDSFVYESIPRNGNGRIYAPTDPPNSNTLDSSVDDGISIEPSIGLNMAWSQFEYSHDVDVKILATDGSSLGSPSDVVIRPVSISYAISQSDDGGIVIRVPADANGRKFSVEFKTDLYTFLSDGNEYVTSGGSVVGVEPTNALVIFASPFLPSGMIPHMTPDNTQTMTPGPINNGDWGAKSILYFPPGVYWMNQDQSGNSGKLGSNHIRLNSNTYWVYLAPGAYVKGAIEYFTKQNFYATGHGILSGENYVYQANAGDNYIAVKSDSTSLRMWWHNNLGGGQTWYCVGPTINAPPFNTMDFNGNSGISSQISDYKQVGAFFFQTDGPEIYPNSVVHDVFWHVNDDAIKIYYSGASVSRATIWKCHNDPIIQMGWTSRDISGVTIDTLNVIHTRYIKSETVVPSAIIGASPFYASGMSPDSRKSISMTVSNVVCEGLCPSLFRITPLQNYKNFVVKNVAFPDGLQTNSIGTGESIIPAASGLTMGLAISAWTIGGQKVTMENFQANSLGQFNIDGSYWGEWQIS
>1ogpA
MPGIRGPSEYSQEPPRHPSLKVNAKEPFNAEPPRSALVSSYVTPVDLFYKRNHGPIPIVDHLQSYSVTLTGLIQNPRKLFIKDIRSLPKYNVTATLQCAGNRRTAMSKVRNVRGVGWDVSAIGNAVWGGAKLADVLELVGIPKLTASTNLGARHVEFVSVDRCKEENGGPYKASITLSQATNPEADVLLAYEMNGETLNRDHGFPLRVVVPGVIGARSVKWLDSINVIAEESQGFFMQKDYKMFPPSVNWDNINWSSRRPQMDFPVQSAICSVEDVQMVKPGKVSIKGYAVSGGGRGIERVDISLDGGKNWVEASRTQEPGKQYISEHSSSDKWAWVLFEATIDVSQTTEVIAKAVDSAANVQPENVESVWNLRGVLNTSWHRVLLRLGHSNL
>1ogqA
ELCNPQDKQALLQIKKDLGNPTTLSSWLPTTDCCNRTWLGVLCDTDTQTYRVNNLDLSGLNLPKPYPIPSSLANLPYLNFLYIGGINNLVGPIPPAIAKLTQLHYLYITHTNVSGAIPDFLSQIKTLVTLDFSYNALSGTLPPSISSLPNLVGITFDGNRISGAIPDSYGSFSKLFTSMTISRNRLTGKIPPTFANLNLAFVDLSRNMLEGDASVLFGSDKNTQKIHLAKNSLAFDLGKVGLSKNLNGLDLRNNRIYGTLPQGLTQLKFLHSLNVSFNNLCGEIPQGGNLQRFDVSAYANNKCLCGSPLPACT
>1oh4A
MASNEARYVLAEEVDFSSPEEVKNWWNSGTWQAEFGSPDIEWNGEVGNGALQLNVKLPGKSDWEEVRVARKFERLSECEILEYDIYIPNVEGLKGRLRPYAVLNPGWVKIGLDMNNANVESAEIITFGGKEYRRFHVRIEFDRTAGVKELHIGVVGDHLRYDGPIFIDNVRLYKRTGGM
>1oheA
PRRRDPQDDVYLDITDRLCFAILYSRPKSASNVHYFSIDNELEYENFYADFGPLNLAMVYRYCCKINKKLKSITMLRKKIVHFTGSDQRKQANAAFLVGCYMVIYLGRTPEEAYRILIFGETSYIPFRDAAYGSCNFYITLLDCFHAVKKAMQYGFLNFNSFNLDEYEHYEKAENGDLNWIIPDRFIAFCGPHSRARLESGYHQHSPETYIQYFKNHNVTTIIRLNKRMYDAKRFTDAGFDHHDLFFADGSTPTDAIVKEFLDICENAEGAIAVHSKAGLGRTGTLIACYIMKHYRMTAAETIAWVRICRPGSVIGPQQQFLVMKQTNLWLEGDYFRQKLKGQENGQH
>1ohlA
MHTAEFLETEPTEISSVLAGGYNHPLLRQWQSERQLTKNMLIFPLFISDNPDDFTEIDSLPNINRIGVNRLKDYLKPLVAKGLRSVILFGVPLIPGTKDPVGTAADDPAGPVIQGIKFIREYFPELYIICDVCLCEYTSHGHCGVLYDDGTINRERSVSRLAAVAVNYAKAGAHCVAPSDMIDGRIRDIKRGLINANLAHKTFVLSYAAKFSGNLYGPFRDAACSAPSNGDRKCYQLPPAGRGLARRALERDMSEGADGIIVKPSTFYLDIMRDASEICKDLPICAYHVSGEYAMLHAAAEKGVVDLKTIAFESHQGFLRAGARLIITYLAPEFLDWLDEEN
>1oi4A
MSYYHHHHHHLESTSLYKKAGLSKKIAVLITDEFEDSEFTSPADEFRKAGHEVITIEKQAGKTVKGKKGEASVTIDKSIDEVTPAEFDALLLPGGHSPDYLRGDNRFVTFTRDFVNSGKPVFAICHGPQLLISADVIRGRKLTAVKPIIIDVKNAGAEFYDQEVVVDKDQLVTSRTPDDLPAFNREALRLLGA
>1oi7A
MILVNRETRVLVQGITGREGQFHTKQMLTYGTKIVAGVTPGKGGMEVLGVPVYDTVKEAVAHHEVDASIIFVPAPAAADAALEAAHAGIPLIVLITEGIPTLDMVRAVEEIKALGSRLIGGNCPGIISAEETKIGIMPGHVFKRGRVGIISRSGTLTYEAAAALSQAGLGTTTTVGIGGDPVIGTTFKDLLPLFNEDPETEAVVLIGEIGGSDEEEAAAWVKDHMKKPVVGFIGGRSAPKGKRMGHAGAIIMGNVGTPESKLRAFAEAGIPVADTIDEIVELVKKALG
>1oihA
MSNAALATAPHALELDVHPVAGRIGAEIRGVKLSPDLDAATVEAIQAALVRHKVIFFRGQTHLDDQSQEGFAKLLGEPVAHPTVPVVDGTRYLLQLDGAQGQRANSWHTDVTFVEAYPKASILRSVVAPASGGDTVWANTAAAYQELPEPLRELADKLWAVHSNEYDYASLKPDIDPAKLERHRKVFTSTVYETEHPVVRVHPISGERALQLGHFVKRIKGYSLADSQHLFAVLQGHVTRLENTVRWRWEAGDVAIWDNRATQHYAVDDYGTQPRIVRRVTLAGEVPVGVDGQLSRTTRKG
>1oisA
DTIKWVTLKHNGVIFPPPYQPLPSHIKLYYDGKPVDLPPQAEEVAGFFAALLESDHAKNPVFQKNFFNDFLQVLKESGGPLNGIEIKEFSRCDFTKMFDYFQLQKEQKKQLTSQEKKQIRLEREKFEEDYKFCELDGRREQVGNFKVEPPDLFRGRGAHPKTGKLKRRVNPEDIVLNLSKDAPVPPAPEGHKWGEIRHDNTVQWLAMWRENIFNSFKYVRLAA
>1ojlA
GSHMIGSSPAMQHLLNEIAMVAPSDATVLIHGDSGTGKELVARALHACSARSDRPLVTLNCAALNESLLESELFGHEKGAFTGADKRREGRFVEADGGTLFLDEIGDISPLMQVRLLRAIQEREVQRVGSNQTISVDVRLIAATHRDLAEEVSAGRFRQDLYYRLNVVAIEMPSLRQRREDIPLLADHFLRRFAERNRKVVKGFTPQAMDLLIHYDWPGNIRELENAIERAVVLLTGEYISERELPLAIAATPIKTEYSGEIQPLVDVEKEVILAALEKTGGNKTEAARQLGITRKTLLAKLSR
>1ojqA
AETKNFTDLVEATKWGNSLIKSAKYSSKDKMAIYNYTKNSSPINTPLRSANGDVNKLSENIQEQVRQLDSTISKSVTPDSVYVYRLLNLDYLSSITGFTREDLHMLQQTNNGQYNEALVSKLNNLMNSRIYRENGYSSTQLVSGAALAGRPIELKLELPKGTKAAYIDSKELTAYPGQQEVLLPRGTEYAVGSVKLSDNKRKIIITAVVFKK
>1okiA
TVPITSAKAAELPPGNYRLVVFELENFQGRRAEFSGECSNLADRGFDRVRSIIVSAGPWVAFEQSNFRGEMFILEKGEYPRWNTWSSSYRSDRLMSFRPIKMDAQEHKISLFEGANFKGNTIEIQGDDAPSLWVYGFSDRVGSVKVSSGTWVGYQYPGYRGYQYLLEPGDFRHWNEWGAFQPQMQSLRRLRDKQWHLEGSFPVLATEPPK
>1ollA
TLPKPFIWAEPHFMVPKEKQVTICCQGNYGAVEYQLHFEGSLFAVDRPKPPERINKVKFYIPDMNSRMAGQYSCIYRVGELWSEPSNLLDLVVTEMYDTPTLSVHPGPEVISGEKVTFYCRLDTATSMFLLLKEGRSSHVQRGYGKVQAEFPLGPVTTAHRGTYRCFGSYNNHAWSFPSEPVKLLVTG
>1olpA
WDGKEDGTGTHSVIVTQAIEMLKHDLSKDEPEAIRNDLSILEKNLHKFQLGSTFPDYDPNAYSLYQDHFWDPDTDHNFTQDNKWYLSYAVPDNAESQTRKFATLAKNEWDKGNYEKAAWYLGQGMHYFGDLNTPYHAANVTAVDSPGHVKFETYAEERKDTYRLDTTGYNTDDAFYKDTLKNDNFNEWSKGYCKYWAKKAKNLYYSHATMSNSWDDWEYAASHGVGNAQKGVAGYLYRFLNDVSNKDAVDKDYDLNEIVVMIKTADVQDAGTDNYIYFGIETKDGVKEEWALDNPGNDFTRNQEGTYTLKLKNKNTKYSDIKNMWIRDEKLTVATDGWKPSYVKVIAGDKVRLEKNINEWISGGTTYTLK
>1olrA
QIRSLCELYGYWSGNGYELLNNLWGKDTATSGWQCTYLDGTNNGGIQWSTAWEWQGAPDNVKSYPYVGKQIQRGRKISDINSMRTSVSWTYDRTDIRANVAYDVFTARDPDHPNWGGDYELMIWLARYGGIYPIGTFHSQVNLAGRTWDLWTGYNGNMRVYSFLPPSGDIRDFSCDIKDFFNYLERNHGYPAREQNLIVYQVGTECFTGGPARFTCRDFRADLW
>1oltA
MSVQQIDWDLALIQKYNYSGPRYTSYPTALEFSEDFGEQAFLQAVARYPERPLSLYVHIPFCHKLCYFCGCNKIVTRQQHKADQYLDALEQEIVHRAPLFAGRHVSQLHWGGGTPTYLNKAQISRLMKLLRENFQFNADAEISIEVDPREIELDVLDHLRAEGFNRLSMGVQDFNKEVQRLVNREQDEEFIFALLNHAREIGFTSTNIDLIYGLPKQTPESFAFTLKRVAELNPDRLSVFNYAHLPTIFAAQRKIKDADLPSPQQKLDILQETIAFLTQSGYQFIGMDHFARPDDELAVAQREGVLHRNFQGYTTQGDTDLLGMGVSAISMIGDCYAQNQKELKQYYQQVDEQGNALWRGIALTRDDCIRRDVIKSLICNFRLDYSPIEQQWDLLFADYFAEDLKLLAPLAKDGLVDVDEKGIQVTAKGRLLIRNICMCFDTYLRQKARMQQFSRVI
>1olzA
MAFAPIPRITWEHREVHLVQFHEPDIYNYSALLLSEDKDTLYIGAREAVFAVNALNISEKQHEVYWKVSEDKKAKCAEKGKSKQTECLNYIRVLQPLSATSLYVCGTNAFQPACDHLNLTSFKFLGKNEDGKGRCPFDPAHSYTSVMVDGELYSGTSYNFLGSEPIISRNSSHSPLRTEYAIPWLNEPSFVFADVIRKSPDSPDGEDDRVYFFFTEVSVEYEFVFRVLIPRIARVCKGDQGGLRTLQKKWTSFLKARLICSRPDSGLVFNVLRDVFVLRSPGLKVPVFYALFTPQLNNVGLSAVCAYNLSTAEEVFSHGKYMQSTTVEQSHTKWVRYNGPVPKPRPGACIDSEARAANYTSSLNLPDKTLQFVKDHPLMDDSVTPIDNRPRLIKKDVNYTQIVVDRTQALDGTVYDVMFVSTDRGALHKAISLEHAVHIIEETQLFQDFEPVQTLLLSSKKGNRFVYAGSNSGVVQAPLAFCGKHGTCEDCVLARDPYCAWSPPTATCVALHQTESPSRGLIQEMSGDASVCPDKSKGSYRQHFFKHGGTAELKCSQKSNLARVFWKFQNGVLKAESPKYGLMGRKNLLIFNLSEGDSGVYQCLSEERVKNKTVFQVVAKHVLEVKVVPKPVVAPTLSVVQTEGSRIATKVLVASTKHHHHHH
>1omhA
MLSHMVLTRQDIGRAASYYEDGADDYYAKDGDASEWQGKGAEELGLSGEVDSKRFRELLAGNIGEGHRIMRSATRQDSKERIGLDLTFSAPKSVSLQALVAGDAEIIKAHDRAVARTLEQAEARAQARQKIQGKTRIETTGNLVIGKFRHETSRERDPQLHTHAVILNMTKRSDGQWRALKNDEIVKATRYLGAVYNAELAHELQKLGYQLRYGKDGNFDLAHIDRQQIEGFSKRTEQIAEWYAARGLDPNSVSLEQKQAAKVLSRAKKTSVDREALRAEWQATAKELGIDFS
>1omzA
TNLLPNIKEDKMLTLRREIKSPSKSALDSFTLIMQTYNRTDLLLRLLNHYQAVPSLHKVIVVWNNVGEKGPEELWNSLGPHPIPVIFKPQTANKMRNRLQVFPEVETNAVLMVDDDTLISAQDLVFAFSIWQQFPDQIIGFVPRKHVSTSSGIYSYGGFELQTPGPGNGDQYSMVLIGASFFNSKYLELFQKQPAAVHALIDETQNCDDIAMNFLVTRHTGKPSGIFVKPINMVNLEKETNGYSGMWHRAEHFLQRSYCINKLVNIYDGMPLKYSNIMISQFGFPYANHKSKM
>1on0A
MTIMLTPMQTEEFRSYLTYTTKHYAEEKVKAGTWLPEDAQLLSKQVFTDLLPRGLETPHHHLWSLKLNEKDIVGWLWIHAEPEHPQQEAFIYDFGLYEPYRGKGYAKQALAALDQAARSMGIRKLSLHVFAHNQTARKLYEQTGFQETDVVMSKKLLE
>1on2A
MTTPSMEMYIEQIYMLIEEKGYARVSDIAEALAVHPSSVTKMVQKLDKDEYLIYEKYRGLVLTSKGKKIGKRLVYRHELLEQFLRIIGVDEEKIYNDVEGIEHHLSWNSIDRIGDLVQYFEEDDARKKDLKSIQKKTEHHNQ
>1on3A
AENNNLKLASTMEGRVEQLAEQRQVIEAGGGERRVEKQHSQGKQTARERLNNLLDPHSFDEVGAFRKHRTTLFGMDKAVVPADGVVTGRGTILGRPVHAASQDFTVMGGSAGETQSTKVVETMEQALLTGTPFLFFYDSGGARIQEGIDSLSGYGKMFFANVKLSGVVPQIAIIAGPCAGGASYSPALTDFIIMTKKAHMFITGPQVIKSVTGEDVTADELGGAEAHMAISGNIHFVAEDDDAAELIAKKLLSFLPQNNTEEASFVNPNNDVSPNTELRDIVPIDGKKGYDVRDVIAKIVDWGDYLEVKAGYATNLVTAFARVNGRSVGIVANQPSVMSGCLDINASDKAAEFVNFCDSFNIPLVQLVDVPGFLPGVQQEYGGIIRHGAKMLYAYSEATVPKITVVLRKAYGGSYLAMCNRDLGADAVYAWPSAEIAVMGAEGAANVIFRKEIKAADDPDAMRAEKIEEYQNAFNTPYVAAARGQVDDVIDPADTRRKIASALEMYATKRQTRPAKKHGNFPC
>1onfA
MVYDLIVIGGGSGGMAAARRAARHNAKVALVEKSRLGGTCVNVGCVPKKIMFNAASVHDILENSRHYGFDTKFSFNLPLLVERRDKYIQRLNNIYRQNLSKDKVDLYEGTASFLSENRILIKGTKDNNNKDNGPLNEEILEGRNILIAVGNKPVFPPVKGIENTISSDEFFNIKESKKIGIVGSGYIAVELINVIKRLGIDSYIFARGNRILRKFDESVINVLENDMKKNNINIVTFADVVEIKKVSDKNLSIHLSDGRIYEHFDHVIYCVGRSPDTENLKLEKLNVETNNNYIVVDENQRTSVNNIYAVGDCCMVKKSKEIEDLNLLKLYNEERYLNKKENVTEDIFYNVQLTPVAINAGRLLADRLFLKKTRKTNYKLIPTVIFSHPPIGTIGLSEEAAIQIYGKENVKIYESKFTNLFFSVYDIEPELKEKTYLKLVCVGKDELIKGLHIIGLNADEIVQGFAVALKMNATKKDFDETIPIHPTAAEEFLTLQPWMK
>1onwA
MIDYTAAGFTLLQGAHLYAPEDRGICDVLVANGKIIAVASNIPSDIVPNCTVVDLSGQILCPGFIDQHVHLIGGGGEAGPTTRTPEVALSRLTEAGVTSVVGLLGTDSISRHPESLLAKTRALNEEGISAWMLTGAYHVPSRTITGSVEKDVAIIDRVIGVKCAISDHRSAAPDVYHLANMAAESRVGGLLGGKPGVTVFHMGDSKKALQPIYDLLENCDVPISKLLPTHVNRNVPLFEQALEFARKGGTIDITSSIDEPVAPAEGIARAVQAGIPLARVTLSSDGNGSQPFFDDEGNLTHIGVAGFETLLETVQVLVKDYDFSISDALRPLTSSVAGFLNLTGKGEILPGNDADLLVMTPELRIEQVYARGKLMVKDGKACVKGTFETA
>1oo0A
MSTEDFYLRYYVGHKGKFGHEFLEFEFRPDGKLRYANNSNYKNDTMIRKEAFVHQSVMEELKRIIIDSEIMQEDDLPWPPPDRVGRQELEIVIGDEHISFTTSKTGSLVDVNRSKDPEGLRCFYYLVQDLKCLVFSLIGLHFKIKPI
>1ooeA
MSSGKVIVYGGKGALGSAILEFFKKNGYTVLNIDLSANDQADSNILVDGNKNWTEQEQSILEQTASSLQGSQVDGVFCVAGGWAGGSASSKDFVKNADLMIKQSVWSSAIAAKLATTHLKPGGLLQLTGAAAAMGPTPSMIGYGMAKAAVHHLTSSLAAKDSGLPDNSAVLTIMPVTLDTPMNRKWMPNADHSSWTPLSFISEHLLKWTTETSSRPSSGALLKITTENGTSTITPQ
>1oq1A
SNAMYKEGACLYRNPLRSKSDVKDWRMEGGGQISFDDHSLHLSHVQDEAHFVFWCPETFPDGIIVTWDFSPIEQPGLCMLFFAAAGIRGEDLFDPSLRKRTGTYPEYHSGDINALHLSYFRRKYAEERAFRTCNLRKSRGFHLAAMGADPLPSPDDADSPYRMKLIKDKGYVHFSINGLPILEWMDDGSTYGPVLTKGKIGFRQMAPMKAVYRDFAVHQAVRR
>1oqvA
MGSSHHHHHHSSGLVPRGSHMDSQNMTKAAQSLNSIQVALTQTYRGLGNYPATADATAASKLTSGLVSLGKISSDEAKNPFIGTNMNIFSFPRNAAANKAFAISVDGLTQAQCKTLITSVGDMFPYIAIKAGGAVALADLGDFENSAAAAETGVGVIKSIAPASKNLDLTNITHVEKLCKGTAPFGVAFGNS
>1or4A
MLFKKDRKQETAYFSDSNGQQKNRIQLTNKHADVKKQLKMVRLGDAELYVLEQLQPLIQENIVNIVDAFYKNLDHESSLMDIINDHSSVDRLKQTLKRHIQEMFAGVIDDEFIEKRNRIASIHLRIGLLPKWYMGAFQELLLSMIDIYEASITNQQELLKAIKATTKILNLEQQLVLE
>1ornA
GSHMLTKQQIRYCLDEMAKMFPDAHCELVHRNPFELLIAVVLSAQCTDALVNKVTKRLFEKYRTPHDYIAVPLEELEQDIRSIGLYRNKARNIQKLCAMLIDKYNGEVPRDRDELMKLPGVGRKTANVVVSVAFGVPAIAVDTHVERVSKRLGFCRWDDSVLEVEKTLMKIIPKEEWSITHHRMIFFGRYHCKAQSPQCPSCPLLHLCREGKKRMRKREEKAANQK
>1orrA
MAKLLITGGCGFLGSNLASFALSQGIDLIVFDNLSRKGATDNLHWLSSLGNFEFVHGDIRNKNDVTRLITKYMPDSCFHLAGQVAMTTSIDNPCMDFEINVGGTLNLLEAVRQYNSNCNIIYSSTNKVYGDLEQYKYNETETRYTCVDKPNGYDESTQLDFHSPYGCSKGAADQYMLDYARIFGLNTVVFRHSSMYGGRQFATYDQGWVGWFCQKAVEIKNGINKPFTISGNGKQVRDVLHAEDMISLYFTALANVSKIRGNAFNIGGTIVNSLSLLELFKLLEDYCNIDMRFTNLPVRESDQRVFVADIKKITNAIDWSPKVSAKDGVQKMYDWTSSILEHHHHHH
>1oshA
SHGELTPDQQTLLHFIMDSYNKQRMPQEITNKILKEEFSAEENFLILTEMATNHVQVLVEFTKKLPGFQTLDHEDQIALLKGSAVEAMFLRSAEIFNKKLPSGHSDLLEERIRNSGISDEYITPMFSFYKSIGELKMTQEEYALLTAIVILSPDRQYIKDREAVEKLQEPLLDVLQKLCKIHQPENPQHFACLLGRLTELRTFNHHHAEMLMSWRVNDHKFTPLLCEIWDVQ
>1osnA
MSTDKTDVKMGVLRIYLDGAYGIGKTTAAEEFLHHFAITPNRILLIGEPLSYWRNLAGEDAICGIYGTQTRRLNGDVSPEDAQRLTAHFQSLFCSPHAIMHAKISALMDTSTSDLVQVNKEPYKIMLSDRHPIASTICFPLSRYLVGDMSPAALPGLLFTLPAEPPGTNLVVCTVSLPSHLSRVSKRARPGETVNLPFVMVLRNVYIMLINTIIFLKTNNWHAGWNTLSFCNDVFKQKLQKSECIKLREVPGIEDTLFAVLKLPELCGEFGNILPLWAWGMETLSNCLRSMSPFVLSLEQTPQHAAQELKTLLPQMTPANMSSGAWNILKELVNAVQDNTS
>1othA
KVQLKGRDLLTLKNFTGEEIKYMLWLSADLKFRIKQKGEYLPLLQGKSLGMIFEKRSTRTRLSTETGFALLGGHPCFLTTQDIHLGVNESLTDTARVLSSMADAVLARVYKQSDLDTLAKEASIPIINGLSDLYHPIQILADYLTLQEHYSSLKGLTLSWIGDGNNILHSIMMSAAKFGMHLQAATPKGYEPDASVTKLAEQYAKENGTKLLLTNDPLEAAHGGNVLITDTWISMGREEEKKKRLQAFQGYQVTMKTAKVAASDWTFLHCLPRKPEEVDDEVFYSPRSLVFPEAENRKWTIMAVMVSLLTDYSPQLQKPKF
>1otjA
MSERLSITPLGPYIGAQISGADLTRPLSDNQFEQLYHAVLRHQVVFLRDQAITPQQQRALAQRFGELHIHPVYPHAEGVDEIIVLDTHNDNPPDNDNWHTDVTFIETPPAGAILAAKELPSTGGDTLWTSGIAAYEALSVPFRQLLSGLRAEHDFRKSFPEYKYRKTEEEHQRWREAVAKNPPLLHPVVRTHPVSGKQALFVNEGFTTRIVDVSEKESEALLSFLFAHITKPEFQVRWRWQPNDIAIWDNRVTQHYANADYLPQRRIMHRATILGDKPFYRAG
>1outB
VEWTDAEKSTISAVWGKVNIDEIGPLALARVLIVYPWTQRYFGSFGNVSTPAAIMGNPKVAAHGKVVCGALDKAVKNMGNILATYKSLSETHANKLFVDPDNFRVLADVLTIVIAAKFGASFTPEIQATWQKFMKVVVAAMGSRYF
>1ouvA
MAEQDPKELVGLGAKSYKEKDFTQAKKYFEKACDLKENSGCFNLGVLYYQGQGVEKNLKKAASFYAKACDLNYSNGCHLLGNLYYSGQGVSQNTNKALQYYSKACDLKYAEGCASLGGIYHDGKVVTRDFKKAVEYFTKACDLNDGDGCTILGSLYDAGRGTPKDLKKALASYDKACDLKDSPGCFNAGNMYHHGEGATKNFKEALARYSKACELENGGGCFNLGAMQYNGEGVTRNEKQAIENFKKGCKLGAKGACDILKQLKIKVHHHHHH
>1ovmA
MRTPYCVADYLLDRLTDCGADHLFGVPGDYNLQFLDHVIDSPDICWVGCANELNASYAADGYARCKGFAALLTTFGVGELSAMNGIAGSYAEHVPVLHIVGAPGTAAQQRGELLHHTLGDGEFRHFYHMSEPITVAQAVLTEQNACYEIDRVLTTMLRERRPGYLMLPADVAKKAATPPVNALTHKQAHADSACLKAFRDAAENKLAMSKRTALLADFLVLRHGLKHALQKWVKEVPMAHATMLMGKGIFDERQAGFYGTYSGSASTGAVKEAIEGADTVLCVGTRFTDTLTAGFTHQLTPAQTIEVQPHAARVGDVWFTGIPMNQAIETLVELCKQHVHAGLMSSSSGAIPFPQPDGSLTQENFWRTLQTFIRPGDIILADQGTSAFGAIDLRLPADVNFIVQPLWGSIGYTLAAAFGAQTACPNRRVIVLTGDGAAQLTIQELGSMLRDKQHPIILVLNNEGYTVERAIHGAEQRYNDIALWNWTHIPQALSLDPQSECWRVSEAEQLADVLEKVAHHERLSLIEVMLPKADIPPLLGALTKALEACNNA
>1ow0A
ACHPRLSLHRPALEDLLLGSEANLTCTLTGLRDASGVTFTWTPSSGKSAVQGPPERDLCGCYSVSSVLPGCAEPWNHGKTFTCTAAYPESKTPLTATLSKSGNTFRPEVHLLPPPSEELALNELVTLTCLARGFSPKDVLVRWLQGSQELPREKYLTWASRQEPSQGTTTFAVTSILRVAAEDWKKGDTFSCMVGHEALPLAFTQKTIDRLAGK
>1ow1A
GLVLPHTEFQPAPKQDSSPHLTSQRPVDMVQLLKKYPIVWQGLLALKNDTAAVQLHFVSGNNVLAHRSLPLSEGGPPLRIAQRMRLEATQLEGVARRMTVETDYCLLLALPCGRDQEDVVSQTESLKAAFITYLQAKQAAGIINVPNPGSNQPAYVLQIFPPCEFSESHLSRLAPDLLASISNISPHLMIVIASV
>1owlA
MAAPILFWHRRDLRLSDNIGLAAARAQSAQLIGLFCLDPQILQSADMAPARVAYLQGCLQELQQRYQQAGSRLLLLQGDPQHLIPQLAQQLQAEAVYWNQDIEPYGRDRDGQVAAALKTAGIRAVQLWDQLLHSPDQILSGSGNPYSVYGPFWKNWQAQPKPTPVATPTELVDLSPEQLTAIAPLLLSELPTLKQLGFDWDGGFPVEPGETAAIARLQEFCDRAIADYDPQRNFPAEAGTSGLSPALKFGAIGIRQAWQAASAAHALSRSDEARNSIRVWQQELAWREFYQHALYHFPSLADGPYRSLWQQFPWENREALFTAWTQAQTGYPIVDAAMRQLTETGWMHNRCRMIVASFLTKDLIIDWRRGEQFFMQHLVDGDLAANNGGWQWSASSGMDPKPLRIFNPASQAKKFDATATYIKRWLPELRHVHPKDLISGEITPIERRGYPAPIVNHNLRQKQFKALYNQLKAAIAEPEAEPDS
>1oxjA
GTHMVGMSGIGLWLKSLRLHKYIELFKNMTYEEMLLITEDFLQSVGVTKGASHKLALCIDKLKERANILNRVEQELLSGQMELSTAVEELTNIVLTPMKPLESPGPPEENIGLRFLKVIDIVTNTLQQDPYAVQDDETLGVLMWILDRSIHNEAFMNHASQLKDLKFKLSKMK
>1oxxK
MVRIIVKNVSKVFKKGKVVALDNVNINIENGERFGILGPSGAGKTTFMRIIAGLDVPSTGELYFDDRLVASNGKLIVPPEDRKIGMVFQTWALYPNLTAFENIAFPLTNMKMSKEEIRKRVEEVAKILDIHHVLNHFPRELSGAQQQRVALARALVKDPSLLLLDEPFSNLDARMRDSARALVKEVQSRLGVTLLVVSHDPADIFAIADRVGVLVKGKLVQVGKPEDLYDNPVSIQVASLIGEINELEGKVTNEGVVIGSLRFPVSVSSDRAIIGIRPEDVKLSKDVIKDDSWILVGKGKVKVIGYQGGLFRITITPLDSEEEIFTYSDHPIHSGEEVLVYVRKDKIKVFEKN
>1oy5A
MSSNPLRFFVLTIFPHIISCYSEYGIVKQAIKKGKVEVYPIDLREFAPKGQVDDVPYGGLPGMVLKPEPIYEAYDYVVENYGKPFVLITEPWGEKLNQKLVNELSKKERIMIICGRYEGVDERVKKIVDMEISLGDFILSGGEIVALAVIDAVSRVLPGVLSEPQSIQEDSFQNRWLGYPVYTRPREYRGMKVPEELLSGHHKLIELWKLWHRIENTVKKRPDLIPKDLTELEKDILNSILSGKSFKEWLKEHKHLL
>1oygA
ASMKETNQKPYKETYGISHITRHDMLQIPEQQKNEKYQVPEFDSSTIKNISSAKGLDVWDSWPLQNADGTVANYHGYHIVFALAGDPKNADDTSIYMFYQKVGETSIDSWKNAGRVFKDSDKFDANDSILKDQTQEWSGSATFTSDGKIRLFYTDFSGKHYGKQTLTTAQVNVSASDSSLNINGVEDYKSIFDGDGKTYQNVQQFIDEGNYSSGDNHTLRDPHYVEDKGHKYLVFEANTGTEDGYQGEESLFNKAYYGKSTSFFRQESQKLLQSDKKRTAELANGALGMIELNDDYTLKKVMKPLIASNTVTDEIERANVFKMNGKWYLFTDSRGSKMTIDGITSNDIYMLGYVSNSLTGPYKPLNKTGLVLKMDLDPNDVTFTYSHFAVPQAKGNNVVITSYMTNRGFYADKQSTFAPSFLLNIKGKKTSVVKDSILEQGQLTVNK
>1oyjA
MAEEKELVLLDFWVSPFGQRCRIAMAEKGLEFEYREEDLGNKSDLLLRSNPVHRKIPVLLHAGRPVSESLVILQYLDDAFPGTPHLLPPANSGDADAAYARATARFWADYVDRKLYDCGSRLWRLKGEPQAAAGREMAEILRTLEAELGDREFFGGGGGGRLGFVDVALVPFTAWFYSYERCGGFSVEEVAPRLAAWARRCGRIDSVVKHLPSPEKVYDFVGVLKKKYGVE
>1oywA
MAQAEVLNLESGAKQVLQETFGYQQFRPGQEEIIDTVLSGRDCLVVMPTGGGKSLCYQIPALLLNGLTVVVSPLISLMKDQVDQLQANGVAAACLNSTQTREQQLEVMTGCRTGQIRLLYIAPERLMLDNFLEHLAHWNPVLLAVDEAHCISQWGHDFRPEYAALGQLRQRFPTLPFMALTATADDTTRQDIVRLLGLNDPLIQISSFDRPNIRYMLMEKFKPLDQLMRYVQEQRGKSGIIYCNSRAKVEDTAARLQSKGISAAAYHAGLENNVRADVQEKFQRDDLQIVVATVAFGMGINKPNVRFVVHFDIPRNIESYYQETGRAGRDGLPAEAMLFYDPADMAWLRRCLEEKPQGQLQDIERHKLNAMGAFAEAQTCRRLVLLNYFGEGRQEPCGNCDICLDPPKQYDGSTDAQIALSTIGRVNQRFGMGYVVEVIRGANNQRIRDYGHDKLKVYGMGRDKSHEHWVSVIRQLIHLGLVTQNIAQHSALQLTEAARPVLRGESSLQLAVPRIVALKPKAM
>1oyzA
MSNTYQKRKASKEYGLYNQCKKLNDDELFRLLDDHNSLKRISSARVLQLRGGQDAVRLAIEFCSDKNYIRRDIGAFILGQIKICKKCEDNVFNILNNMALNDKSACVRATAIESTAQRCKKNPIYSPKIVEQSQITAFDKSTNVRRATAFAISVINDKATIPLLINLLKDPNGDVRNWAAFAININKYDNSDIRDCFVEMLQDKNEEVRIEAIIGLSYRKDKRVLSVLCDELKKNTVYDDIIEAAGELGDKTLLPVLDTMLYKFDDNEIITSAIDKLKRS
>1oz2A
PATGEKKECWSWESYLEEQKAITAPVSLFQDSQAVTHNKNGFKLGMKLEGIDPQHPSMYFILTVAEVCGYRLRLHFDGYSECHDFWVNANSPDIHPAGWFEKTGHKLQPPKGYKEEEFSWSQYLRSTRAQAAPKHLFVSQSHSPPPLGFQVGMKLEAVDRMNPSLVCVASVTDVVDSRFLVHFDNWDDTYDYWCDPSSPYIHPVGWCQKQGKPLTPPQDYPDPDNFCWEKYLEETGASAVPTWAFKVRPPHSFLVNMKLEAVDRRNPALIRVASVEDVEDHRIKIHFDGWSHGYDFWIDADHPDIHPAGWCSKTGHPLQPPLGPREPSSAS
>1oz9A
MSSTKRQKNRVLVKLKKRKVRKDKIEKWAELALSALGLNNVELSVYITDDQEIRELNKTYRKKDKPTDVLSFPMGEEFGGYKILGDVVISQDTAERQARELGHSLEEEVKRLIVHGIVHLLGYDHEKGGEEEKKFRELENYVLSKLSKAL
>1ozjA
MSSILPFTPPIVKRLLGWKKGEQNGQEEKWCEKAVKSLVKKLKKTGQLDELEKAITTQNVNTKCITIPRSLDGRLQVSHRKGLPHVIYCRLWRWPDLHSHHELRAMELCEFAFNMKKDEVCVNPYHYQRVETPVLPPVLVPRHT
>1oznA
PCPGACVCYNEPKVTTSCPQQGLQAVPVGIPAASQRIFLHGNRISHVPAASFRACRNLTILWLHSNVLARIDAAAFTGLALLEQLDLSDNAQLRSVDPATFHGLGRLHTLHLDRCGLQELGPGLFRGLAALQYLYLQDNALQALPDDTFRDLGNLTHLFLHGNRISSVPERAFRGLHSLDRLLLHQNRVAHVHPHAFRDLGRLMTLYLFANNLSALPTEALAPLRALQYLRLNDNPWVCDCRARPLWAWLQKFRGSSSEVPCSLPQRLAGRDLKRLAANDLQGCA
>1p0fA
MCTAGKDITCKAAVAWEPHKPLSLETITVAPPKAHEVRIKILASGICGSDSSVLKEIIPSKFPVILGHEAVGVVESIGAGVTCVKPGDKVIPLFVPQCGSCRACKSSNSNFCEKNDMGAKTGLMADMTSRFTCRGKPIYNLMGTSTFTEYTVVADIAVAKIDPKAPLESCLIGCGFATGYGAAVNTAKVTPGSTCAVFGLGGVGFSAIVGCKAAGASRIIGVGTHKDKFPKAIELGATECLNPKDYDKPIYEVICEKTNGGVDYAVECAGRIETMMNALQSTYCGSGVTVVLGLASPNERLPLDPLLLLTGRSLKGSVFGGFKGEEVSRLVDDYMKKKINVNFLVSTKLTLDQINKAFELLSSGQGVRSIMIY
>1p0kA
MTRAERKRQHINHALSIGQKRETGLDDITFVHVSLPDLALEQVDISTKIGELSSSSPIFINAMTGGGGKLTYEINKSLARAASQAGIPLAVGSQMSALKDPSERLSYEIVRKENPNGLIFANLGSEATAAQAKEAVEMIGANALQIHLNVIQEIVMPEGDRSFSGALKRIEQICSRVSVPVIVKEVGFGMSKASAGKLYEAGAAAVDIGGYGGTNFSKIENLRRQRQISFFNSWGISTAASLAEIRSEFPASTMIASGGLQDALDVAKAIALGASCTGMAGHFLKALTDSGEEGLLEEIQLILEELKLIMTVLGARTIADLQKAPLVIKGETHHWLTERGVNTSSYSVR
>1p16A
MVQLEEREIPVIPGNKLDEEETKELRLMVAELLGRRNTGFPGSQPVSFERRHLEETLMQKDYFVCEKTDGLRCLLFLINDPDKGEGVFLVTRENDYYFIPNIHFPLSVNETREKPTYHHGTLLDGELVLENRNVSEPVLRYVIFDALAIHGKCIIDRPLPKRLGYITENVMKPFDNFKKHNPDIVNSPEFPFKVGFKTMLTSYHADDVLSKMDKLFHASDGLIYTCAETPYVFGTDQTLLKWKPAEENTVDFQLEFVFNEVQDPDLDERDPTSTYLDYDAKPNLIKLRVWQGSNVHTDFAKLDLSDDDWERLKALEQPLQGRIAECRQSTTKKGYWEMLRFRNDKSNGNHISVVEKILVSIKDGVKEKEVIEWCPKISRAWKKRENDRRQKHFNG
>1p1xA
HMTDLKASSLRALKLMDLTTLNDDDTDEKVIALCHQAKTPVGNTAAICIYPRFIPIARKTLKEQGTPEIRIATVTNFPHGNDDIDIALAETRAAIAYGADEVDVVFPYRALMAGNEQVGFDLVKACKEACAAANVLLKVIIETGELKDEALIRKASEISIKAGADFIKTSTGKVAVNATPESARIMMEVIRDMGVEKTVGFKPAGGVRTAEDAQKYLAIADELFGADWADARHYRFGASSLLASLLKALGHGDGKSASSY
>1p22A
SPAIMLQRDFITALPARGLDHIAENILSYLDAKSLCAAELVCKEWYRVTSDGMLWKKLIERMVRTDSLWRGLAERRGWGQYLFKNKPPDGNAPPNSFYRALYPKIIQDIETIESNWRCGRHSLQRIHCRSETSKGVYCLQYDDQKIVSGLRDNTIKIWDKNTLECKRILTGHTGSVLCLQYDERVIITGSSDSTVRVWDVNTGEMLNTLIHHCEAVLHLRFNNGMMVTCSKDRSIAVWDMASPTDITLRRVLVGHRAAVNVVDFDDKYIVSASGDRTIKVWNTSTCEFVRTLNGHKRGIACLQYRDRLVVSGSSDNTIRLWDIECGACLRVLEGHEELVRCIRFDNKRIVSGAYDGKIKVWDLVAALDPRAPAGTLCLRTLVEHSGRVFRLQFDEFQIVSSSHDDTILIWDFLNDPAAQAEPPRSPSRTYTYISR
>1p2fA
MMWKIAVVDDDKNILKKVSEKLQQLGRVKTFLTGEDFLNDEEAFHVVVLDVMLPDYSGYEICRMIKETRPETWVILLTLLSDDESVLKGFEAGADDYVTKPFNPEILLARVKRFLEREKKGLYDFGDLKIDATGFTVFLKGKRIHLPKKEFEILLFLAENAGKVVTREKLLETFWEDPVSPRVVDTVIKRIRKAIEDDPNRPRYIKTIWGVGYMFTGGER
>1p2xA
RETLQAYDYLCRVDEAKKWIEECLGTDLGPTSTFEQSLRNGVVLALLVQKFQPDKLIKIFYSNELQFRHSDNINKFLDFIHGIGLPEIFHFELTDIYEGKNLPKVIYCIHALSYFLSMQDLAPPLIKSDENLSFTDEDVSIIVRRLRQSNVILPNFKAL
>1p32A
MHTDGDKAFVDFLSDEIKEERKIQKHKTLPKMSGGWELELNGTEAKLVRKVAGEKITVTFNINNSIPPTFDGEEEPSQGQKVEEQEPELTSTPNFVVEVIKNDDGKKALVLDCHYPEDEVGQEDEAESDIFSIREVSFQSTGESEWKDTNYTLNTDSLDWALYDHLMDFLADRGVDNTFADELVELSTALEHQEYITFLEDLKSFVKSQ
>1p35A
CVIFPVEIDVSQTIIRDCQVDKQTRELVYINKIMNTQLTKPVLMMFNISGPIRSVTRKNNNLRDRIKSKVDEQFDQLERDYSDQMDGFHDSIKYFKDEHYSVSCQNGSVLKSKFAKILKSHDYTDKKSIEAYEKYCLPKLVDERNDYYVAVCVLKPGFENGSNQVLSFEYNPIGNKVIVPFAHEINDTGLYEYDVVAYVDSVQFDGEQFEEFVQSLILPSSFKNSEKVLYYNEASKNKSMIYKALEFTTESSWGKSEKYNWKIFCNGFIYDKKSKVLYVKLHNVTSALNKNVILNTIKA
>1p3cA
VVIGDDGRTKVANTRVAPYNSIAYITFGGSSCTGTLIAPNKILTNGHCVYNTASRSYSAKGSVYPGMNDSTAVNGSANMTEFYVPSGYINTGASQYDFAVIKTDTNIGNTVGYRSIRQVTNLTGTTIKISGYPGDKMRSTGKVSQWEMSGSVTREDTNLAYYTIDTFSGNSGSAMLDQNQQIVGVHNAGYSNGTINGGPKATAAFVEFINYAKAQ
>1p3dA
MKHSHEEIRKIIPEMRRVQQIHFIGIGGAGMSGIAEILLNEGYQISGSDIADGVVTQRLAQAGAKIYIGHAEEHIEGASVVVVSSAIKDDNPELVTSKQKRIPVIQRAQMLAEIMRFRHGIAVAGTHGKTTTTAMISMIYTQAKLDPTFVNGGLVKSAGKNAHLGASRYLIAEADESDASFLHLQPMVSVVTNMEPDHMDTYEGDFEKMKATYVKFLHNLPFYGLAVMCADDPVLMELVPKVGRQVITYGFSEQADYRIEDYEQTGFQGHYTVICPNNERINVLLNVPGKHNALNATAALAVAKEEGIANEAILEALADFQGAGRRFDQLGEFIRPNGKVRLVDDYGHHPTEVGVTIKAAREGWGDKRIVMIFQPHRYSRTRDLFDDFVQVLSQVDALIMLDVYAAGEAPIVGADSKSLCRSIRNLGKVDPILVSDTSQLGDVLDQIIQDGDLILAQGAGSVSKISRGLAESWKN
>1p4cA
MSQNLFNVEDYRKLAQKRLPKMVYDYLEGGAEDEYGVKHNRDVFQQWRFKPKRLVDVSRRSLQAEVLGKRQSMPLLIGPTGLNGALWPKGDLALARAATKAGIPFVLSTASNMSIEDLARQCDGDLWFQLYVIHREIAQGMVLKALHTGYTTLVLTTDVAVNGYRERDLHNRFKIPPFLTLKNFEGIDLGKMDKANLEMQAALMSRQMDASFNWEALRWLRDLWPHKLLVKGLLSAEDADRCIAEGADGVILSNHGGRQLDCAISPMEVLAQSVAKTGKPVLIDSGFRRGSDIVKALALGAEAVLLGRATLYGLAARGETGVDEVLTLLKADIDRTLAQIGCPDITSLSPDYLQNEGVTNTAPVDHLIGKGTHAHHHHHH
>1p4oA
MASVNPEYFSAADVYVPDEWEVAREKITMSRELGQGSFGMVYEGVAKGVVKDEPETRVAIKTVNEAASMRERIEFLNEASVMKEFNCHHVVRLLGVVSQGQPTLVIMELMTRGDLKSYLRSLRPAMANNPVLAPPSLSKMIQMAGEIADGMAYLNANKFVHRDLAARNCMVAEDFTVKIGDFGMTRDIYETDYYRKGGKGLLPVRWMSPESLKDGVFTTYSDVWSFGVVLWEIATLAEQPYQGLSNEQVLRFVMEGGLLDKPDNCPDMLFELMRMCWQYNPKMRPSFLEIISSIKEEMEPGFREVSFYYSEENKLPEPEELD
>1p4pA
ANKLDSKKLTRSNGTTLEYSQITDADNATKAVETLKNSIKLEGSLVVGKTTVEIKEGTVTLKREIEKDGKVKVFLNDTAGSNKKTGKWEDSTSTLTISADSKKTKDLVFLTDGTITVQQYNTAGTSLEGSASEIKNLSELKNALK
>1p4tA
EGASGFYVQADAAHAKASSSLGSAKGFSPRISAGYRINDLRFAVDYTRYKNYKAPSTDFKLYSIGASAIYDFDTQSPVKPYLGARLSLNRASVDLGGSDSFSQTSIGLGVLTGVSYAVTPNVDLDAGYRYNYIGKVNTVKNVRSGELSAGVRVKF
>1p4xA
MKYNNHDKIRDFIIIEAYMFRFKKKVKPEVDMTIKEFILLTYLFHQQENTLPFKKIVSDLCYKQSDLVQHIKVLVKHSYISKVRSKIDERNTYISISEEQREKIAERVTLFDQIIKQFNLADQSESQMIPKDSKEFLNLMMYTMYFKNIIKKHLTLSFVEFTILAIITSQNKNIVLLKDLIETIHHKYPQTVRALNNLKKQGYLIKERSTEDERKILIHMDDAQQDHAEQLLAQVNQLLADKDHLHLVFE
>1p5dX
MSTAKAPTLPASIFRAYDIRGVVGDTLTAETAYWIGRAIGSESLARGEPCVAVGRDGRLSGPELVKQLIQGLVDCGCQVSDVGMVPTPVLYYAANVLEGKSGVMLTGSHNPPDYNGFKIVVAGETLANEQIQALRERIEKNDLASGVGSVEQVDILPRYFKQIRDDIAMAKPMKVVVDCGNGVAGVIAPQLIEALGCSVIPLYCEVDGNFPNHHPDPGKPENLKDLIAKVKAENADLGLAFDGDGDRVGVVTNTGTIIYPDRLLMLFAKDVVSRNPGADIIFDVKCTRRLIALISGYGGRPVMWKTGHSLIKKKMKETGALLAGEMSGHVFFKERWFGFDDGIYSAARLLEILSQDQRDSEHVFSAFPSDISTPEINITVTEDSKFAIIEALQRDAQWGEGNITTLDGVRVDYPKGWGLVRASNTTPVLVLRFEADTEEELERIKTVFRNQLKAVDSSLPVPF
>1p5vB
ADLTSHHHHHHVEPARITLTYKEGAPITIMDNGNIDTELLVGTLTLGGYKTGTTSTSVNFTDAAGDPMYLTFTSQDGNNHQFTTKVIGKDSRDFDISPKVNGENLVGDDVVLATGSQDFFVRSIGSKGGKLAAGKYTDAVTVTVSNQ
>1p5zB
GSHMATPPKRSCPSFSASSEGTRIKKISIEGNIAAGKSTFVNILKQLCEDWEVVPEPVARWCNVQSTQDEFEELTMSQKNGGNVLQMMYEKPERWSFTFQTYACLSRIRAQLASLNGKLKDAEKPVLFFERSVYSDRYIFASNLYESECMNETEWTIYQDWHDWMNNQFGQSLELDGIIYLQATPETCLHRIYLRGRNEEQGIPLEYLEKLHYKHESWLLHRTLKTNFDYLQEVPILTLDVNEDFKDKYESLVEKVKEFLSTL
>1p6vA
GKSDKIIPIAENKEAKAKYDILETYEAGIVLKGSEVKSLREKGTVSFKDSFVRIENGEAWLYNLYIAPYKHATIENHDPLRKRKLLLHKREIMRLYGKVQEKGYTIIPLKLYWKNNKVKVLIALAKGKKLYDRRRELKEKAMKRELEREFKGKIHL
>1p6xA
GSHMVTIVRIYLDGVYGIGKSTTGRVMASAASGGSPTLYFPEPMAYWRTLFETDVISGIYDTQNRKQQGNLAVDDAALITAHYQSRFTTPYLILHDHTCTLFGGNSLQRGTQPDLTLVFDRHPVASTVCFPAARYLLGDMSMCALMAMVATLPREPQGGNIVVTTLNVEEHIRRLRTRARIGEQIDITLIATLRNVYFMLVNTCHFLRSGRVWRDGWGELPTSCGAYKHRATQMDAFQERVSPELGDTLFALFKTQELLDDRGVILEVHAWALDALMLKLRNLNVFSADLSGTPRQCAAVVESLLPLMSSTLSDFDSASALERAARTFNAEMGV
>1p77A
MDLYAVWGNPIAQSKSPLIQNKLAAQTHQTMEYIAKLGDLDAFEQQLLAFFEEGAKGCNITSPFKERAYQLADEYSQRAKLAEACNTLKKLDDGKLYADNTDGIGLVTDLQRLNWLRPNQHVLILGAGGATKGVLLPLLQAQQNIVLANRTFSKTKELAERFQPYGNIQAVSMDSIPLQTYDLVINATSAGLSGGTASVDAEILKLGSAFYDMQYAKGTDTPFIALCKSLGLTNVSDGFGMLVAQAAHSFHLWRGVMPDFVSVYEQLKKAML
>1p7hL
SSVPLEWPLSSQSGSYELRIEVQPKPHHRAHYETEGSRGAVKAPTGGHPVVQLHGYMENKPLGLQIFIGTADERILKPHAFYQVHRITGKTVTTTSYEKIVGNTKVLEIPLEPKNNMRATIDCAGILKLRNADIELRKGETDIGRKNTRVRLVFRVHIPESSGRIVSLQTASNPIECSQRSAHELPMVERQDTDSCLVYGGQQMILTGQNFTSESKVVFTEKTTDGQQIWEMEATVDKDKSQPNMLFVEIPEYRNKHIRTPVKVNFYVINGKRKRSQPQHFTYHPV
>1p7tA
MAQTITQSRLRIDANFKRFVDEEVLPGTGLDAAAFWRNFDEIVHDLAPENRQLLAERDRIQAALDEWHRSNPGPVKDKAAYKSFLRELGYLVPQPERVTVETTGIDSEITSQAGPQLVVPAMNARYALNAANARWGSLYDALYGSDIIPQEGAMVSGYDPQRGEQVIAWVRRFLDESLPLENGSYQDVVAFKVVDKQLRIQLKNGKETTLRTPAQFVGYRGDAAAPTCILLKNNGLHIELQIDANGRIGKDDPAHINDVIVEAAISTILDCEDSVAAVDAEDKILLYRNLLGLMQGTLQEKMEKNGRQIVRKLNDDRHYTAADGSEISLHGRSLLFIRNVGHLMTIPVIWDSEGNEIPEGILDGVMTGAIALYDLKVQKNSRTGSVYIVKPKMHGPQEVAFANKLFTRIETMLGMAPNTLKMGIMDEERRTSLNLRSCIAQARNRVAFINTGFLDRTGDEMHSVMEAGPMLRKNQMKSTPWIKAYERNNVLSGLFCGLRGKAQIGKGMWAMPDLMADMYSQKGDQLRAGANTAWVPSPTAATLHALHYHQTNVQSVQANIAQTEFNAEFEPLLDDLLTIPVAENANWSAQEIQQELDNNVQGILGYVVRWVEQGIGCSKVPDIHNVALMEDRATLRISSQHIANWLRHGILTKEQVQASLENMAKVVDQQNAGDPAYRPMAGNFANSCAFKAASDLIFLGVKQPNGYTEPLLHAWRLREKESHLEHHHHHH
>1p90A
ERVPEGSIRVAIASNNGEQLDGHFGSCLRFLVYQVSAKDASLVDIRSTLDVALAEDKNAWRVEQIQDCQVLYVVSIGGPAAAKVVRAGIHPLKKPKGCAAQEAIAELQTVMAGSPPPWLAKLVGVSAEERVRFSVSDDEDEAARA
>1p91A
MSFSCPLCHQPLSREKNSYICPQRHQFDMAKEGYVNLLPVQHKRSRDPGDSAEMMQARRAFLDAGHYQPLRDAIVAQLRERLDDKATAVLDIGCGEGYYTHAFADALPEITTFGLDVSKVAIKAAAKRYPQVTFCVASSHRLPFSDTSMDAIIRIYAPCKAEELARVVKPGGWVITATPGPRHLMELKGLIYNEVHLHAPHAEQLEGFTLQQSAELCYPMRLRGDEAVALLQMTPFAWRAKPEVWQTLAAKEVFDCQTDFNIHLWQRSY
>1p99A
MGHHHHHHDYDIPTTENLYFQGAHMGIQRPTSTGSNNDKKVTIGVASNDTKAWEKVKELAKKDDIDVEIKHFSDYNLPNKALNDGDIDMNAFQHFAFLDQYKKAHKGTKISALSTTVLAPLGIYSDKIKDVKKVKDGAKVVIPNDVSNQARALKLLEAAGLIKLKKDFGLAGTVKDITSNPKHLKITAVDAQQTARALSDVDIAVINNGVATKAGKDPKNDPIFLEKSNSDAVKPYINIVAVNDKDLDNKTYAKIVELYHSKEAQKALQEDVKDGEKPVNLSKDEIKAIETSLAK
>1p9aG
HPICEVSKVASHLEVNCDKRNLTALPPDLPKDTTILHLSENLLYTFSLATLMPYTRLTQLNLDRAELTKLQVDGTLPVLGTLDLSHNQLQSLPLLGQTLPALTVLDVSFNRLTSLPLGALRGLGELQELYLKGNELKTLPPGLLTPTPKLEKLSLANNNLTELPAGLLNGLENLDTLLLQENSLYTIPKGFFGSHLLPFAFLHGNPWLCNCEILYFRRWLQDNAENVYVWKQGVDVKAMTSNVASVQCDNSDKFPVYKYPGKGCPTLGDEGDTDLYDYYPEEDTEGDKVR
>1p9bA
MAIFDHQIKNVDKGNVVAILGAQWGDEGKGKIIDMLSEYSDITCRFNGGANAGHTISVNDKKYALHLLPCGVLYDNNISVLGNGMVIHVKSLMEEIESVGGKLLDRLYLSNKAHILFDIHQIIDSIQETKKLKEGKQIGTTKRGIGPCYSTKASRIGIRLGTLKNFENFKNMYSKLIDHLMDLYNITEYDKEKELNLFYNYHIKLRDRIVDVISFMNTNLENNKKVLIEGANAAMLDIDFGTYPYVTSSCTTVGGVFSGLGIHHKKLNLVVGVVKSYLTRVGCGPFLTELNNDVGQYLREKGHEYGTTTKRPRRCGWLDIPMLLYVKCINSIDMINLTKLDVLSGLEEILLCVNFKNKKTGELLEKGCYPVEEEISEEYEPVYEKFSGWKEDISTCNEFDELPENAKKYILAIEKYLKTPIVWIGVGPNRKNMIVKKNFNLN
>1p9eA
MPLKNRLLARLSCVAAVVAATAAVAPLTLVSTAHAAAPQVRTSAPGYYRMLLGDFEITALSDGTVALPVDKRLNQPAPKTQSALAKSFQKAPLETSVTGYLVNTGSKLVLVDTGAAGLFGPTLGRLAANLKAAGYQPEQVDEIYITHMHPDHVGGLMVGEQLAFPNAVVRADQKEADFWLSQTNLDKAPDDESKGFFKGAMASLNPYVKAGKFKPFSGNTDLVPGIKALASHGHTPGHTTYVVESQGQKLALLGDLILVAAVQFDDPSVTTQLDSDSKSVAVERKKAFADAAKGGYLIAASHLSFPGIGHIRAEGKGYRFVPVNYSVVNPK
>1p9hA
MRGSHHHHHHDDYDGIPNLTAVQISPNADPALGLEYPVRPPVPGAGGLNASAKGIHSIAIGATAEAAKGAAVAVGAGSIATGVNSVAIGPLSKALGDSAVTYGAASTAQKDGVAIGARASTSDTGVAVGFNSKADAKNSVAIGHSSHVAANHGYSIAIGDRSKTDRENSVSIGHESLNRQLTHLAAGTKDTDAVNVAQLKKEIEKTQENTNKRSAELLANANAYAD
>1p9oA
GAMAEMDPVAEFPQPPGAARWAEVMARFAARLGAQGRRVVLVTSGGTKVPLEARPVRFLDNFSSGRRGATSAEAFLAAGYGVLFLYRARSAFPYAHRFPPQTWLSALRPSGPALSGLLSLEAEENALPGFAEALRSYQEAAAAGTFLVVEFTTLADYLHLLQAAAQALNPLGPSAMFYLAAAVSDFYVPVSEMPEHKIESSGGPLQITMKMVPKLLSPLVKDWAPKAFIISFKLETDPAIVINRARKALEIYQHQVVVANILESRQSFVLIVTKDSETKLLLSEEEIEKGVEIEEKIVDNLQSRHTAFIGDRN
>1p9rA
MEDIGADSDDFFSLAEELPQNEDLLESEDDAPIIKLINAMLGEAIKEGASDIHIETFEKTLSIRFRVDGVLREVLAPSRKLSSLLVSRVKVMAKLDIAEKRVPQDGRISLRIGGRAVDVRVSTMPSSHGERVVMRLLDKNATRLDLHSLGMTAHNHDNFRRLIKRPHGIILVTGPTGSGKSTTLYAGLQELNSSERNILTVEDPIEFDIDGIGQTQVNPRVDMTFARGLRAILRQDPDVVMVGEIRDLETAQIAVQASLTGHLVMSTLHTNTAVGAVTRLRDMGIEPFLISSSLLGVLAQRLVRTLCPDCKEPYEADKEQRKLFDSKKKEPLILYRATGCPKCNHKGYRGRTGIHELLLVDDALQELIHSEAGEQAMEKHIRATTPSIRDDGLDKVRQGITSLEEVMRGSRSHHHHHH
>1pa2A
MQLNATFYSGTCPNASAIVRSTIQQALQSDTRIGASLIRLHFHDCFVNGCDASILLDDTGSIQSEKNAGPNVNSARGFNVVDNIKTALENACPGVVSCSDVLALASEASVSLAGGPSWTVLLGRRDSLTANLAGANSSIPSPIESLSNITFKFSAVGLNTNDLVALSGAHTFGRARCGVFNNRLFNFSGTGNPDPTLNSTLLSTLQQLCPQNGSASTITNLDLSTPDAFDNNYFANLQSNDGLLQSDQELFSTTGSSTIAIVTSFASNQTLFFQAFAQSMINMGNISPLTGSNGEIRLDCKKVNGS
>1paqA
MSVNSIYTDREEIDSEFEDEDFEKEGIATVERAMENNHDLDTALLELNTLRMSMNVTYHEVRIATITALLRRVYHFIATQTLGPKDAVVKVFNQWGLLFKRQAFDEEEYIDLMNIIMEKIVEQSFDKPDLILFSALVSLYDNDIIEEDVIYKWWDNVSTDPRYDEVKKLTVKWVEWLQNADEESSSEEE
>1pbgA
MTKTLPKDFIFGGATAAYQAEGATHTDGKGPVAWDKYLEDNYWYTAEPASDFYHKYPVDLELAEEYGVNGIRISIAWSRIFPTGYGEVNEKGVEFYHKLFAECHKRHVEPFVTLHHFDTPEALHSNGDFLNRENIEHFIDYAAFCFEEFPEVNYWTTFNEIGPIGDGQYLVGKFPPGIKYDLAKVFQSHHNMMVSHARAVKLYKDKGYKGEIGVVHALPTKYPYDPENPADVRAAELEDIIHNKFILDATYLGHYSDKTMEGVNHILAENGGELDLRDEDFQALDAAKDLNDFLGINYYMSDWMQAFDGETEIIHNGKGEKGSSKYQIKGVGRRVAPDYVPRTDWDWIIYPEGLYDQIMRVKNDYPNYKKIYITENGLGYKDEFVDNTVYDDGRIDYVKQHLEVLSDAIADGANVKGYFIWSLMDVFSWSNGYEKRYGLFYVDFDTQERYPKKSAHWYKKLAETQVIE
>1pbwA
MEADVEQQALTLPDLAEQFAPPDIAPPLLIKLVEAIEKKGLECSTLYRTQSSSNLAELRQLLDCDTPSVDLEMIDVHVLADAFKRYLLDLPNPVIPAAVYSEMISLAPEVQSSEEYIQLLKKLIRSPSIPHQYWLTLQYLLKHFFKLSQTSSKNLLNARVLSEIFSPMLFRFSAASSDNTENLIKVIEILISTEWNERQPAPALPPKPPKPTTVAN
>1pbyA
VTGEEVLQNACAACHVQHEDGRWERIDAARKTPEGWDMTVTRMMRNHGVALEPEERAAIVRHLSDTRGLSLAETEERRYILEREPVAWDEGPDTSMTQTCGRCHSYARVALQRRTPEDWKHLVNFHLGQFPTLEYQALARDRDWWGIAQAEIIPFLARTYPLGEAPDAYADDASGAYVLAGRQPGRGDYTGRLVLKKAGEDYEVTMTLDFADGSRSFSGTGRILGAGEWRATLSDGTVTIRQIFALQDGRFSGRWHDADSDVIGGRLAAVKADAAPQVLAVAPARLKIGEETQLRVAGTGLGSDLTLPEGVAGSVESAGNGVTVLKLTATGTPGPVSLELGGQKVDLVAYDRPDRISIVPDLTIARIGGNGGPIPKVPAQFEAMGWLNGPDGQPGTGDDIALGAFPASWATDNFDEEAEKMQDAKYAGSIDDTGLFTPAEAGPNPERPMQTNNAGNLKVIATVDAEGEPLSAEAHLYATVQRFVDAPIR
>1pc3A
GSKPPSGSPETGAGAGTVATTPASSPVTLAETGSTLLYPLFNLWGPAFHERYPNVTITAQGTGSGAGIAQAAAGTVNIGASDAYLSEGDMAAHKGLMNIALAISAQQVNYNLPGVSEHLKLNGKVLAAMYQGTIKTWDDPQIAALNPGVNLPGTAVVPLHRSDGSGDTFLFTQYLSKQDPEGWGKSPGFGTTVDFPAVPGALGENGNGGMVTGCAETPGCVAYIGISFLDQASQRGLGEAQLGNSSGNFLLPDAQSIQAAAAGFASKTPANQAISMIDGPAPDGYPIINYEYAIVNNRQKDAATAQTLQAFLHWAITDGNKASFLDQVHFQPLPPAVVKLSDALIATISS
>1pc6A
MKKLTFEIRSPAHQQNAIHAVQQILPDPTKPIVVTIQERNRSLDQNRKLWACLGDVSRQVEWHGRWLDAESWKCVFTAALKQQDVVPNLAGNGFVVIGQSTSRMRVGEFAELLELIQAFGTERGVKWSDEARLALEWKARWGDRAA
>1pdkB
SDVAFRGNLLDRPCHVSGDSLNKHVVFKTRASRDFWYPPGRSPTESFVIRLENCHATAVGKIVTLTFKGTEEAALPGHLKVTGVNAGRLGIALLDTDGSSLLKPGTSHNKGQGEKVTGNSLELPFGAYVVATPEALRTKSVVPGDYEATATFELTYR
>1pduA
MKKGHHHHHHGAISLITALVRSHVDTTPDPSCLDYSHYEEQSMSEADKVQQFYQLLTSSVDVIKQFAEKIPGYFDLLPEDQELLFQSASLELFVLRLAYRARIDDTKLIFCNGTVLHRTQCLRSFGEWLNDIMEFSRSLHNLEIDISAFACLCALTLITERHGLREPKKVEQLQMKIIGSLRDHVTYNAEAQKKQHYFSRLLGKLPELRSLSVQGLQRIFYLKLEDLVPAPALIENMFVTTLPF
>1pe9A
AELVSDKALESAPTVGWASQNGFTTGGAAATSDNIYIVTNISEFTSALSAGAEAKIIQIKGTIDISGGTPYTDFADQKARSQINIPANTTVIGLGTDAKFINGSLIIDGTDGTNNVIIRNVYIQTPIDVEPHYEKGDGWNAEWDAMNITNGAHHVWIDHVTISDGNFTDDMYTTKDGETYVQHDGALDIKRGSDYVTISNSLIDQHDKTMLIGHSDSNGSQDKGKLHVTLFNNVFNRVTERAPRVRYGSIHSFNNVFKGDAKDPVYRYQYSFGIGTSGSVLSEGNSFTIANLSASKACKVVKKFNGSIFSDNGSVLNGSAVDLSGCGFSAYTSKIPYIYDVQPMTTELAQSITDNAGSGKL
>1peaA
MGSHQERPLIGLLFSETGVTADIERSQRYGALLAVEQLNREGGVGGRPIETLSQDPGGDPDRYRLCAEDFIRNRGVRFLVGCYMSHTRKAVMPVVERADALLCYPTPYEGFEYSPNIVYGGPAPNQNSAPLAAYLIRHYGERVVFIGSDYIYPRESNHVMRHLYRQHGGTVLEEIYIPLYPSDDDLQRAVERIYQARADVVFSTVVGTGTAELYRAIARRYGDGRRPPIASLTTSEAEVAKMESDVAEGQVVVAPYFSSIDTPASRAFVQACHGFFPENATITAWAEAAYWQTLLLGRAAQAAGNWRVEDVQRHLYDIDIDAPQGPVRVERQNNHSRLSSRIAEIDARGVFQVRWQSPEPIRPDPYVVVHNLDDWSASMGGGPLP
>1peqA
MATTTPERVMQETMDYHALNAMLNLYDKAGHIQFDKDQQAIDAFFATHVRPHSVTFASQHERLGTLVREGYYDDAVLARYDRAFVLRLFEHAHASGFRFQTFLGAWKFYTSYTLKTFDGKRYLEHFEDRVTMVALTLAQGDETLATQLTDEMLSGRFQPATPTFLNCGKQQRGELVSCFLLRIEDNMESIGRAVNSALQLSKRGGGVAFLLSNLREAGAPIKRIENQSSGVIPVMKMLEDAFSYANQLGARQGAGAVYLHAHHPDILRFLDTKRENADEKIRIKTLSLGVVIPDITFRLAKENAQMALFSPYDIQRRYGKPFGDIAISERYDELIADPHVRKTYINARDFFQTLAEIQFESGYPYIMFEDTVNRANPIAGRINMSNLCSEILQVNSASRYDDNLDYTHIGHDISCNLGSLNIAHVMDSPDIGRTVETAIRGLTAVSDMSHIRSVPSIAAGNAASHAIGLGQMNLHGYLAREGIAYGSPEALDFTNLYFYTITWHAVHTSMRLARERGKTFAGFAQSRYASGDYFTQYLQDDWQPKTAKVRALFARSGITLPTREMWLKLRDDVMRYGIYNQNLQAVPPTGSISYINHATSSIHPIVAKIEIRKEGKTGRVYYPAPFMTNENLDMYQDAYDIGPEKIIDTYAEATRHVDQGLSLTLFFPDTATTRDINKAQIYAWRKGIKSLYYIRLRQLALEGTEIEGCVSCAL
>1pg4A
MSQTHKHAIPANIADRCLINPEQYETKYKQSINDPDTFWGEQGKILDWITPYQKVKNTSFAPGNVSIKWYEDGTLNLAANCLDRHLQENGDRTAIIWEGDDTSQSKHISYRELHRDVCRFANTLLDLGIKKGDVVAIYMPMVPEAAVAMLACARIGAVHSVIFGGFSPEAVAGCIIDSSSRLVITADEGVRAGRSIPLKKNVDDALKNPNVTSVEHVIVLKRTGSDIDWQEGRDLWWRDLIEKASPEHQPEAMNAEDPLFILYTSGSTGKPKGVLHTTGGYLVYAATTFKYVFDYHPGDIYWCTADVGWVTGHSYLLYGPLACGATTLMFEGVPNWPTPARMCQVVDKHQVNILYTAPTAIRALMAEGDKAIEGTDRSSLRILGSVGEPINPEAWEWYWKKIGKEKCPVVDTWWQTETGGFMITPLPGAIELKAGSATRPFFGVQPALVDNEGHPQEGATEGNLVITDSWPGQARTLFGDHERFEQTYFSTFKNMYFSGDGARRDEDGYYWITGRVDDVLNVSGHRLGTAEIESALVAHPKIAEAAVVGIPHAIKGQAIYAYVTLNHGEEPSPELYAEVRNWVRKEIGPLATPDVLHWTDSLPKTRSGKIMRRILRKIAAGDTSNLGDTSTLADPGVVEKLLEEKQAIAMPS
>1pg5A
LKHIISAYNFSRDELEDIFALTDKYSKNLNDTRKILSGKTISIAFFEPSTRTYLSFQKAIINLGGDVIGFSGEESTSVAKGENLADTIRMLNNYSDGIVMRHKYDGASRFASEISDIPVINAGDGKHEHPTQAVIDIYTINKHFNTIDGLVFALLGDLKYARTVNSLLRILTRFRPKLVYLISPQLLRARKEILDELNYPVKEVENPFEVINEVDVLYVTRIQKERFVDEMEYEKIKGSYIVSLDLANKMKKDSIILHPLPRVNEIDRKVDKTTKAKYFEQASYGVPVRMSILTKIYGE
>1pg5B
MEFMMEIQGNRKELMVSKIKNGTVIDHIPAGRAFAVLNVLGIKGHEGFRIALVINVDSKKMGKKDIVKIEDKEISDTEANLITLIAPTATINIVREYEVVKKTKLEVPKVVKGILKCPNPYCITSNDVEAIPTFKTLTEKPLKMRCEYCETIIDENEIMSQILGANNK
>1pg6A
LEHHHHHMVDNRMRFTIDQNMQFPLVEIDLEHGGSVYLQQGSMVYHTENVTLNTKLNGKGSGLGKLVGAIGRSMVSGESMFITQAMSNGDGKLALAPNTPGQIVALELGEKQYRLNDGAFLALDGSAQYKMERQNIGKALFGGQGGLFVMTTEGLGTLLANSFGSIKKITLDGGTMTIDNAHVVAWSRELDYDIHLENGFMQSIGTGEGVVNTFRGHGEIYIQSLNLEQFAGTLKRYLPTSSN
>1pgjA
SMDVGVVGLGVMGANLALNIAEKGFKVAVFNRTYSKSEEFMKANASAPFAGNLKAFETMEAFAASLKKPRKALILVQAGAATDSTIEQLKKVFEKGDILVDTGNAHFKDQGRRAQQLEAAGLRFLGMGISGGEEGARKGPAFFPGGTLSVWEEIRPIVEAAAAKADDGRPCVTMNGSGGAGSCVKMYHNSGEYAILQIWGEVFDILRAMGLNNDEVAAVLEDWKSKNFLKSYMLDISIAAARAKDKDGSYLTEHVMDRIGSKGTGLWSAQEALEIGVPAPSLNMAVVSRQFTMYKTERQANASNAPGITQSPGYTLKNKSPSGPEIKQLYDSVCIAIISCYAQMFQCLREMDKVHNFGLNLPATIATFRAGCILQGYLLKPMTEAFEKNPNISNLMCAFQTEIRAGLQNYRDMVALITSKLEVSIPVLSASLNYVTAMFTPTLKYGQLVSLQRDVFGRHGYERVDKDGRESFQWPELQ
>1pgl1
SISQQTVWNQMATVRTPLNFDSSKQSFCQFSVDLLGGGISVDKTGDWITLVQNSPISNLLRVAAWKKGCLMVKVVMSGNAAVKRSDWASLVQVFLTNSNSTEHFDACRWTKSEPHSWELIFPIEVCGPNNGFEMWSSEWANQTSWHLSFLVDNPKQSTTFDVLLGISQNFEIAGNTLMPAFSVPQ
>1pgl2
METNLFKLSLDDVETPKGSMLDLKISQSKIALPKNTVGGTILRSDLLANFLTEGNFRASVDLQRTHRIKGMIKMVATVGIPENTGIALACAMNSSIRGRASSDIYTICSQDCELWNPACTKAMTMSFNPNPCSDAWSLEFLKRTGFHCDIICVTGWTATPMQDVQVTIDWFISSQECVPRTYCVLNPQNPFVLNRWMGKLTFPQGTSRSVKRMPLSIGGGAGAKSAILMNMPNAVLSMWRYFVGDLVFEVSKMTSPYIKCTVSFFIAFGNLADDTINFEAFPHKLVQFGEIQEKVVLKFSQEEFLTAWSTQVRPATTLLADGCPYLYAMVHDSSVSTIPGDFVIGVKLTIIENMCAYGLNPGISGSRLLG
>1pguA
MSSISLKEIIPPQPSTQRNFTTHLSYDPTTNAIAYPCGKSAFVRCLDDGDSKVPPVVQFTGHGSSVVTTVKFSPIKGSQYLCSGDESGKVIVWGWTFDKESNSVEVNVKSEFQVLAGPISDISWDFEGRRLCVVGEGRDNFGVFISWDSGNSLGEVSGHSQRINACHLKQSRPMRSMTVGDDGSVVFYQGPPFKFSASDRTHHKQGSFVRDVEFSPDSGEFVITVGSDRKISCFDGKSGEFLKYIEDDQEPVQGGIFALSWLDSQKFATVGADATIRVWDVTTSKCVQKWTLDKQQLGNQQVGVVATGNGRIISLSLDGTLNFYELGHDEVLKTISGHNKGITALTVNPLISGSYDGRIMEWSSSSMHQDHSNLIVSLDNSKAQEYSSISWDDTLKVNGITKHEFGSQPKVASANNDGFTAVLTNDDDLLILQSFTGDIIKSVRLNSPGSAVSLSQNYVAVGLEEGNTIQVFKLSDLEVSFDLKTPLRAKPSYISISPSETYIAAGDVMGKILLYDLQSREVKTSRWAFRTSKINAISWKPAEKGANEEEIEEDLVATGSLDTNIFIYSVKRPMKIIKALNAHKDGVNNLLWETPSTLVSSGADACIKRWNVVLE
>1pgvA
GSHGTTFNGIMQSYVPRIVPDEPDNDTDVESCINRLREDDTDLKEVNINNMKRVSKERIRSLIEAACNSKHIEKFSLANTAISDSEARGLIELIETSPSLRVLNVESNFLTPELLARLLRSTLVTQSIVEFKADNQRQSVLGNQVEMDMMMAIEENESLLRVGISFASMEARHRVSEALERNYERVRLRRLGKDPNV
>1phkA
TRDAALPGSHSTHGFYENYEPKEILGRGVSSVVRRCIHKPTCKEYAVKIIDVTGGGSFSAEEVQELREATLKEVDILRKVSGHPNIIQLKDTYETNTFFFLVFDLMKKGELFDYLTEKVTLSEKETRKIMRALLEVICALHKLNIVHRDLKPENILLDDDMNIKLTDFGFSCQLDPGEKLREVCGTPSYLAPEIIECSMNDNHPGYGKEVDMWSTGVIMYTLLAGSPPFWHRKQMLMLRMIMSGNYQFGSPEWDDYSDTVKDLVSRFLVVQPQKRYTAEEALAHPFFQQYVVEEVRHF
>1phpA
MNKKTIRDVDVRGKRVFCRVDFNVPMEQGAITDDTRIRAALPTIRYLIEHGAKVILASHLGRPKGKVVEELRLDAVAKRLGELLERPVAKTNEAVGDEVKAAVDRLNEGDVLLLENVRFYPGEEKNDPELAKAFAELADLYVNDAFGAAHRAHASTEGIAHYLPAVAGFLMEKELEVLGKALSNPDRPFTAIIGGAKVKDKIGVIDNLLEKVDNLIIGGGLAYTFVKALGHDVGKSLLEEDKIELAKSFMEKAKEKGVRFYMPVDVVVADRFANDANTKVVPIDAIPADWSALDIGPKTRELYRDVIRESKLVVWNGPMGVFEMDAFAHGTKAIAEALAEALDTYSVIGGGDSAAAVEKFGLADKMDHISTGGGASLEFMEGKQLPGVVALEDK
>1piiA
MQTVLAKIVADKAIWVEARKQQQPLASFQNEVQPSTRHFYDALQGARTAFILECKKASPSKGVIRDDFDPARIAAIYKHYASAISVLTDEKYFQGSFNFLPIVSQIAPQPILCKDFIIDPYQIYLARYYQADACLLMLSVLDDDQYRQLAAVAHSLEMGVLTEVSNEEEQERAIALGAKVVGINNRDLRDLSIDLNRTRELAPKLGHNVTVISESGINTYAQVRELSHFANGFLIGSALMAHDDLHAAVRRVLLGENKVCGLTRGQDAKAAYDAGAIYGGLIFVATSPRCVNVEQAQEVMAAAPLQYVGVFRNHDIADVVDKAKVLSLAAVQLHGNEEQLYIDTLREALPAHVAIWKALSVGETLPAREFQHVDKYVLDNGQGGSGQRFDWSLLNGQSLGNVLLAGGLGADNCVEAAQTGCAGLDFNSAVESQPGIKDARLLASVFQTLRAY
>1piwA
MSYPEKFEGIAIQSHEDWKNPKKTKYDPKPFYDHDIDIKIEACGVCGSDIHCAAGHWGNMKMPLVVGHEIVGKVVKLGPKSNSGLKVGQRVGVGAQVFSCLECDRCKNDNEPYCTKFVTTYSQPYEDGYVSQGGYANYVRVHEHFVVPIPENIPSHLAAPLLCGGLTVYSPLVRNGCGPGKKVGIVGLGGIGSMGTLISKAMGAETYVISRSSRKREDAMKMGADHYIATLEEGDWGEKYFDTFDLIVVCASSLTDIDFNIMPKAMKVGGRIVSISIPEQHEMLSLKPYGLKAVSISYSALGSIKELNQLLKLVSEKDIKIWVETLPVGEAGVHEAFERMEKGDVRYRFTLVGYDKEFSD
>1pj3A
IKEKGKPLMLNPRTNKGMAFTLQERQMLGLQGLLPPKIETQDIQALRFHRNLKKMTSPLEKYIYIMGIQERNEKLFYRILQDDIESLMPIVYTPTVGLACSQYGHIFRRPKGLFISISDRGHVRSIVDNWPENHVKAVVVTDGERILGLGDLGVYGMGIPVGKLCLYTACAGIRPDRCLPVCIDVGTDNIALLKDPFYMGLYQKRDRTQQYDDLIDEFMKAITDRYGRNTLIQFEDFGNHNAFRFLRKYREKYCTFNDDIQGTAAVALAGLLAAQKVISKPISEHKILFLGAGEAALGIANLIVMSMVENGLSEQEAQKKIWMFDKYGLLVKGRKAKIDSYQEPFTHSAPESIPDTFEDAVNILKPSTIIGVAGAGRLFTPDVIRAMASINERPVIFALSNPTAQAECTAEEAYTLTEGRCLFASGSPFGPVKLTDGRVFTPGQGNNVYIFPGVALAVILCNTRHISDSVFLEAAKALTSQLTDEELAQGRLYPPLANIQEVSINIAIKVTEYLYANKMAFRYPEPEDKAKYVKERTWRSEYDSLLPDVYEWPESASSPPVITE
>1pj5A
MASTPRIVIIGAGIVGTNLADELVTRGWNNITVLDQGPLNMPGGSTSHAPGLVFQTNPSKTMASFAKYTVEKLLSLTEDGVSCFNQVGGLEVATTETRLADLKRKLGYAAAWGIEGRLLSPAECQELYPLLDGENILGGLHVPSDGLASAARAVQLLIKRTESAGVTYRGSTTVTGIEQSGGRVTGVQTADGVIPADIVVSCAGFWGAKIGAMIGMAVPLLPLAHQYVKTTPVPAQQGRNDQPNGARLPILRHQDQDLYYREHGDRYGIGSYAHRPMPVDVDTLGAYAPETVSEHHMPSRLDFTLEDFLPAWEATKQLLPALADSEIEDGFNGIFSFTPDGGPLLGESKELDGFYVAEAVWVTHSAGVAKAMAELLTTGRSETDLGECDITRFEDVQLTPEYVSETSQQNFVEIYDVLHPLQPRLSPRNLRVSPFHARHKELGAFFLEAGGWERPYWFEANAALLKEMPAEWLPPARDAWSGMFSSPIAAAEAWKTRTAVAMYDMTPLKRLEVSGPGALKLLQELTTADLAKKPGAVTYTLLLDHAGGVRSDITVARLSEDTFQLGANGNIDTAYFERAARHQTQSGSATDWVQVRDTTGGTCCIGLWGPLARDLVSKVSDDDFTNDGLKYFRAKNVVIGGIPVTAMRLSYVGELGWELYTSADNGQRLWDALWQAGQPFGVIAAGRAAFSSLRLEKGYRSWGTDMTTEHDPFEAGLGFAVKMAKESFIGKGALEGRTEEASARRLRCLTIDDGRSIVLGKEPVFYKEQAVGYVTSAAYGYTVAKPIAYSYLPGTVSVGDSVDIEYFGRRITATVTEDPLYDPKMTRLRG
>1pjaA
MLGLWGQRLPAAWVLLLLPFLPLLLLAAPAPHRASYKPVIVVHGLFDSSYSFRHLLEYINETHPGTVVTVLDLFDGRESLRPLWEQVQGFREAVVPIMAKAPQGVHLICYSQGGLVCRALLSVMDDHNVDSFISLSSPQMGQYGDTDYLKWLFPTSMRSNLYRICYSPWGQEFSICNYWHDPHHDDLYLNASSFLALINGERDHPNATVWRKNFLRVGHLVLIGGPDDGVITPWQSSFFGFYDANETVLEMEEQLVYLRDSFGLKTLLARGAIVRCPMAGISHTAWHSNRTLYETCIEPWLS
>1pjcA
MEIGVPKEIKNQEFRVGLSPSSVRTLVEAGHTVFIETQAGIGAGFADQDYVQAGAQVVPSAKDAWSREMVVKVKEPLPAEYDLMQKDQLLFTYLHLAAARELTEQLMRVGLTAIAYETVELPNRSLPLLTPMSIIAGRLSVQFGARFLERQQGGRGVLLGGVPGVKPGKVVILGGGVVGTEAAKMAVGLGAQVQIFDINVERLSYLETLFGSRVELLYSNSAEIETAVAEADLLIGAVLVPGRRAPILVPASLVEQMRTGSVIVDVAVDQGGCVETLHPTSHTQPTYEVFGVVHYGVPNMPGAVPWTATQALNNSTLPYVVKLANQGLKALETDDALAKGLNVQAHRLVHPAVQQVFPDLA
>1pjhA
MSQEIRQNEKISYRIEGPFFIIHLINPDNLNALEGEDYIYLGELLELADRNRDVYFTIIQSSGRFFSSGADFKGIAKAQGDDTNKYPSETSKWVSNFVARNVYVTDAFIKHSKVLICCLNGPAIGLSAALVALCDIVYSINDKVYLLYPFANLGLITEGGTTVSLPLKFGTNTTYECLMFNKPFKYDIMCENGFISKNFNMPSSNAEAFNAKVLEELREKVKGLYLPSCLGMKKLLKSNHIDAFNKANSVEVNESLKYWVDGEPLKRFRQLGSKQRKHRL
>1pjrA
MNFLSEQLLAHLNKEQQEAVRTTEGPLLIMAGAGSGKTRVLTHRIAYLMAEKHVAPWNILAITFTNKAAREMRERVQSLLGGAAEDVWISTFHSMCVRILRRDIDRIGINRNFSILDPTDQLSVMKTILKEKNIDPKKFEPRTILGTISAAKNELLPPEQFAKRASTYYEKVVSDVYQEYQQRLLRNHSLDFDDLIMTTIQLFDRVPDVLHYYQYKFQYIHIDEYQDTNRAQYTLVKKLAERFQNICAVGDADQSIYRWRGADIQNILSFERDYPNAKVILLEQNYRSTKRILQAANEVIEHNVNRKPKRIWTENPEGKPILYYEAMNEADEAQFVAGRIREAVERGERRYRDFAVLYRTNAQSRVMEEMLLKANIPYQIVGGLKFYDRKEIKDILAYLRVIANPDDDLSLLRIINVPKRGIGASTIDKLVRYAADHELSLFEALGELEMIGLGAKAAGALAAFRSQLEQWTQLQEYVSVTELVEEVLDKSGYREMLKAERTIEAQSRLENLDEFLSVTKHFENVSDDKSLIAFLTDLALISDLDELDGTEQAAEGDAVMLMTLHAAKGLEFPVVFLIGMEEGIFPHNRSLEDDDEMEEERRLAYVGITRAEEELVLTSAQMRTLFGNIQMDPPSRFLNEIPAHLLETASRRQAGASRPAVSRPQASGAVGSWKVGDRANHRKWGIGTVVSVRGGGDDQELDIAFPSPIGIKRLLAKFAPIEKV
>1pkhA
MILSDKDIIDYVTSKRIIIKPFNKDFVGPCSYDVTLGDEFIIYDDEVYDLSKELNYKRIKIKNSILVCPLNYNLTEEKINYFKEKYNVDYVVEGGVLGTTNEYIELPNDISAQYQGRSSLGRVFLTSHQTAGWIDAGFKGKITLEIVAFDKPVILYKNQRIGQLIFSKLLSPADVGYSERKTSKYAYQKSVMPSLIHLDNHKKD
>1pkpA
MRRINPNKLELEERVVAVNRVAKVVKGGRRLRFSALVVVGDKNGHVGFGTGKAQEVPEAIRKAIEDAKKNLIEVPIVGTTIPHEVIGHFGAGEIILKPASEGTGVIAGGPARAVLELAGISDILSKSIGSNTPINMVRATFDGLKQLKRA
>1pl3A
QSASQFTDPTTGFQFTGITDPVHDVTYGFVFPPLATSGAQSTEFIGEVVAPIASKWIGIALGGAHNNDLLLVAWANGNQIVSSTRWATGYVQPTAYTGTATLTTLPETTINSTHWKWVFRCQGCTEWNNGGGIDVTSQGVLAWAFSNVAVDDPSDPQSTFSEHTDFGFFGIDYSTAHSANYQNYLN
>1pl4A
KHSLPDLPYDYGALEPHINAQIMQLHHSKHHAAYVNNLNVTEEKYQEALAKGDVTAQIALQPALKFNGGGHINHSIFWTNLSPNGGGEPKGELLEAIKRDFGSFDKFKEKLTAASVGVQGSGWGWLGFNKERGHLQIAACPNQDPLQGTTGLIPLLGIDVWEHAYFLQYKNVRPDYLKAIWNVINWENVTERYMACKK
>1pl5A
SNTTEILTSVDVLGTHSQTGTQQSNMYTSTQKTELEIDNKDSVTECSKDMKEDGLSFVDIVLSKAASALDEKEKQLAVANEIIRSLSDEVMRNEIRITSLQGDLTFTKKCLENARSQISEKDAKINKLMEKDFQVNKEIKPY
>1pl8A
AAAAKPNNLSLVVHGPGDLRLENYPIPEPGPNEVLLRMHSVGICGSDVHYWEYGRIGNFIVKKPMVLGHEASGTVEKVGSSVKHLKPGDRVAIEPGAPRENDEFCKMGRYNLSPSIFFCATPPDDGNLCRFYKHNAAFCYKLPDNVTFEEGALIEPLSVGIHACRRGGVTLGHKVLVCGAGPIGMVTLLVAKAMGAAQVVVTDLSATRLSKAKEIGADLVLQISKESPQEIARKVEGQLGCKPEVTIECTGAEASIQAGIYATRSGGTLVLVGLGSEMTTVPLLHAAIREVDIKGVFRYCNTWPVAISMLASKSVNVKPLVTHRFPLEKALEAFETFKKGLGLKIMLKCDPSDQNP
>1plqA
MLEAKFEEASLFKRIIDGFKDCVQLVNFQCKEDGIIAQAVDDSRVLLVSLEIGVEAFQEYRCDHPVTLGMDLTSLSKILRCGNNTDTLTLIADNTPDSIILLFEDTKKDRIAEYSLKLMDIDADFLKIEELQYDSTLSLPSSEFSKIVRDLSQLSDSINIMITKETIKFVADGDIGSGSVIIKPFVDMEHPETSIKLEMDQPVDLTFGAKYLLDIIKGSSLSDRVGIRLSSEAPALFQFDLKSGFLQFFLAPKFNDEE
>1pmhX
ESSVNPVVLDFEDGTVMSFGEAWGDSLKCIKKVSVSQDLQRPGNKYALRLDVEFNPNNGWDQGDLGTWIGGVVEGQFDFTGYKSVEFEMFIPYDEFSKSQGGFAYKVVINDGWKELGSEFNITANAGKKVKINGKDYTVIHKAFAIPEDFRTKKRAQLVFQFAGQNSNYKGPIYLDNVRIRPEDA
>1pmiA
SSEKLFRIQCGYQNYDWGKIGSSSAVAQFVHNSDPSITIDETKPYAELWMGTHPSVPSKAIDLNNQTLRDLVTAKPQEYLGESIITKFGSSKELPFLFKVLSIEKVLSIQAHPDKKLGAQLHAADPKNYPDDNHKPEMAIAVTDFEGFCGFKPLDQLAKTLATVPELNEIIGQELVDEFISGIKLPAEVGSQDDVNNRKLLQKVFGKLMNTDDDVIKQQTAKLLERTDREPQVFKDIDSRLPELIQRLNKQFPNDIGLFCGCLLLNHVGLNKGEAMFLQAKDPHAYISGDIIECMAASDNVVRAGFTPKFKDVKNLVEMLTYSYESVEKQKMPLQEFPRSKGDAVKSVLYDPPIAEFSVLQTIFDKSKGGKQVIEGLNGPSIVIATNGKGTIQITGDDSTKQKIDTGYVFFVAPGSSIELTADSANQDQDFTTYRAFVEA
>1pmtA
MKLYYTPGSCSLSPHIVLRETGLDFSIERIDLRTKKTESGKDFLAINPKGQVPVLQLDNGDILTEGVAIVQYLADLKPDRNLIAPPKALERYHQIEWLNFLASEVHKGYSPLFSSDTPESYLPVVKNKLKSKFVYINDVLSKQKCVCGDHFTVADAYLFTLSQWAPHVALDLTDLSHLQDYLARIAQRPNVHSALVTEGLIKE
>1pn2A
MEDDPVWRFDDRDVILYNIALGATTKQLKYVYENDSDFQVIPTFGHLITFNSGKSQNSFAKLLRNFNPMLLLHGEHYLKVHSWPPPTEGEIKTTFEPIATTPKGTNVVIVHGSKSVDNKSGELIYSNEATYFIRNCQADNKVYADRPAFATNQFLAPKRAPDYQVDVPVSEDLAALYRLSGDRNPLHIDPNFAKGAKFPKPILHGMCTYGLSAKALIDKFGMFNEIKARFTGIVFPGETLRVLAWKESDDTIVFQTHVVDRGTIAINNAAIKLVGDKAKI
>1pnoA
SGHIEGRHMAGSAEDAAFIMKNASKVIIVPGYGMAVAQAQHALREMADVLKKEGVEVSYAIHPVAGRMPGHMNVLLAEANVPYDEVFELEEINSSFQTADVAFVIGANDVTNPAAKTDPSSPIYGMPILDVEKAGTVLFIKRSMASGYAGVENELFFRNNTMMLFGDAKKMTEQIVQAMN
>1po5A
MAKKTSSKGKLPPGPSPLPVLGNLLQMDRKGLLRSFLRLREKYGDVFTVYLGSRPVVVLCGTDAIREALVDQAEAFSGRGKIAVVDPIFQGYGVIFANGERWRALRRFSLATMRDFGMGKRSVEERIQEEARCLVEELRKSKGALLDNTLLFHSITSNIICSIVFGKRFDYKDPVFLRLLDLFFQSFSLISSFSSQVFELFSGFLKHFPGTHRQIYRNLQEINTFIGQSVEKHRATLDPSNPRDFIDVYLLRMEKDKSDPSSEFHHQNLILTVLSLFFAGTETTSTTLRYGFLLMLKYPHVTERVQKEIEQVIGSHRPPALDDRAKMPYTDAVIHEIQRLGDLIPFGVPHTVTKDTQFRGYVIPKNTEVFPVLSSALHDPRYFETPNTFNPGHFLDANGALKRNEGFMPFSLGKRICLGEGIARTELFLFFTTILQNFSIASPVPPEDIDLTPRESGVGNVPPSYQIRFLARHHHH
>1poiB
DYTNYTNKEMQAVTIAKQIKNGQVVTVGTGLPLIGASVAKRVYAPDCHIIVESGLMDCSPVEVPRSVGDLRFMAHCGCIWPNVRFVGFEINEYLHKANRLIAFIGGAQIDPYGNVNSTSIGDYHHPKTRFTGSGGANGIATYSNTIIMMQHEKRRFMNKIDYVTSPGWIDGPGGRERLGLPGDVGPQLVVTDKGILKFDEKTKRMYLAAYYPTSSPEDVLENTGFDLDVSKAVELEAPDPAVIKLIREEIDPGQAFIQVP
>1potA
DDNNTLYFYNWTEYVPPGLLEQFTKETGIKVIYSTYESNETMYAKLKTYKDGAYDLVVPSTYYVDKMRKEGMIQKIDKSKLTNFSNLDPDMLNKPFDPNNDYSIPYIWGATAIGVNGDAVDPKSVTSWADLWKPEYKGSLLLTDDAREVFQMALRKLGYSGNTTDPKEIEAAYNELKKLMPNVAAFNSDNPANPYMEGEVNLGMIWNGSAFVARQAGTPIDVVWPKEGGIFWMDSLAIPANAKNKEGALKLINFLLRPDVAKQVAETIGYPTPNLAARKLLSPEVANDKTLYPDAETIKNGEWQNDVGAASSIYEEYYQKLKAGR
>1pp0A
ASDDNVFQPVDQLPEDLIPSSIQVLKFSGKYLKLEQDKAYFDWPGFKTAIDNYTGEDLSFDKYDQSTINQQSQEVGAMVDKIAKFLHDAFAAVVDLSKLAAIILNTFTNLEEESSSGFLQFNTNNVKKNSSWEYRVLFSVPFGDNAPSYFYSLVTTILITADIEEKTGWWGLTSSTKKNFAVQIDALELVVKKGFKAPN
>1ppjA
TATYAQALQSVPETQVSQLDNGLRVASEQSSQPTCTVGVWIDAGSRYESEKNNGAGYFVEHLAFKGTKNRPGNALEKEVESMGAHLNAYSTREHTAYYIKALSKDLPKAVELLADIVQNCSLEDSQIEKERDVILQELQENDTSMRDVVFNYLHATAFQGTPLAQSVEGPSENVRKLSRADLTEYLSRHYKAPRMVLAAAGGLEHRQLLDLAQKHFSGLSGTYDEDAVPTLSPCRFTGSQICHREDGLPLAHVAIAVEGPGWAHPDNVALQVANAIIGHYDCTYGGGAHLSSPLASIAATNKLCQSFQTFNICYADTGLLGAHFVCDHMSIDDMMFVLQGQWMRLCTSATESEVLRGKNLLRNALVSHLDGTTPVCEDIGRSLLTYGRRIPLAEWESRIAEVDARVVREVCSKYFYDQCPAVAGFGPIEQLPDYNRIRSGMFWLRF
>1ppjD
SDLELHPPSYPWSHRGLLSSLDHTSIRRGFQVYKQVCSSCHSMDYVAYRHLVGVCYTEDEAKALAEEVEVQDGPNEDGEMFMRPGKLSDYFPKPYPNPEAARAANNGALPPDLSYIVRARHGGEDYVFSLLTGYCEPPTGVSLREGLYFNPYFPGQAIGMAPPIYNEVLEFDDGTPATMSQVAKDVCTFLRWAAEPEHDHRKRMGLKMLLMMGLLLPLVYAMKRHKWSVLKSRKLAYRPPK
>1pq4A
DAMDITVSIPPQQYFLEKIGGDLVRVSVLVPGNNDPHTYEPKPQQLAALSEAEAYVLIGLGFEQPWLEKLKAANANMKLIDSAQGITPLEMEKHDHSHGEEEGHDDHSHDGHDHGSESEKEKAKGALMVADPHIWLSPTLVKRQATTIAKELAELDPDNRDQYEANLAAFLAELERLNQELGQILQPLPQRKFIVFHPSWAYFARDYNLVQIPIEVEGQEPSAQELKQLIDTAKENNLTMVFGETQFSTKSSEAIAAEIGAGVELLDPLAADWSSNLKAVAQKIANANSAQ
>1pqhA
MRGSHHHHHHGLVPRGSMIRTMLQGKLHRVKVTHADLHYEGTCAIDQDFLDAAGILENEAIDIWNVTNGKRFSTYAIAAERGSRIISVNGAAAHCASVGDIVIIASFVTMPDEEARTWRPNVAYFEGDNEMKRTAKAIPVQVA
>1pqwA
SDLVVPIPDTLADNEAATFGVAYLTAWHSLCEVGRLSPGERVLIHSATGGVGMAAVSIAKMIGARIYTTAGSDAKREMLSRLGVEYVGDSRSVDFADEILELTDGYGVDVVLNSLAGEAIQRGVQILAPGGRFIELGKKDVYADASLGLAALAKSASFSVVDLDLNLKLQPARYRQLLQHILQHVADGKLEVLPVTAF
>1ps1A
MPQDVDFHIPLPGRQSPDHARAEAEQLAWPRSLGLIRSDAAAERHLRGGYADLASRFYPHATGADLDLGVDLMSWFFLFDDLFDGPRGENPEDTKQLTDQVAAALDGPLPDTAPPIAHGFADIWRRTCEGMTPAWCARSARHWRNYFDGYVDEAESRFWNAPCDSAAQYLAMRRHTIGVQPTVDLAERAGRFEVPHRVFDSAVMSAMLQIAVDVNLLLNDIASLEKEEARGEQNNMVMILRREHGWSKSRSVSHMQNEVRARLEQYLLLESCLPKVGEIYQLDTAEREALERYRTDAVRTVIRGSYDWHRSSGRYDAEFALAAGAQGYLEELGSSAH
>1psqA
MVTFLGNPVSFTGKQLQVGDKALDFSLTTTDLSKKSLADFDGKKKVLSVVPSIDTGICSTQTRRFNEELAGLDNTVVLTVSMDLPFAQKRWCGAEGLDNAIMLSDYFDHSFGRDYALLINEWHLLARAVFVLDTDNTIRYVEYVDNINSEPNFEAAIAAAKAL
>1pswA
MKILVIGPSWVGDMMMSQSLYRTLQARYPQAIIDVMAPAWCRPLLSRMPEVNEAIPMPLGHGALEIGERRKLGHSLREKRYDRAYVLPNSFKSALVPLFAGIPHRTGWRGEMRYGLLNDVRVLDKEAWPLMVERYIALAYDKGIMRTAQDLPQPLLWPQLQVSEGEKSYTCNQFSLSSERPMIGFCPGAEFGPAKRWPHYHYAELAKQLIDEGYQVVLFGSAKDHEAGNEILAALNTEQQAWCRNLAGETQLDQAVILIAACKAIVTNDSGLMHVAAALNRPLVALYGPSSPDFTPPLSHKARVIRLITGYHKVRKGDAAEGYHQSLIDITPQRVLEELNALLLQEEA
>1pt6A
GSECSTQLDIVIVLDGSNSIYPWDSVTAFLNDLLKRMDIGPKQTQVGIVQYGENVTHEFNLNKYSSTEEVLVAAKKIVQRGGRQTMTALGTDTARKEAFTEARGARRGVKKVMVIVTDGESHDNHRLKKVIQDCEDENIQRFSIAILGSYNRGNLSTEKFVEEIKSIASEPTEKHFFNVSDELALVTIVKTLGERIFALEATAVDSSGRIVTD
>1pu6A
VLDSFEILKALKSLDLLKNAPAWWWPNALKFEALLGAVLTQNTKFEAVLKSLENLKNAFILENDDEINLKKIAYIEFSKLAECVRPSGFYNQKAKRLIDLSGNILKDFQSFENFKQEVTREWLLDQKGIGKESADAILCYACAKEVMVVDKYSYLFLKKLGIEIEDYDELQHFFEKGVQENLNSALALYENTISLAQLYARFHGKIVEFSKQKLELKL
>1puiA
MTNLNYQQTHFVMSAPDIRHLPSDTGIEVAFAGRSNAGKSSALNTLTNQKSLARTSKTPGRTQLINLFEVADGKRLVDLPGYGYAEVPEEMKRKWQRALGEYLEKRQSLQGLVVLMDIRHPLKDLDQQMIEWAVDSNIAVLVLLTKADKLASGARKAQLNMVREAVLAFNGDVQVETFSSLKKQGVDKLRQKLDTWFSEMQPVEETQDGE
>1pujA
MTIQWFPGHMAKARREVTEKLKLIDIVYELVDARIPMSSRNPMIEDILKNKPRIMLLNKADKADAAVTQQWKEHFENQGIRSLSINSVNGQGLNQIVPASKEILQEKFDRMRAKGVKPRAIRALIIGIPNVGKSTLINRLAKKNIAKTGDRPGITTSQQWVKVGKELELLDTPGILWPKFEDELVGLRLAVTGAIKDSIINLQDVAVFGLRFLEEHYPERLKERYGLDEIPEDIAELFDAIGEKRGCLMSGGLINYDKTTEVIIRDIRTEKFGRLSFEQPTM
>1pv8A
MQPQSVLHSGYLHPLLRAWQTATTTLNASNLIYPIFVTDVPDDIQPITSLPGVARYGVKRLEEMLRPLVEEGLRCVLIFGVPSRVPKDERGSAADSEESPAIEAIHLLRKTFPNLLVACDVCLCPYTSHGHCGLLSENGAFRAEESRQRLAEVALAYAKAGCQVVAPSDMMDGRVEAIKEALMAHGLGNRVSVMSYSAKFASCFYGPFRDAAKSSPAFGDRRCYQLPPGARGLALRAVDRDVREGADMLMVKPGMPYLDIVREVKDKHPDLPLAVYHVSGEFAMLWHGAQAGAFDLKAAVLEAMTAFRRAGADIIITYYTPQLLQWLKEE
>1pvgA
GHMVTMSTEPVSASDKYQKISQLEHILKRPDTYIGSVETQEQLQWIYDEETDCMIEKNVTIVPGLFKIFDEILVNAADNKVRDPSMKRIDVNIHAEEHTIEVKNDGKGIPIEIHNKENIYIPEMIFGHLLTSSNYDDDEKKVTGGRNGYGAKLCNIFSTEFILETADLNVGQKYVQKWENNMSICHPPKITSYKKGPSYTKVTFKPDLTRFGMKELDNDILGVMRRRVYDINGSVRDINVYLNGKSLKIRNFKNYVELYLKSLEKKRQLDNGEDGAAKSDIPTILYERINNRWEVAFAVSDISFQQISFVNSIATTMGGTHVNYITDQIVKKISEILKKKKKKSVKSFQIKNNMFIFINCLIENPAFTSQTKEQLTTRVKDFGSRCEIPLEYINKIMKTDLATRMFEIADANEENALK
>1pvvA
MVVSLAGRDLLCLQDYTAEEIWTILETAKMFKIWQKIGKPHRLLEGKTLAMIFQKPSTRTRVSFEVAMAHLGGHALYLNAQDLQLRRGETIADTARVLSRYVDAIMARVYDHKDVEDLAKYATVPVINGLSDFSHPCQALADYMTIWEKKGTIKGVKVVYVGDGNNVAHSLMIAGTKLGADVVVATPEGYEPDEKVIKWAEQNAAESGGSFELLHDPVKAVKDADVIYTDVWASMGQEAEAEERRKIFRPFQVNKDLVKHAKPDYMFMHCLPAHRGEEVTDDVIDSPNSVVWDQAENRLHAQKAVLALVMGGIKF
>1pwaA
GSMSGDPIRLRHLYTSGPHGLSSCFLRIRADGVVDCARGQSAHSLLEIKAVALRTVAIKGVHSVRYLCMGADGKMQGLLQYSEEDCAFEEEIRPDGYNVYRSEKHRLPVSLSSAKQRQLYKNRGFLPLSHFLPMLPMVPEEPEDLRGHLESDMFSSPLETDS
>1pwbA
GSPGLKGDKGIPGDKGAKGESGLPDVASLRQQVEALQGQVQHLQAAFSQYKKVELFPNGQSVGEKIFKTAGFVKPFTEAQLLCTQAGGQLASPRSAAENAALQQLVVAKNEAAFLSMTDSKTEGKFTYPTGESLVYSNWAPGEPNDDGGSEDCVEIFTNGKWNDRACGEKRLVVCEF
>1pwhA
MAAQESLHVKTPLRDSMALSKVAGTSVFLKMDSSQPSGSFKIRGIGHLCKMKAKQGCKHFVCSSAGNAGMATAYAARRLGLPATIVVPSTTPALTIERLKNEGATVEVVGEMLDEAIQLAKALEKNNPGWVYISPFDDPLIWEGHTSLVKELKETLSAKPGAIVLSVGGGGLLCGVVQGLREVGWEDVPIIAMETFGAHSFHAAVKEGKLVTLPKITSVAKALGVNTVGAQTLKLFYEHPIFSEVISDQEAVTAIEKFVDDEKILVEPACGAALAAVYSGVVCRLQAEARLQTPLASLVVIVCGGSNISLAQLQALKAQLGLNELLK
>1pxvA
GHHHHHHEFDQVQYENTLKNFKIREQQFDNSWAAGFSMAALLNATKNTDTYNAHDIMRTLYPEVSEQDLPNCATFPNQMIEYGKSQGRDIHYQEGVPSYNQVDQLTKDNVGIMILAQSVSQNPNDPHLGHALAVVGNAKINDQEKLIYWNPWDTELSIQDADSSLLHLSFNRDYNWYGSMIGY
>1pxyA
GSPGIQSEKGPFVQHINRYLGDDPFLKQFLPLDPHSNQLYELVKDGVLLCKLINVAVPGTIDERAINTKRVLNPWERNENHTLCLNSAKAVGCSVVNIGTQDLAEGRPHLVLGLISQLIKIQLLADLNLKKTPQLVELLEDSDDVEELLRLPPEKVLLKWMNFHLKKGGYKKTVSNFSADLKDAQAYAFLLNVLAPEHCDPATLDAKDPLERAELVLSHAERMNCKRYLTAEEIVEGSSTLNLAFVAQIFHERNGLNKDGKYAFAEMMTEDVETCRDERCYRLWINSLGIDSYVNNVFEDVRNGWILLEVLDKVSPSSVNWKHASKPPIKMPFRKVENCNQVIKIGKQLKFSLVNVAGNDIVQGNKKLILGLLWQLMRFHMLQLLKSLRSRTLGKEMTDADILSWANRKVRTMGRKLQIESFKDKSLSSGLFFLNLLWAVEPRVVNWNLVTKGETDDEKRLNATYIVSVARKLGCSVFLLPEDIVEVNQKMILILTASIMYWSLQR
>1pyfA
MKKAKLGKSDLQVFPIGLGTNAVGGHNLYPNLNEETGKELVREAIRNGVTMLDTAYIYGIGRSEELIGEVLREFNREDVVIATKAAHRKQGNDFVFDNSPDFLKKSVDESLKRLNTDYIDLFYIHFPDEHTPKDEAVNALNEMKKAGKIRSIGVSNFSLEQLKEANKDGLVDVLQGEYNLLNREAEKTFFPYTKEHNISFIPYFPLVSGLLAGKYTEDTTFPEGDLRNEQEHFKGERFKENIRKVNKLAPIAEKHNVDIPHIVLAWYLARPEIDILIPGAKRADQLIDNIKTADVTLSQEDISFIDKLFAPG
>1pyoA
NKDGPVCLQVKPCTPEFYQTHFQLAYRLQSRPRGLALVLSNVHFTGEKELEFRSGGDVDHSTLVTLFKLLGYDVHVLCDQTAQEMQEKLQNFAQLPAHRVTDSCIVALLSHGVEGAIYGVDGKLLQLQEVFQLFDNANCPSLQNKPKMFFIQACRGDETDRGVDQQD
>1pz1A
MEYTSIADTGIEASRIGLGTWAIGGTMWGGTDEKTSIETIRAALDQGITLIDTAPAYGFGQSEEIVGKAIKEYMKRDQVILATKTALDWKNNQLFRHANRARIVEEVENSLKRLQTDYIDLYQVHWPDPLVPIEETAEVMKELYDAGKIRAIGVSNFSIEQMDTFRAVAPLHTIQPPYNLFEREMEESVLPYAKDNKITTLLYGSLCRGLLTGKMTEEYTFEGDDLRNHDPKFQKPRFKEYLSAVNQLDKLAKTRYGKSVIHLAVRWILDQPGADIALWGARKPGQLEALSEITGWTLNSEDQKDINTILENTISDPVGPEFMAPPTREEIPG
>1pz7A
EKVIIEKAAGDAEAIAFDGRTYMEYHNAVTKSPDALDYPAEPSEKALQSNHFELSIKTEATQGLILWSGKGLERSDYIALAIVDGFVQMMYDLGSKPVVLRSTVPINTNHWTHIKAYRVQREGSLQVGNEAPITGSSPLGATQLDTDGALWLGGMERLSVAHKLPKAYSTGFIGCIRDVIVDRQELHLVEDALNNPTILHCSAK
>1pzlA
SSYELASLPSINALLQAEVLSRQITSPVSGINGDIRAKKIASIADVCESMKEQLLVLVEWAKYIPAFCELPLDDQVALLRAHAGEHLLLGATKRSMVFKDVLLLGNDYIVPRHCPELAEMSRVSIRILDELVLPFQELQIDDNEYAYLKAIIFFDPDAKGLSDPGKIKRLRSQVQVSLEDYINDRQYDSRGRFGELLLLLPTLQSITWQMIEQIQFIKLFGMAKIDNLLQEMLLGGS
>1pzmA
MSNSVKSPSDHVGDVGRRNYPMSARTLVTQEQVWAATAKCAKKIAADYKDFHLTADNPLYLLCVLKGSFIFTADLARFLADEGVPVKVEFICASSYGSGVETSGQVRMLLDVRDSVENRHIMLVEDIVDSAITLQYLMRFMLAKKPASLKTVVLLDKPSGRKVDVLVDYPVITIPRAFVIGYGMDFAESYRELRDICVLKKEYYEKAESKL
>1pzsA
CSSPQHASTVPGTTPSIWTGSPAPSGLSGHDEESPGAQSLTSTLTAPDGTKVATAKFEFANGYATVTIATTGVGKLTPGFHGLHIHQVGKCEPNSVAPTGGAPGNFLSAGGHYHVPGHTGTPASGDLASLQVRGDGSAMLVTTTDAFTMDDLLSGAKTAIIIHAGADNFANIPPERYVQVNGTPGPDETTLTTGDAGKRVACGVIGSG
>1pzxA
NAMPIEIITDSGADLPQSYIREHRIAFLPLVVHWNGQDYKDGITIEPKQVYDAMRQGHTVKTAQPSPLAMKELFLPYAKENRPCLYIAFSSKLSGTYQTAMAVRSELLDEYPEFRLTIIDSKCASLGQGLAVMKAVELAKQNTPYNLLCETIESYCRHMEHIFTVDNLDYLARGGRISKTAAAFGGLLNIKPLLHVEDGALIPLEKWRGRKKVLKRMVELMGERGDDLQKQTIGISHADDEETALELKQMIEETHGCTRFFLSDIGSAIGAHAGPGTIALFFLNKYIEI
>1q0rA
MSERIVPSGDVELWSDDFGDPADPALLLVMGGNLSALGWPDEFARRLADGGLHVIRYDHRDTGRSTTRDFAAHPYGFGELAADAVAVLDGWGVDRAHVVGLSMGATITQVIALDHHDRLSSLTMLLGGGLDIDFDANIERVMRGEPTLDGLPGPQQPFLDALALMNQPAEGRAAEVAKRVSKWRILSGTGVPFDDAEYARWEERAIDHAGGVLAEPYAHYSLTLPPPSRAAELREVTVPTLVIQAEHDPIAPAPHGKHLAGLIPTARLAEIPGMGHALPSSVHGPLAEVILAHTRSAA
>1q0uA
MAETQFTRFPFQPFIIEAIKTLRFYKPTEIQERIIPGALRGESMVGQSQTGTGKTHAYLLPIMEKIKPERAEVQAVITAPTRELATQIYHETLKITKFCPKDRMIVARCLIGGTDKQKALEKLNVQPHIVIGTPGRINDFIREQALDVHTAHILVVDEADLMLDMGFITDVDQIAARMPKDLQMLVFSATIPEKLKPFLKKYMENPTFVHVLEHHHHHH
>1q15A
MSNSFCVVYKGSDTDINNIQRDFDGKGEALSNGYLFIEQNGHYQKCEMERGTAYLIGSLYNRTFLIGLAGVWEGEAYLANDAELLALLFTRLGANALALAEGDFCFFIDEPNGELTVITESRGFSPVHVVQGKKAWMTNSLKLVTAAEGEGALWFEEEALVCQSLMRADTYTPVKNAQRLKPGAVHVLTHDSEGYSFVESRTLTTPASNQLLALPREPLLALIDRYLNAPLEDLAPRFDTVGIPLSGGLDSSLVTALASRHFKKLNTYSIGTELSNEFEFSQQVADALGTHHQMKILSETEVINGIIESIYYNEIFDGLSAEIQSGLFNVYRQAQGQVSCMLTGYGSDLLFGGILKPGAQYDNPNQLLAEQVYRTRWTGEFATHGASCYGIDIRHPFWSHSLISLCHALHPDYKIFDNEVKNILREYADSLQLLPKDIVWRKKIGIHEGSSVNQAFANVLGSTVDNYQTKSRFTYRVYQAFLRGRLSITDVTPSQLKDLIKKD
>1q1aA
TASTEMSVRKIAAHMKSNPNAKVIFMVGAGISTSCGIPDFRSPGTGLYHNLARLKLPYPEAVFDVDFFQSDPLPFYTLAKELYPGNFRPSKFHYLLKLFQDKDVLKRVYTQNIDTLERQAGVKDDLIIEAHGSFAHCHCIGCGKVYPPQVFKSKLAEHPIKDFVKCDVCGELVKPAIVFFGEDLPDSFSETWLNDSEWLREKITTSGKHPQQPLVIVVGTSLAVYPFASLPEEIPRKVKRVLCNLETVGDFKANKRPTDLIVHQYSDEFAEQLVEELGWQEDFEKILTA
>1q1rA
MNANDNVVIVGTGLAGVEVAFGLRASGWEGNIRLVGDATVIPHHLPPLSKAYLAGKATAESLYLRTPDAYAAQNIQLLGGTQVTAINRDRQQVILSDGRALDYDRLVLATGGRPRPLPVASGAVGKANNFRYLRTLEDAECIRRQLIADNRLVVIGGGYIGLEVAATAIKANMHVTLLDTAARVLERVTAPPVSAFYEHLHREAGVDIRTGTQVCGFEMSTDQQKVTAVLCEDGTRLPADLVIAGIGLIPNCELASAAGLQVDNGIVINEHMQTSDPLIMAVGDCARFHSQLYDRWVRIESVPNALEQARKIAAILCGKVPRDEAAPWFWSDQYEIGLKMVGLSEGYDRIIVRGSLAQPDFSVFYLQGDRVLAVDTVNRPVEFNQSKQIITDRLPVEPNLLGDESVPLKEIIAAAKAELSSAPARHHHHHH
>1q20A
GSPNSDISEISQKLPGEYFRYKGVPFPVGLYSLESISLAENTQDVRDDDIFIITYPKSGTTWMIEIICLILKEGDPSWIRSVPIWERAPWCETIVGAFSLPDQYSPRLMSSHLPIQIFTKAFFSSKAKVIYMGRNPRDVVVSLYHYSKIAGQLKDPGTPDQFLRDFLKGEVQFGSWFDHIKGWLRMKGKDNFLFITYEELQQDLQGSVERICGFLGRPLGKEALGSVVAHSTFSAMKANTMSNYTLLPPSLLDHRRGAFLRKGVCGDWKNHFTVAQSEAFDRAYRKQMRGMPTFPWDED
>1q25A
AAGTQGAEFPELCSYTWEAVDTKNNMLYKINICGNMGVAQCGPSSAVCMHDLKTDSFHSVGDSLLKTASRSLLEFNTTVNCKQQNHKIQSSITFLCGKTLGTPEFVTATDCVHYFEWRTTAACKKNIFKANKEVPCYAFDRELKKHDLNPLIKTSGAYLVDDSDPDTSLFINVCRDIEVLRASSPQVRVCPTGAAACLVRGDRAFDVGRPQEGLKLVSNDRLVLSYVKEGAGQPDFCDGHSPAVTITFVCPSERREGTIPKLTAKSNCRFEIEWVTEYACHRDYLESRSCSLSSAQHDVAVDLQPLSRVEASDSLFYTSEADEYTYYLSICGGSQAPICNKKDAAVCQVKKADSTQVKVAGRPQNLTLRYSDGDLTLIYFGGEECSSGFQRMSVINFECNQTAGNNGRGAPVFTGEVDCTYFFTWDTKYACV
>1q2lA
ETGWQPIQETIRKSDKDNRQYQAIRLDNGMVVLLVSDPQAVKSLSALVVPVGSLEDPEAYQGLAHYLEHMSLMGSKKYPQADSLAEYLKMHGGSHNASTAPYRTAFYLEVENDALPGAVDRLADAIAEPLLDKKYAERERNAVNAELTMARTRDGMRMAQVSAETINPAHPGSKFSGGNLETLSDKPGNPVQQALKDFHEKYYSANLMKAVIYSNKPLPELAKMAADTFGRVPNKESKKPEITVPVVTDAQKGIIIHYVPALPRKVLRVEFRIDNNSAKFRSKTDELITYLIGNRSPGTLSDWLQKQGLVEGISANSDPIVNGNSGVLAISASLTDKGLANRDQVVAAIFSYLNLLREKGIDKQYFDELANVLDIDFRYPSITRDMDYVEWLADTMIRVPVEHTLDAVNIADRYDAKAVKERLAMMTPQNARIWYISPKEPHNKTAYFVDAPYQVDKISAQTFADWQKKAADIALSLPELNPYIPDDFSLIKSEKKYDHPELIVDESNLRVVYAPSRYFASEPKADVSLILRNPKAMDSARNQVMFALNDYLAGLALDQLSNQASVGGISFSTNANNGLMVNANGYTQRLPQLFQALLEGYFSYTATEDQLEQAKSWYNQMMDSAEKGKAFEQAIMPAQMLSQVPYFSRDERRKILPSITLKEVLAYRDALKSGARPEFMVIGNMTEAQATTLARDVQKQLGADGSEWCRNKDVVVDKKQSVIFEKAGNSTDSALAAVFVPTGYDEYTSSAYSSLLGQIVQPWFYNQLRTEEQLGYAVFAFPMSVGRQWGMGFLLQSNDKQPSFLWERYKAFFPTAEAKLRAMKPDEFAQIQQAVITQMLQAPQTLGEEASKLSKDFDRGNMRFDSRDKIVAQIKLLTPQKLADFFHQAVVEPQGMAILSQISGSQNGKAEYVHPEGWKVWENVSALQQTMPLMSEKNE
>1q2yA
MKAVIAKNEEQLKDAFYVREEVFVKEQNVPAEEEIDELENESEHIVVYDGEKPVGAGRWRMKDGYGKLERICVLKSHRSAGVGGIIMKALEKAAADGGASGFILNAQTQAVPFYKKHGYRVLSEKEFLDAGIPHLQMMKD
>1q33A
ENSHNKARTSPYPGSKVERSQVPNEKVGWLVEWQDYKPVEYTAVSVLAGPRWADPQISESNFSPKFNEKDGHVERKSKNGLYEIENGRPRNPAGRTGLVGRGLLGRWGPNHAADPIITRWKRDSSGNKIMHPVSGKHILQFVAIKRKDCGEWAIPGGMVDPGEKISATLKREFGEEALNSLQKTSAEKREIEEKLHKLFSQDHLVIYKGYVDDPRNTDNAWMETEAVNYHDETGEIMDNLMLEAGDDAGKVKWVDINDKLKLYASHSQFIKLVAEKRDAHWSEDSEADCHAL
>1q35A
ANEVNVYSYRQPYLIEPMLKNFEKDTGIKVNIIFADKGLVDRVKQEGELSPADVLLTVDISRVMEIVNADLAQKIDSKVLEKNIPAQFRDSNDQWFGLTTRARVIYTSKDRVGKLPAGFDYLDLAKPEYKGKVCVRSGKNSYNVSLFAAMIEHYGIEKTKAFLEGLKANLARKPQGGDRDQVKAIKEGICDYSIGNSYYYGKMLDDEKQKSWAEAAIINFPSGEHGTHKNISGVVIAKHSPNKANAVKLIEYLSGEKAQGLYAELNHEYPVKEGIEPSAIVKGWGTFKSDTIKLEDIAKNYEAALKLVDEVKFDDFSEKK
>1q40B
MSPETMFFQDEDSRNLATNFIANYLKLWDANRSELMILYQNESQFSMQVDSSHPHLIESGNSGYSGSTDFGYYLNNSRNLTRVSSIKARMAKLSIGQEQIYKSFQQLPKTRHDIIATPELFSMEVYKFPTLNGIMITLHGSFDEVAQPEVDGSASSAPSGPRGGSRYHSGPKHKRIPLSKKSFDRTFVVIPGPNGSMIVASDTLLIRPYTSDFPWKVQK
>1q47A
KNNVPRLKLSYKEMLESNNVITFNGLANSSSYHTFLLDEERSRLYVGAKDHIFSFNLVNIKDFQKIVWPVSYTRRDECKWAGKDILKECANFIKVLEAYNQTHLYACGTGAFHPICTYIEVGHHPEDNIFKLQDSHFENGRGKSPYDPKLLTASLLIDGELYSGTAADFMGRDFAIFRTLGHHHPIRTEQHDSRWLNDPRFISAHLIPESDNPEDDKVYFFFRENAIDGEHSGKATHARIGQICKNDFGGHRSLVNKWTTFLKARLICSVPGPNGIDTHFDELQDVFLMNSKDPKNPIVYGVFTTSSNIFKGSAVCMYSMSDVRRVFLGPYAHRDGPNYQWVPYQGRVPYPRPGTCPSKTFGGFDSTKDLPDDVITFARSHPAMYNPVFPINNRPIMIKTDVNYQFTQIVVDRVDAEDGQYDVMFIGTDVGTVLKVVSVPKETWHDLEEVLLEEMTVFREPTTISAMELSTKQQQLYIGSTAGVAQLPLHRCDIY
>1q4uA
MHRTSNGSHATGGNLPDVASHYPVAYEQTLDGTVGFVIDEMTPERATASVEVTDTLRQRWGLVHGGAYCALAEMLATEATVAVVHEKGMMAVGQSNHTSFFRPVKEGHVRAEAVRIHAGSTTWFWDVSLRDDAGRLCAVSSMSIAVRPRRD
>1q5dA
MTQEQANQSETKPAFDFKPFAPGYAEDPFPAIERLREATPIFYWDEGRSWVLTRYHDVSAVFRDERFAVSREEWESSAEYSSAIPELSDMKKYGLFGLPPEDHARVRKLVNPSFTSRAIDLLRAEIQRTVDQLLDARSGQEEFDVVRDYAEGIPMRAISALLKVPAECDEKFRRFGSATARALGVGLVPRVDEETKTLVASVTEGLALLHGVLDERRRNPLENDVLTMLLQAEADGSRLSTKELVALVGAIIAAGTDTTIYLIAFAVLNLLRSPEALELVKAEPGLMRNALDEVLRFDNILRIGTVRFARQDLEYCGASIKKGEMVFLLIPSALRDGTVFSRPDVFDVRRDTSASLAYGRGPHVCPGVSLARLEAEIAVGTIFRRFPEMKLKETPVFGYHPAFRNIESLNVILKPSKAG
>1q5nA
GSHMSQLYASLFYQRDVTEIFSDRALVSYMVEAEVALAQAQAQVGVIPQSAATVIQRAAKTAIDKIDFDALATATGLAGNIAIPFVKQLTAIVKDADEDAARYVHWGATSQDILDTACILQCRDALAIVQNQVQQCYETALSQAQTYRHQVMMGRTWLQQALPITLGHKLARWASAFKRDLDRINAIKARVLVAQLGGAVGSLASLQDQGSIVVEAYAKQLKLGQTACTWHGERDRIVEIASVLGIITGNVGKMARDWSLMMQTEIAEVFEPTAKGRGGSSTMPHKRNPVAAASVLAAANRVPALMSSIYQSMVQEHERSLGAWHAEWLSLPEIFQLTAGALERTLDVLKGMEVNAENMHQNIECTHGLIMAEAVMMALAPHMGRLNAHHVVEAACKTAVAEQKHLKDIISQVDEVKQYFNPSQLDEIFKPESYLGNIQDQIDAVLQEAKGEAK
>1q5xA
MKYDTSELCDIYQEDVNVVEPLFSNFGGRASFGGQIITVKCFEDNGLLYDLLEQNGRGRVLVVDGGGSVRRALVDAELARLAVQNEWEGLVIYGAVRQVDDLEELDIGIQAMAAIPVGAAGEGIGESDVRVNFGGVTFFSGDHLYADNTGIILSEDPLDIE
>1q5zA
GPVDKAGTTDNDNSQTDKTGPFSGLKFKQNSFLSTVPSVTNMHSMHFDARETFLGVIRKALEPDTSTPFPVRRAFDGLRAEILPNDTIKSAALKAQCSDIDKHPELKAKMETLKEVITHHPQKEKLAEIALQFAREAGLTRLKGETDYVLSNVLDGLIGDGSWRAGPAYESYLNKPG
>1q6hA
AEAAKPATAADSKAAFKNDDQKSAYALGASLGRYMENSLKEQEKLGIKLDKDQLIAGVQDAFADKSKLSDQEIEQTLQAFEARVKSSAQAKMEKDAADNEAKGKEYREKFAKEKGVKTSSTGLVYQVVEAGKGEAPKDSDTVVVNYKGTLIDGKEFDNSYTRGEPLSFRLDGVIPGWTEGLKNIKKGGKIKLVIPPELAYGKAGVPGIPPNSTLVFDVELLDVK
>1q6oA
MSLPMLQVALDNQTMDSAYETTRLIAEEVDIIEVGTILCVGEGVRAVRDLKALYPHKIVLADAKIADAGKILSRMCFEANADWVTVICCADINTAKGALDVAKEFNGDVQIELTGYWTWEQAQQWRDAGIGQVVYHRSRDAQAAGVAWGEADITAIKRLSDMGFKVTVTGGLALEDLPLFKGIPIHVFIAGRSIRDAASPVEAARQFKRSIAELWG
>1q6zA
MASVHGTTYELLRRQGIDTVFGNPGSNALPFLKDFPEDFRYILALQEACVVGIADGYAQASRKPAFINLHSAAGTGNAMGALSNAWNSHSPLIVTAGQQTRAMIGVEALLTNVDAANLPRPLVKWSYEPASAAEVPHAMSRAIHMASMAPQGPVYLSVPYDDWDKDADPQSHHLFDRHVSSSVRLNDQDLDILVKALNSASNPAIVLGPDVDAANANADCVMLAERLKAPVWVAPSAPRCPFPTRHPCFRGLMPAGIAAISQLLEGHDVVLVIGAPVFRYHQYDPGQYLKPGTRLISVTCDPLEAARAPMGDAIVADIGAMASALANLVEESSRQLPTAAPEPAKVDQDAGRLHPETVFDTLNDMAPENAIYLNESTSTTAQMWQRLNMRNPGSYYFCAAGGLGFALPAAIGVQLAEPERQVIAVIGDGSANYSISALWTAAQYNIPTIFVIMNNGTYGALRWFAGVLEAENVPGLDVPGIDFRALAKGYGVQALKADNLEQLKGSLQEALSAKGPVLIEVSTVSPVK
>1q74A
MSETPRLLFVHAHPDDESLSNGATIAHYTSRGAQVHVVTCTLGEEGEVIGDRWAQLTADHADQLGGYRIGELTAALRALGVSAPIYLGGAGRWRDSGMAGTDQRSQRRFVDADPRQTVGALVAIIRELRPHVVVTYDPNGGYGHPDHVHTHTVTTAAVAAAGVGSGTADHPGDPWTVPKFYWTVLGLSALISGARALVPDDLRPEWVLPRADEIAFGYSDDGIDAVVEADEQARAAKVAALAAHATQVVVGPTGRAAALSNNLALPILADEHYVLAGGSAGARDERGWETDLLAGLGFTASGT
>1q79A
MPFPVTTQGSQQTQPPQKHYGITSPISLAAPKETDCLLTQKLVETLKPFGVFEEEEELQRRILILGKLNNLVKEWIREISESKNLPQSVIENVGGKIFTFGSYRLGVHTKGADIDALCVAPRHVDRSDFFTSFYDKLKLQEEVKDLRAVEEAFVPVIKLCFDGIEIDILFARLALQTIPEDLDLRDDSLLKNLDIRCIRSLNGCRVTDEILHLVPNIDNFRLTLRAIKLWAKRHNIYSNILGFLGGVSWAMLVARTCQLYPNAIASTLVHKFFLVFSKWEWPNPVLLKQPEECNLNLPVWDPRVNPSDRYHLMPIITPAYPQQNSTYNVSVSTRMVMVEEFKQGLAITDEILLSKAEWSKLFEAPNFFQKYKHYIVLLASAPTEKQRLEWVGLVESKIRILVGSLEKNEFITLAHVNPQSFPAPKENPDKEEFRTMWVIGLVFKKTENSENLSVDLTYDIQSFTDTVYRQAINSKMFEVDMKIAAMHVKRKQLHQLLPSHVLQKKKKHSTEGVK
>1q7eA
MSLSTPLQGIKVLDFTGVQSGPSCTQMLAWFGADVIKIERPGVGDVTRHQLRDIPDIDALYFTMLNSNKRSIELNTKTAEGKEVMEKLIREADILVENFHPGAIDHMGFTWEHIQEINPRLIFGSIKGFDECSPYVNVKAYENVAQAAGGAASTTGFWDGPPLVSAAALGDSNTGMHLLIGLLAALLHREKTGRGQRVTMSMQDAVLNLCRVKLRDQQRLDKLGYLEEYPQYPNGTFGDAVPRGGNAGGGGQPGWILKCKGWETDPNAYIYFTIQEQNWENTCKAIGKPEWITDPAYSTAHARQPHIFDIFAEIEKYTVTIDKHEAVAYLTQFDIPCAPVLSMKEISLDPSLRQSGSVVEVEQPLRGKYLTVGCPMKFSAFTPDIKAAPLLGEHTAAVLQELGYSDDEIAAMKQNHAIEGGSHHHHHH
>1q7fA
GTHMKSQIKRQRMIYHCKFGEFGVMEGQFTEPSGVAVNAQNDIIVADTNNHRIQIFDKEGRFKFQFGECGKRDSQLLYPNRVAVVRNSGDIIVTERSPTHQIQIYNQYGQFVRKFGATILQHPRGVTVDNKGRIIVVECKVMRVIIFDQNGNVLHKFGCSKHLEFPNGVVVNDKQEIFISDNRAHCVKVFNYEGQYLRQIGGEGITNYPIGVGINSNGEILIADNHNNFNLTIFTQDGQLISALESKVKHAQCFDVALMDDGSVVLASKDYRLYIYRYVQLAPVGM
>1q7hA
MTSKHFISKKEAKRIWEQMSRYGIDITGESLEVAAQKSASAYYIGGKPMVFQAGDLIPSVYLLNYRNPSRNIVTVDEGAEPHILNGSDLFAPGIVSMDDSIRKGDMIFVKSSKGYFIAVGMAEMDAGEVMATKRGKAARIIHFPGDELIRAFP
>1q87A
PVNTKRSNGTKRVEFPTTKKSMCIGNSTPNEQETFRAKVDEIWFRLTQKTDGTVMRDFLIEKAAEYFKQPEQPKQNAIEVISAIMAPQEEQTKSKADLYKFLAMFGPYETIMLKIASLLLISNNKGHWLTFDPQAEKNANNQRDSISGWFDQNEPNCLILKTPTGIRKIWNKPLIEATGQYLMDENGEKYDSWDKYFEMKPIETYLTAYPTFAPMHHHHHH
>1q8cA
MAITVKGLTNKLTRTQRRIAVVEFIFSLLFFLPKEAEVIQADFLEYDTKERQLNEWQKLIVKAFSENIFSFQKKIEEQQLKNQLEIQTKYNKISGKKIDLLTTAVVLCALSEQKAHNTDKPLLISEALLIMDHYSQGAEKKQTHALLDKLL
>1q8fA
MEKRKIILDCDPGHDDAIAIMMAAKHPAIDLLGITIVAGNQTLDKTLINGLNVCQKLEINVPVYAGMPQPIMRQQIVADNIHGDTGLDGPVFEPLTRQAESTHAVKYIIDTLMASDGDITLVPVGPLSNIAVAMRMQPAILPKIREIVLMGGAYGTGNFTPSAEFNIFADPEAARVVFTSGVPLVMMGLDLTNQTVCTPDVIARMERAGGPAGELFSDIMNFTLKTQFENYGLAGGPVHDATCIGYLINPDGIKTQEMYVEVDVNSGPCYGRTVCDELGVLGKPANTKVGITIDTDWFWGLVEECVRGYIKTH
>1q9cA
MQAQQLPYEFFSEENAPKWRGLLVPALKKVQGQVHPTLESNDDALQYVEELILQLLNMLCQAQPRSASDVEERVQKSFPHPIDKWAIADAQSAIEKRKRRNPLSLPVEKIHPLLKEVLGYKIDHQVSVYIVAVLEYISADILKLAGNYVRNIRHYEITKQDIKVAMCADKVLMDMFHQDVEDINILSLTDE
>1q9jA
MFPGSVIRKLSHSEEVFAQYEVFTSMTIQLRGVIDVDALSDAFDALLETHPVLASHLEQSSDGGWNLVADDLLHSGICVIDGTAATNGSPSGNAELRLDQSVSLLHLQLILREGGAELTLYLHHCMADGHHGAVLVDELFSRYTDAVTTGDPGPITPQPTPLSMEAVLAQRGIRKQGLSGAERFMSVMYAYEIPATETPAVLAHPGLPQAVPVTRLWLSKQQTSDLMAFGREHRLSLNAVVAAAILLTEWQLRNTPHVPIPYVYPVDLRFVLAPPVAPTEATNLLGAASYLAEIGPNTDIVDLASDIVATLRADLANGVIQQSGLHFGTAFEGTPPGLPPLVFCTDATSFPTMRTPPGLEIEDIKGQFYCSISVPLDLYSCAVYAGQLIIEHHGHIAEPGKSLEAIRSLLCTVPSEYGWIME
>1qamA
MNEKNIKHSQNFITSKHNIDKIMTNIRLNEHDNIFEIGSGKGHFTLELVQRCNFVTAIEIDHKLCKTTENKLVDHDNFQVLNKDILQFKFPKNQSYKIFGNIPYNISTDIIRKIVFDSIADEIYLIVEYGFAKRLLNTKRSLALFLMAEVDISILSMVPREYFHPKPKVNSSLIRLNRKKSRISHKDKQKYNYFVMKWVNKEYKKIFTKNQFNNSLKHAGIDDLNNISFEQFLSLFNSYKLFNK
>1qazA
GSHPFDQAVVKDPTASYVDVKARRTFLQSGQLDDRLKAALPKEYDCTTEATPNPQQGEMVIPRRYLSGNHGPVNPDYEPVVTLYRDFEKISATLGNLYVATGKPVYATCLLNMLDKWAKADALLNYDPKSQSWYQVEWSAATAAFALSTMMAEPNVDTAQRERVVKWLNRVARHQTSFPGGDTSCCNNHSYWRGQEATIIGVISKDDELFRWGLGRYVQAMGLINEDGSFVHEMTRHEQSLHYQNYAMLPLTMIAETASRQGIDLYAYKENGRDIHSARKFVFAAVKNPDLIKKYASEPQDTRAFKPGRGDLNWIEYQRARFGFADELGFMTVPIFDPRTGGSATLLAYKP
>1qb7A
PFKEVSPNSFLLDDSHALSQLLKKSYRWYSPVFSPRNVPRFADVSSITESPETLKAIRDFLVQRYRAMSPAPTHILGFDARGFLFGPMIAVELEIPFVLMRKADKNAGLLIRSEPYEKEYKEAAPEVMTIRYGSIGKGSRVVLIDDVLATGGTALSGLQLVEASDAVVVEMVSILSIPFLKAAEKIHSTANSRYKDIKFISLLSDDALTEENCGDSKNYTGPRVLSCGDVLAEHPH
>1qcsA
GSHNMAGRSMQAARCPTDELSLSNCAVVSEKDYQSGQHVIVRTSPNHKYIFTLRTHPSVVPGSVAFSLPQRKWAGLSIGQEIEVALYSFDKAKQCIGTMTIEIDFLQKKNIDSNPYDTDKMAAEFIQQFNNQAFSVGQQLVFSFNDKLFGLLVKDIEAMDPSILKGEPASGKRQKIEVGLVVGNSQVAFEKAENSSLNLIGKAKTKENRLE
>1qcxA
AGVVGAAEGFAHGVTGGGSASPVYPTTTDELVSYLGDNEPRVIILDQTFDFTGTEGTETTTGCAPWGTASQCQVAINLHSWCDNYQASAPKVSVTYDKAGILPITVNSNKSIVGQGTKGVIKGKGLRVVSGAKNVIIQNIAVTDINPKYVWGGDAITVDDSDLVWIDHVTTARIGRQHIVLGTSADNRVTISYSLIDGRSDYSATCNGHHYWGVYLDGSNDMVTLKGNYFYNLSGRMPKVQGNTLLHAVNNLFHNFDGHAFEIGTGGYVLAEGNVFQDVNVVVETPISGQLFSSPDANTNQQCASVFGRSCQLNAFGNSGSMSGSDTSIISKFAGKTIAAAHPPGAIAQWTMKNAGQGK
>1qd1A
SQLVECVPNFSEGKNQEVIDAISRAVAQTPGCVLLDVDSGPSTNRTVYTFVGRPEDVVEGALNAARAAYQLIDMSRHHGEHPRMGALDVCPFIPVRGVTMDECVRCAQAFGQRLAEELGVPVYLYGEAARTAGRQSLPALRAGEYEALPEKLKQAEWAPDFGPSAFVPSWGATVAGARKFLLAFNINLLSTREQAHRIALDLREQGRGKDQPGRLKKVQAIGWYLDEKNLAQVSTNLLDFEVTGLHTVFEETCREAQELSLPVVGSQLVGLVPLKALLDAAAFYCEKENLFLLQDEHRIRLVVNRLGLDSLAPFKPKERIIEYLV
>1qd6C
FTLYPYDTNYLIYTQTSDLNKEAIASYDWAENARKDEVKFQLSLAFPLWRGILGPNSVLGASYTQKSWWQLSNSEESSPFRETNYEPQLFLGFATDYRFAGWTLRDVEMGYNHDSNGRSDPTSRSWNRLYTRLMAENGNWLVEVKPWYVVGNTDDNPDITKYMGYYQLKIGYHLGDAVLSAKGQYNWNTGYGGAELGLSYPITKHVRLYTQVYSGYGESLIDYNFNQTRVGVGVMLNDLF
>1qddA
QEAQTELPQARISCPEGTNAYRSYCYYFNEDRETWVDADLYCQNMNSGNLVSVLTQAEGAFVASLIKESGTDDFNVWIGLHDPKKNRAWHWSSGSLVSYKSWGIGAPSSVNPGYCVSLTSSTGFQKWKDVPCEDKFSFVCKFKN
>1qdeA
EESQIQTNYDKVVYKFDDMELDENLLRGVFGYGFEEPSAIQQRAIMPIIEGHDVLAQAQSGTGKTGTFSIAALQRIDTSVKAPQALMLAPTRELALQIQKVVMALAFHMDIKVHACIGGTSFVEDAEGLRDAQIVVGTPGRVFDNIQRRRFRTDKIKMFILDEADEMLSSGFKEQIYQIFTLLPPTTQVVLLSATMPNDVLEVTTKFMRNPVRILVKKDELTLE
>1qdlB
MDLTLIIDNYDSFVYNIAQIVGELGSYPIVIRNDEISIKGIERIDPDRLIISPGPGTPEKREDIGVSLDVIKYLGKRTPILGVCLGHQAIGYAFGAKIRRARKVFHGKISNIILVNNSPLSLYYGIAKEFKATRYHSLVVDEVHRPLIVDAISAEDNEIMAIHHEEYPIYGVQFHPESVGTSLGYKILYNFLNRV
>1qe0A
MIKIPRGTQDILPEDSKKWRYIENQLDELMTFYNYKEIRTPIFESTDLFARGVGDSTDVVQKEMYTFKDKGDRSITLRPEGTAAVVRSYIEHKMQGNPNQPIKLYYNGPMFRYERKQKGRYRQFNQFGVEAIGAENPSVDAEVLAMVMHIYQSFGLKHLKLVINSVGDMASRKEYNEALVKHFEPVIHEFCSDCQSRLHTDPMRILDCKVDRDKEAIKTAPRITDFLNEESKAYYEQVKAYLDDLGIPYTEDPNLVRGLDYYTHTAFELMMDNPNYDGAITTLCGGGRYNGLLELLDGPSETGIGFALSIERLLLALEEEGIELDIEENLDLFIVTMGDQADRYAVKLLNHLRHNGIKADKDYLQRKIKGQMKQADRLGAKFTIVIGDQELENNKIDVKNMTTGESETIELDALVEYFKK
>1qe3A
MTHQIVTTQYGKVKGTTENGVHKWKGIPYAKPPVGQWRFKAPEPPEVWEDVLDATAYGPICPQPSDLLSLSYTELPRQSEDCLYVNVFAPDTPSQNLPVMVWIHGGAFYLGAGSEPLYDGSKLAAQGEVIVVTLNYRLGPFGFLHLSSFDEAYSDNLGLLDQAAALKWVRENISAFGGDPDNVTVFGESAGGMSIAALLAMPAAKGLFQKAIMESGASRTMTKEQAASTAAAFLQVLGINESQLDRLHTVAAEDLLKAADQLRIAEKENIFQLFFQPALDPKTLPEEPEKSIAEGAASGIPLLIGTTRDEGYLFFTPDSDVHSQETLDAALEYLLGKPLAEKAADLYPRSLESQIHMMTDLLFWRPAVAYASAQSHYAPVWMYRFDWHPEKPPYNKAFHALELPFVFGNLDGLERMAKAEITDEVKQLSHTIQSAWITFAKTGNPSTEAVNWPAYHEETRETVILDSEITIENDPESEKRQKLFPSKGE
>1qexA
MFIQEPKKLIDTGEIGNASTGDILFDGGNKINSDFNAIYNAFGDQRKMAVANGTGADGQIIHATGYYQKHSITEYATPVKVGTRHDIDTSTVGVKVIIERGELGDCVEFINSNGSISVTNPLTIQAIDSIKGVSGNLVVTSPYSKVTLRCISSDNSTSVWNYSIESMFGQKESPAEGTWNISTSGSVDIPLFHRTEYNMAKLLVTCQSVDGRKIKTAEINILVDTVNSEVISSEYAVMRVGNETEEDEIANIAFSIKENYVTATISSSTVGMRAAVKVIATQKIGVAQ
>1qezA
MKLSPGKNAPDVVNVLVEIPQGSNIKYEYDDEEGVIKVDRVLYTSMNYPFNYGFIPGTLEEDGDPLDVLVITNYQLYPGSVIEVRPIGILYMKDEEGEDAKIVAVPKDKTDPSFSNIKDINDLPQATKNKIVHFFEHYKELEPGKYVKISGWGSATEAKNRIQLAIKRVSGGQ
>1qf8A
MSSSEEVSWISWFCGLRGNEFFCEVDEDYIQDKFNLTGLNEQVPHYRQALDMILDLEPDEELEDNPNQSDLIEQAAEMLYGLIHARYILTNRGIAQMLEKYQQGDFGYCPRVYCENQPMLPIGLSDIPGEAMVKLYCPKCMDVYTPKSSRHHHTDGAYFGTGFPHMLFMVHPEYRPKRPANQ
>1qf9A
MEKSKPNVVFVLGGPGSGKGTQCANIVRDFGWVHLSAGDLLRQEQQSGSKDGEMIATMIKNGEIVPSIVTVKLLKNAIDANQGKNFLVDGFPRNEENNNSWEENMKDFVDTKFVLFFDCPEEVMTQRLLKRGESSGRSDDNIESIKKRFNTFNVQTKLVIDHYNKFDKVKIIPANRDVNEVYNDVENLFKSMGF
>1qfjA
TTLSCKVTSVEAITDTVYRVRIVPDAAFSFRAGQYLMVVMDERDKRPFSMASTPDEKGFIELHIGASEINLYAKAVMDRILKDHQIVVDIPHGEAWLRDDEERPMILIAGGTGFSYARSILLTALARNPNRDITIYWGGREEQHLYDLCELEALSLKHPGLQVVPVVEQPEAGWRGRTGTVLTAVLQDHGTLAEHDIYIAGRFEMAKIARDLFCSERNAREDRLFGDAFAFI
>1qftA
NQPDWADEAANGAHQDAWKSLKADVENVYYMVKATYKNDPVWGNDFTCVGVMANDVNEDEKSIQAEFLFMNNADTNMQFATEKVTAVKMYGYNRENAFRYETEDGQVFTDVIAYSDDNCDVIYVPGTDGNEEGYELWTTDYDNIPANCLNKFNEYAVGRETRDVFTSACLEIAAA
>1qfxA
FSYGAAIPQSTQEKQFSQEFRDGYSILKHYGGNGPYSERVSYGIARDPPTSCEVDQVIMVKRHGERYPSPSAGKDIEEALAKVYSINTTEYKGDLAFLNDWTYYVPNECYYNAETTSGPYAGLLDAYNHGNDYKARYGHLWNGETVVPFFSSGYGRVIETARKFGEGFFGYNYSTNAALNIISESEVMGADSLTPTCDTDNDQTTCDNLTYQLPQFKVAAARLNSQNPGMNLTASDVYNLMVMASFELNARPFSNWINAFTQDEWVSFGYVEDLNYYYCAGPGDKNMAAVGAVYANASLTLLNQGPKEAGSLFFNFAHDTNITPILAALGVLIPNEDLPLDRVAFGNPYSIGNIVPMGGHLTIERLSCQATALSDEGTYVRLVLNEAVLPFNDCTSGPGYSCPLANYTSILNKNLPDYTTTCNVSASYPQYLSFWWNYNTTTELNYRSSPIACQEGDAMD
>1qg8A
PKVSVIMTSYNKSDYVAKSISSILSQTFSDFELFIMDDNSNEETLNVIRPFLNDNRVRFYQSDISGVKERTEKTRYAALINQAIEMAEGEYITYATDDNIYMPDRLLKMVRELDTHPEKAVIYSASKTYHLNENRDIVKETVRPAAQVTWNAPCAIDHCSVMHRYSVLEKVKEKFGSYWDESPAFYRIGDARFFWRVNHFYPFYPLDEELDLNYITDQSIHFQLFELEKNEFVRNLPPQRNCRELRESLKKLGMG
>1qgiA
ASPDDNFSPETLQFLRNNTGLDGEQWNNIMKLINKPEQDDLNWIKYYGYCEDIEDERGYTIGLFGATTGGSRDTHPDGPDLFKAYDAAKGASNPSADGALKRLGINGKMKGSILEIKDSEKVFCGKIKKLQNDAAWRKAMWETFYNVYIRYSVEQARQRGFTSAVTIGSFVDTALNQGATGGSDTLQGLLARSGSSSNEKTFMKNFHAKRTLVVDTNKYNKPPNGKNRVKQWDTLVDMGKMNLKNVDSEIAQVTDWEMK
>1qgjA
QLSPDIYAKSCPNLVQIVRKQVAIALKAEIRMAASLIRLHFHDCFVNGCDASLLLDGADSEKLAIPNINSARGFEVIDTIKAAVENACPGVVSCADILTLAARDSVVLSGGPGWRVALGRKDGLVANQNSANNLPSPFEPLDAIIAKFVAVNLNITDVVALSGAHTFGQAKCAVFSNRLFNFTGAGNPDATLETSLLSNLQTVCPLGGNSNITAPLDRSTTDTFDNNYFKNLLEGKGLLSSDQILFSSDLAVNTTKKLVEAYSRSQSLFFRDFTCAMIRMGNISNGASGEVRTNCRVINN
>1qgrA
MELITILEKTVSPDRLELEAAQKFLERAAVENLPTFLVELSRVLANPGNSQVARVAAGLQIKNSLTSKDPDIKAQYQQRWLAIDANARREVKNYVLHTLGTETYRPSSASQCVAGIACAEIPVNQWPELIPQLVANVTNPNSTEHMKESTLEAIGYICQDIDPEQLQDKSNEILTAIIQGMRKEEPSNNVKLAATNALLNSLEFTKANFDKESERHFIMQVVCEATQCPDTRVRVAALQNLVKIMSLYYQYMETYMGPALFAITIEAMKSDIDEVALQGIEFWSNVCDEEMDLAIEASEAAEQGRPPEHTSKFYAKGALQYLVPILTQTLTKQDENDDDDDWNPCKAAGVCLMLLATCCEDDIVPHVLPFIKEHIKNPDWRYRDAAVMAFGCILEGPEPSQLKPLVIQAMPTLIELMKDPSVVVRDTAAWTVGRICELLPEAAINDVYLAPLLQCLIEGLSAEPRVASNVCWAFSSLAEAAYEAADVADDQEEPATYCLSSSFELIVQKLLETTDRPDGHQNNLRSSAYESLMEIVKNSAKDCYPAVQKTTLVIMERLQQVLQMESHIQSTSDRIQFNDLQSLLCATLQNVLRKVQHQDALQISDVVMASLLRMFQSTAGSGGVQEDALMAVSTLVEVLGGEFLKYMEAFKPFLGIGLKNYAEYQVCLAAVGLVGDLCRALQSNIIPFCDEVMQLLLENLGNENVHRSVKPQILSVFGDIALAIGGEFKKYLEVVLNTLQQASQAQVDKSDYDMVDYLNELRESCLEAYTGIVQGLKGDQENVHPDVMLVQPRVEFILSFIDHIAGDEDHTDGVVACAAGLIGDLCTAFGKDVLKLVEARPMIHELLTEGRRSKTNKAKTLARWATKELRKLKNQA
>1qgvA
MSYMLPHLHNGWQVDQAILSEEDRVVVIRFGHDWDPTCMKMDEVLYSIAEKVKNFAVIYLVDITEVPDFNKMYELYDPCTVMFFFRNKHIMIDLGTGNNNKINWAMEDKQEMVDIIETVYRGARKGRGLVVSPKDYSTKYRY
>1qh4A
PFSNSHNLLKMKYSVDDEYPDLSVHNNHMAKVLTLDLYKKLRDRQTSSGFTLDDVIQTGVDNPGHPFIMTVGCVAGDEESYEVFKELFDPVIEDRHGGYKPTDEHKTDLNADNLQGGDDLDPNYVLSSRVRTGRSIRGFCLPPHCSRGERRAIEKLSVEALGSLGGDLKGKYYALRNMTDAEQQQLIDDHFLFDKPVSPLLLASGMARDWPDARGIWHNDNKTFLVWINEEDHLRVISMQKGGNMKEVFTRFCTGLTQIETLFKSKNYEFMWNPHLGYILTCPSNLGTGLRAGVHIKLPNLGKHEKFGEVLKRLRLQKRGTGGVDTAAVGGVFDVSNADRLGFSEVELVQMVVDGVKLLIEMEKRLEKGQSIDDLMPAQK
>1qh5A
MKVEVLPALTDNYMYLVIDDETKEAAIVDPVQPQKVVDAARKHGVKLTTVLTTHHHWDHAGGNEKLVKLESGLKVYGGDDRIGALTHKITHLSTLQVGSLNVKCLATPCHTSGHICYFVSKPGGSEPPAVFTGDTLFVAGCGKFYEGTADEMCKALLEVLGRLPPDTRVYCGHEYTINNLKFARHVEPGNAAIREKLAWAKEKYSIGEPTVPSTLAEEFTYNPFMRVREKTVQQHAGETDPVTTMRAVRREKDQFKMPRD
>1qhfA
PKLVLVRHGQSEWNEKNLFTGWVDVKLSAKGQQEAARAGELLKEKKVYPDVLYTSKLSRAIQTANIALEKADRLWIPVNRSWRLNERHYGDLQGKDKAETLKKFGEEKFNTYRRSFDVPPPPIDASSPFSQKGDERYKYVDPNVLPETESLALVIDRLLPYWQDVIAKDLLSGKTVMIAAHGNSLRGLVKHLEGISDADIAKLNIPTGIPLVFELDENLKPSKPSYYLDPEAAAAGAAAV
>1qhlA
MIERGKFRSLTLINWNGFFARTFDLDELVTTLSGGNGAGKSTTMAAFVTALIPDLTLLHFRNTTEAGATSGSRDKGLHGKLKAGVCYSMLDTINSRHQRVVVGVRLQQVAGRDRKVDIKPFAIQGLPMSVQPTQLVTETLNERQARVLPLNELKDKLEAMEGVQFKQFNSITDYHSLMFDLGIIARRLRSASDRSKFYRLIEASLYGGISSAITRSLRDYLLPENSG
>1qhoA
SSSASVKGDVIYQIIIDRFYDGDTTNNNPAKSYGLYDPTKSKWKMYWGGDLEGVRQKLPYLKQLGVTTIWLSPVLDNLDTLAGTDNTGYHGYWTRDFKQIEEHFGNWTTFDTLVNDAHQNGIKVIVDFVPNHSTPFKANDSTFAEGGALYNNGTYMGNYFDDATKGYFHHNGDISNWDDRYEAQWKNFTDPAGFSLADLSQENGTIAQYLTDAAVQLVAHGADGLRIDAVKHFNSGFSKSLADKLYQKKDIFLVGEWYGDDPGTANHLEKVRYANNSGVNVLDFDLNTVIRNVFGTFTQTMYDLNNMVNQTGNEYKYKENLITFIDNHDMSRFLSVNSNKANLHQALAFILTSRGTPSIYYGTEQYMAGGNDPYNRGMMPAFDTTTTAFKEVSTLAGLRRNNAAIQYGTTTQRWINNDVYIYERKFFNDVVLVAINRNTQSSYSISGLQTALPNGSYADYLSGLLGGNGISVSNGSVASFTLAPGAVSVWQYSTSASAPQIGSVAPNMGIPGNVVTIDGKGFGTTQGTVTFGGVTATVKSWTSNRIEVYVPNMAAGLTDVKVTAGGVSSNLYSYNILSGTQTSVVFTVKSAPPTNLGDKIYLTGNIPELGNWSTDTSGAVNNAQGPLLAPNYPDWFYVFSVPAGKTIQFKFFIKRADGTIQWENGSNHVATTPTGATGNITVTWQN
>1qhqA
AANAPGGSNVVNETPAQTVEVRAAPDALAFAQTSLSLPANTVVRLDFVNQNNLGVQHNWVLVNGGDDVAAAVNTAAQNNADALFVPPPDTPNALAWTAMLNAGESGSVTFRTPAPGTYLYICTFPGHYLAGMKGTLTVTP
>1qhtA
MILDTDYITENGKPVIRVFKKENGEFKIEYDRTFEPYFYALLKDDSAIEDVKKVTAKRHGTVVKVKRAEKVQKKFLGRPIEVWKLYFNHPQDVPAIRDRIRAHPAVVDIYEYDIPFAKRYLIDKGLIPMEGDEELTMLAFAIATLYHEGEEFGTGPILMISYADGSEARVITWKKIDLPYVDVVSTEKEMIKRFLRVVREKDPDVLITYNGDNFDFAYLKKRCEELGIKFTLGRDGSEPKIQRMGDRFAVEVKGRIHFDLYPVIRRTINLPTYTLEAVYEAVFGKPKEKVYAEEIAQAWESGEGLERVARYSMEDAKVTYELGREFFPMEAQLSRLIGQSLWDVSRSSTGNLVEWFLLRKAYKRNELAPNKPDERELARRRGGYAGGYVKEPERGLWDNIVYLDFRSLYPSIIITHNVSPDTLNREGCKEYDVAPEVGHKFCKDFPGFIPSLLGDLLEERQKIKRKMKATVDPLEKKLLDYRQRAIKILANSFYGYYGYAKARWYCKECAESVTAWGREYIEMVIRELEEKFGFKVLYADTDGLHATIPGADAETVKKKAKEFLKYINPKLPGLLELEYEGFYVRGFFVTKKKYAVIDEEGKITTRGLEIVRRDWSEIAKETQARVLEAILKHGDVEEAVRIVKEVTEKLSKYEVPPEKLVIHEQITRDLRDYKATGPHVAVAKRLAARGVKIRPGTVISYIVLKGSGRIGDRAIPADEFDPTKHRYDAEYYIENQVLPAVERILKAFGYRKEDLRYQKTKQVGLGAWLKVKGKK
>1qhvA
AITIGNKNDDKLTLWTTPDPSPNCRIHSDNDCKFTLVLTKCGSQVLATVAALAVSGDLSSMTGTVASVSIFLRFDQNGVLMENSSLKKHYWNFRNGNSTNANPYTNAVGFMPNLLAYPKTQSQTAKNNIVSQVYLHGDKTKPMILTITLNGTSESTETSEVSTYSMSFTWSWESGKYTTETFATNSYTFSYIAQE
>1qhxA
MTTRMIILNGGSSAGKSGIVRCLQSVLPEPWLAFGVDSLIEAMPLKMQSAEGGIEFDADGGVSIGPEFRALEGAWAEGVVAMARAGARIIIDDVFLGGAAAQERWRSFVGDLDVLWVGVRCDGAVAEGRETARGDRVAGMAAKQAYVVHEGVEYDVEVDTTHKESIECAWAIAAHVVP
>1qi9A
QTCSTSDDADDPTPPNERDDEAFASRVAAAKRELEGTGTVCQINNGETDLAAKFHKSLPHDDLGQVDADAFAALEDCILNGDLSICEDVPVGNSEGDPVGRLVNPTAAFAIDISGPAFSATTIPPVPTLPSPELAAQLAEVYWMALARDVPFMQYGTDDITVTAAANLAGMEGFPNLDAVSIGSDGTVDPLSQLFRATFVGVETGPFISQLLVNSFTIDSITVEPKQETFAPDVNYMVDFDEWLNIQNGGPPAGPELLDDELRFVRNARDLARVTFTDNINTEAYRGALILLGLDAFNRAGVNGPFIDIDRQAGFVNFGISHYFRLIGAAELAQRSSWYQKWQVHRFARPEALGGTLHLTIKGELNADFDLSLLENAELLKRVAAINAAQNPNNEVTYLLPQAIQEGSPTHPSYPSGHATQNGAFATVLKALIGLDRGGDCYPDPVYPDDDGLKLIDFRGSCLTFEGEINKLAVNVAFGRQMLGIHYRFDGIQGLLLGETITVRTLHQELMTFAEESTFEFRLFTGEVIKLFQDGTFTIDGFKCPGLVYTGVENCV
>1qj8A
ATSTVTGGYAQSDAQGQMNKMGGFNLKYRYEEDNSPLGVIGSFTYTEKSRTASSGDYNKNQYYGITAGPAYRINDWASIYGVVGVGYGKFQTTEYPTYKNDTSDYGFSYGAGLQFNPMENVALDFSYEQSRIRSVDVGTWIAGVGYRF
>1qjcA
QKRAIYPGTFDPITNGHIDIVTRATQMFDHVILAIAASPSKKPMFTLEERVALAQQATAHLGNVEVVGFSDLMANFARNQHATVLIRGLRAVADFEYEMQLAHMNRHLMPELESVFLMPSKEWSFISSSLVKEVARHQGDVTHFLPENVHQALMAKLA
>1qjpA
APKDNTWYTGAKLGWSQYHDTGFINNNGPTHENKLGAGAFGGYQVNPYVGFEMGYDWLGRMPYKGSVENGAYKAQGVQLTAKLGYPITDDLDIYTRLGGMVWRADTYSNVYGKNHDTGVSPVFAGGVEYAITPEIATRLEYQWTNNIGDAHTIGTRPDNGMLSLGVSYRFG
>1qksA
QEQVAPPKDPAAALEDHKTRTDNRYEPSLDNLAQQDVAAPGAPEGVTALSDAQYNEANKIYFERCAGCHGVLRKGATGKALTPDLTRDLGFDYLQSFITYASPAGMPNWGTSGELSAEQVDLMANYLLLDPAAPPEFGMKEMRESWKVHVAPEDRPTQQMNDWDLENLFSVTLRDAGQIALIDGSTYEIKTVLDTGYAVHISRLSASGRYLFVIGRDGKVNMIDLWMKEPTTVAEIKIGSEARSIETSKMEGWEDKYAIAGAYWPPQYVIMDGETLEPKKIQSTRGMTYDEQEYHPEPRVAAILASHYRPEFIVNVKETGKILLVDYTDLNNLKTTEISAERFLHDGGLDGSHRYFITAANARNKLVVIDTKEGKLVAIEDTGGQTPHPGRGANFVHPTFGPVWATSHMGDDSVALIGTDPEGHPDNAWKILDSFPALGGGSLFIKTHPNSQYLYVDATLNPEAEISGSVAVFDIKAMTGDGSDPEFKTLPIAEWAGITEGQPRVVQGEFNKDGTEVWFSVWNGKDQESALVVVDDKTLELKHVIKDERLVTPTGKFNVYNTMTDTY
>1qlmA
MVSVNENALPLVERMIERAELLNVEVQELENGTTVIDCGVEAAGGFEAGLLFSEVCMGGLATVELTEFEHDGLCLPAVQVTTDHPAVSTLAAQKAGWQVQVGDYFAMGSGPARALALKPKETYEEIDYEDDADVAILCLESSELPDEDVAEHVADECGVDPENLYLLVAPTASIVGSVQVSARVVETGLYKLLEVLEYDVTRVKYATGTAPIAPVADDDGEAMGRTNDCILYGGTVYLYVEGDDELPEVVEELPSEASEDYGKPFMKIFEEADYDFYKIDPGVFAPARVVVNDLSTGKTYTAGEINVDVLKESFSL
>1qlwA
APPPVPKTPAGPLTLSGQGSFFVGGRDVTSETLSLSPKYDAHGTVTVDQMYVRYQIPQRAKRYPITLIHGCCLTGMTWETTPDGRMGWDEYFLRKGYSTYVIDQSGRGRSATDISAINAVKLGKAPASSLPDLFAAGHEAAWAIFRFGPRYPDAFKDTQFPVQAQAELWQQMVPDWLGSMPTPNPTVANLSKLAIKLDGTVLLSHSQSGIYPFQTAAMNPKGITAIVSVEPGECPKPEDVKPLTSIPVLVVFGDHIEEFPRWAPRLKACHAFIDALNAAGGKGQLMSLPALGVHGNSHMMMQDRNNLQVADLILDWIGRNTAKPAHGR
>1qmeA
GTGTRFGTDLAKEAKKVHQTTRTVPAKRGTIYDRNGVPIAEDATSYNVYAVIDENYKSATGKILYVEKTQFNKVAEVFHKYLDMEESYVREQLSQPNLKQVSFGAKGNGITYANMMSIKKELEAAEVKGIDFTTSPNRSYPNGQFASSFIGLAQLHENEDGSKSLLGTSGMESSLNSILAGTDGIITYEKDRLGNIVPGTEQVSQRTMDGKDVYTTISSPLQSFMETQMDAFQEKVKGKYMTATLVSAKTGEILATTQRPTFDADTKEGITEDFVWRDILYQSNYEPGSTMKVMMLAAAIDNNTFPGGEVFNSSELKIADATIRDWDVNEGLTGGRMMTFSQGFAHSSNVGMTLLEQKMGDATWLDYLNRFKFGVPTRFGLTDEYAGQLPADNIVNIAQSSFGQGISVTQTQMIRAFTAIANDGVMLEPKFISAIYDPNDQTARKSQKEIVGNPVSKDAASLTRTNMVLVGTDPVYGTMYNHSTGKPTVTVPGQNVALKSGTAQIADEKNGGYLVGLTDYIFSAVSMSPAENPDFILYVTVQQPEHYSGIQLGEFANPILERASAMKDSLNLQTTAKALEQVSQQSPYPMPSVKDISPGDLAEELRRNLVQPIVVGTGTKIKNSSAEEGKNLAPNQQVLILSDKAEEVPDMYGWTKETAETLAKWLNIELEFQGSGSTVQKQDVRANTAIKDIKKITLTLGD
>1qnaA
MTDQGLEGSNPVDLSKHPSGIVPTLQNIVSTVNLDCKLDLKAIALQARNAEYNPKRFAAVIMRIREPKTTALIFASGKMVCTGAKSEDFSKMAARKYARIVQKLGFPAKFKDFKIQNIVGSCDVKFPIRLEGLAYSHAAFSSYEPELFPGLIYRMKVPKIVLLIFVSGKIVITGAKMRDETYKAFENIYPVLSEFRKIQQ
>1qnrA
ASSFVTISGTQFNIDGKVGYFAGTNCYWCSFLTNHADVDSTFSHISSSGLKVVRVWGFNDVNTQPSPGQIWFQKLSATGSTINTGADGLQTLDYVVQSAEQHNLKLIIPFVNNWSDYGGINAYVNAFGGNATTWYTNTAAQTQYRKYVQAVVSRYANSTAIFAWELGNEPRCNGCSTDVIVQWATSVSQYVKSLDSNHLVTLGDEGLGLSTGDGAYPYTYGEGTDFAKNVQIKSLDFGTFHLYPDSWGTNYTWGNGWIQTHAAACLAAGKPCVFEEYGAQQNPCTNEAPWQTTSLTTRGMGGDMFWQWGDTFANGAQSNSDPYTVWYNSSNWQCLVKNHVDAIN
>1qo0D
MSANSLLGSLRELQVLVLNPPGEVSDALVLQLIRIGCSVRQCWPPPEAFDVPVDVVFTSIFQNRHHDEIAALLAAGTPRTTLVALVEYESPAVLSQIIELECHGVITQPLDAHRVLPVLVSARRISEEMAKLKQKTEQLQDRIAGQARINQAKVLLMQRHGWDEREAHQHLSREAMKRREPILKIAQELLGNEPSA
>1qo2A
MLVVPAIDLFRGKVARMIKGRKENTIFYEKDPVELVEKLIEEGFTLIHVVDLSNAIENSGENLPVLEKLSEFAEHIQIGGGIRSLDYAEKLRKLGYRRQIVSSKVLEDPSFLKSLREIDVEPVFSLDTRGGRVAFKGWLAEEEIDPVSLLKRLKEYGLEEIVHTEIEKDGTLQEHDFSLTKKIAIEAEVKVLAAGGISSENSLKTAQKVHTETNGLLKGVIVGRAFLEGILTVEVMKRYAR
>1qokA
ETVIMKYLLPTAAAGLLLLAAQPAMAQVKLQQSGAELVRSGTSVKLSCTASGFNIKDSYMHWLRQGPEQGLEWIGWIDPENGDTEYAPKFQGKATFTTDTSSNTAYLQLSSLTSEDTAVYYCNEGTPTGPYYFDYWGQGTTVTVSSGGGGSGGGGSGGGGSENVLTQSPAIMSASPGEKVTITCSASSSVSYMHWFQQKPGTSPKLWIYSTSNLASGVPARFSGSGSGTSYSLTISRMEAEDAATYYCQQRSSYPLTFGAGTKLELKRAAAEQKLISEEDLN
>1qpoA
GLSDWELAAARAAIARGLDEDLRYGPDVTTLATVPASATTTASLVTREAGVVAGLDVALLTLNEVLGTNGYRVLDRVEDGARVPPGEALMTLEAQTRGLLTAERTMLNLVGHLSGIATATAAWVDAVRGTKAKIRDTRKTLPGLRALQKYAVRTGGGVNHRLGLGDAALIKDNHVAAAGSVVDALRAVRNAAPDLPCEVEVDSLEQLDAVLPEKPELILLDNFAVWQTQTAVQRRDSRAPTVMLESSGGLSLQTAATYAETGVDYLAVGALTHSVRVLDIGLDM
>1qqeA
ISDPVELLKRAEKKGVPSSGFMKLFSGSDSYKFEEAADLCVQAATIYRLRKELNLAGDSFLKAADYQKKAGNEDEAGNTYVEAYKCFKSGGNSVNAVDSLENAIQIFTHRGQFRRGANFKFELGEILENDLHDYAKAIDCYELAGEWYAQDQSVALSNKCFIKCADLKALDGQYIEASDIYSKLIKSSMGNRLSQWSLKDYFLKKGLCQLAATDAVAAARTLQEGQSEDPNFADSRESNFLKSLIDAVNEGDSEQLSEHCKEFDNFMRLDKWKITILNKIKESIQQQEDDLL
>1qqgA
PPESDGFSDVRKVGYLRKPKSMHKRFFVLRAASEAGGPARLEYYENEKKWRHKSSAPKRSIPLESCFNINKRADSKNKHLVALYTRDEHFAIAADSEAEQDSWYQALLQLHNRAKGHHDGAAALGAGGGGGSCSGSSGLGEAGEDLSYGDVPPGPAFKEVWQVILKPKGLGQTKNLIGIYRLCLTSKTISFVKLNSEAAAVVLQLMNIRRCGHSENFFFIEVGRSAVTGPGEFWMQVDDSVVAQNMHETILEAMRAMSDEFRPR
>1qqkA
SYDYMEGGDIRVRRLFCRTQWYLRIDKRGKVKGTQEMRNSYNIMEIRTVAVGIVAIKGVESEYYLAMNKEGKLYAKKECNEDCNFKELILENHYNTYASAKWTHSGGEMFVALNQKGLPVKGKKTKKEQKTAHFLPMAIT
>1qqp2
DKKTEETTLLEDRILTTRNGHTTSTTQSSVGVTYGYATAEDFVSGPNTSGLETRVVQAERFFKTHLFDWVTSDSFGRCHLLELPTDHKGVYGSLTDSYAYMRNGWDVEVTAVGNQFNGGCLLVAMVPELCSIQKRELYQLTLFPHQFINPRTNMTAHITVPFVGVNRYDQYKVHKPWTLVVMVVAPLTVNTEGAPQIKVYANIAPTNVHVAGEFPSKE
>1qqp3
GIFPVACSDGYGGLVTTDPKTADPVYGKVFNPPRNQLPGRFTNLLDVAEACPTFLRFEGGVPYVTTKTDSDRVLAQFDMSLAAKHMSNTFLAGLAQYYTQYSGTINLHFMFTGPTDAKARYMVAYAPPGMEPPKTPEAAAHCIHAEWDTGLNSKFTFSIPYLSAADYTYTASDVAETTNVQGWVCLFQITHGKADGDALVVLASAGKDFELRLPVDARAE
>1qr0A
MKIYGIYMDRPLSQEENERFMTFISPEKREKCRRFYHKEDAHRTLLGDVLVRSVISRQYQLDKSDIRFSTQEYGKPCIPDLPDAHFNISHSGRWVIGAFDSQPIGIDIEKTKPISLEIAKRFFSKTEYSDLLAKDKDEQTDYFYHLWSMKESFIKQEGKGLSLPLDSFSVRLHQDGQVSIELPDSHSPCYIKTYEVDPGYKMAVCAAHPDFPEDITMVSYEELLRAAA
>1qreA
MMFNKQIFTILILSLSLALAGSGCISEGAEDNVAQEITVDEFSNIRENPVTPWNPEPSAPVIDPTAYIDPQASVIGEVTIGANVMVSPMASIRSDEGMPIFVGDRSNVQDGVVLHALETINEEGEPIEDNIVEVDGKEYAVYIGNNVSLAHQSQVHGPAAVGDDTFIGMQAFVFKSKVGNNCVLEPRSAAIGVTIPDGRYIPAGMVVTSQAEADKLPEVTDDYAYSHTNEAVVYVNVHLAEGYKETS
>1qs0A
NEYAPLRLHVPEPTGRPGCQTDFSYLRLNDAGQARKPPVDVDAADTADLSYSLVRVLDEQGDAQGPWAEDIDPQILRQGMRAMLKTRIFDSRMVVAQRQKKMSFYMQSLGEEAIGSGQALALNRTDMCFPTYRQQSILMARDVSLVEMICQLLSNERDPLKGRQLPIMYSVREAGFFTISGNLATQFVQAVGWAMASAIKGDTKIASAWIGDGATAESDFHTALTFAHVYRAPVILNVVNNQWAISTFQAIAGGESTTFAGRGVGCGIASLRVDGNDFVAVYAASRWAAERARRGLGPSLIEWVTYRAGPHSTSDDPSKYRPADDWSHFPLGDPIARLKQHLIKIGHWSEEEHQATTAEFEAAVIAAQKEAEQYGTLANGHIPSAASMFEDVYKEMPDHLRRQRQEL
>1qs0B
ATTTMTMIQALRSAMDVMLERDDNVVVYGQDVGYFGGVFRCTEGLQTKYGKSRVFDAPISESGIVGTAVGMGAYGLRPVVEIQFADYFYPASDQIVSEMARLRYRSAGEFIAPLTLRMPCGGGIYGGQTHSQSPEAMFTQVCGLRTVMPSNPYDAKGLLIASIECDDPVIFLEPKRLYNGPFDGHHDRPVTPWSKHPHSAVPDGYYTVPLDKAAITRPGNDVSVLTYGTTVYVAQVAAEESGVDAEVIDLRSLWPLDLDTIVESVKKTGRCVVVHEATRTCGFGAELVSLVQEHCFHHLEAPIERVTGWDTPYPHAQEWAYFPGPSRVGAALKKVMEV
>1qsaA
DSLDEQRSRYAQIKQAWDNRQMDVVEQMMPGLKDYPLYPYLEYRQITDDLMNQPAVTVTNFVRANPTLPPARTLQSRFVNELARREDWRGLLAFSPEKPGTTEAQCNYYYAKWNTGQSEEAWQGAKELWLTGKSQPNACDKLFSVWRASGKQDPLAYLERIRLAMKAGNTGLVTVLAGQMPADYQTIASAIISLANNPNTVLTFARTTGATDFTRQMAAVAFASVARQDAENARLMIPSLAQAQQLNEDQIQELRDIVAWRLMGNDVTDEQAKWRDDAIMRSQSTSLIERRVRMALGTGDRRGLNTWLARLPMEAKEKDEWRYWQADLLLERGREAEAKEILHQLMQQRGFYPMVAAQRIGEEYELKIDKAPQNVDSALTQGPEMARVRELMYWNLDNTARSEWANLVKSKSKTEQAQLARYAFNNQWWDLSVQATIAGKLWDHLEERFPLAYNDLFKRYTSGKEIPQSYAMAIARQESAWNPKVKSPVGASGLMQIMPGTATHTVKMFSIPGYSSPGQLLDPETNINIGTSYLQYVYQQFGNNRIFSSAAYNAGPGRVRTWLGNSAGRIDAVAFVESIPFSETRGYVKNVLAYDAYYRYFMGDKPTLMSATEWGRRY
>1qsgA
GSHMGFLSGKRILVTGVASKLSIAYGIAQAMHREGAELAFTYQNDKLKGRVEEFAAQLGSDIVLQCDVAEDASIDTMFAELGKVWPKFDGFVHSIGFAPGDQLDGDYVNAVTREGFKIAHDISSYSFVAMAKACRSMLNPGSALLTLSYLGAERAIPNYNVMGLAKASLEANVRYMANAMGPEGVRVNAISAGPIRTLAASGIKDFRKMLAHCEAVTPIRRTVTIEDVGNSAAFLCSDLSAGISGEVVHVDGGFSIAAMNELELK
>1qsmA
SEDNITVRFVTENDKEGWQRLWKSYQDFYEVSFPDDLDDFNFGRFLDPNIKMWAAVAVESSSEKIIGMINFFNHMTTWDFKDKIYINDLYVDENSRVKGAGGKLIQFVYDEADKLGTPSVYWCTDESNHRAQLLYVKVGYKAPKILYKRKGY
>1qtqA
SEAEARPTNFIRQIIDEDLASGKHTTVHTRFPPEPNGYLHIGHAKSICLNFGIAQDYKGQCNLRFDDTNPVKEDIEYVESIKNDVEWLGFHWSGNVRYSSDYFDQLHAYAIELINKGLAYVDELTPEQIREYRGTLTQPGKNSPYRDRSVEENLALFEKMRAGGFEEGKACLRAKIDMASPFIVMRDPVLYRIKFAEHHQTGNKWCIYPMYDFTHCISDALEGITHSLCTLEFQDNRRLYDWVLDNITIPVHPRQYEFSRLNLEYTVMSKRKLNLLVTDKHVEGWDDPRMPTISGLRRRGYTAASIREFCKRIGVTKQDNTIEMASLESCIREDLNENAPRAMAVIDPVKLVIENYQGEGEMVTMPNHPNKPEMGSRQVPFSGEIWIDRADFREEANKQYKRLVLGKEVRLRNAYVIKAERVEKDAEGNITTIFCTYDADTLSKDPADGRKVKGVIHWVSAAHALPVEIRLYDRLFSVPNPGAADDFLSVINPESLVIKQGFAEPSLKDAVAGKAFQFEREGYFCLDSRHSTAEKPVFNRTVGLRDTWAKVGE
>1qtwA
MKYIGAHVSAAGGLANAAIRAAEIDATAFALFTKNQRQWRAAPLTTQTIDEFKAACEKYHYTSAQILPHDSYLINLGHPVTEALEKSRDAFIDEMQRCEQLGLSLLNFHPGSHLMQISEEDCLARIAESINIALDKTQGVTAVIENTAGQGSNLGFKFEHLAAIIDGVEDKSRVGVCIDTCHAFAAGYDLRTPAECEKTFADFARTVGFKYLRGMHLNDAKSTFGSRVDRHHSLGEGNIGHDAFRWIMQDDRFDGIPLILETINPDIWAEEIAWLKAQQTEKAVA
>1qusA
MVEPQHNVMQMGGDFANNPNAQQFIDKMVNKHGFDRQQLQEILSQAKRLDSVLRLMDNQAPTTSVKPPSGPNGAWLRYRKKFITPDNVQNGVVFWNQYEDALNRAWQVYGVPPEIIVGIIGVETRWGRVMGKTRILDALATLSFNYPRRAEYFSGELETFLLMARDEQDDPLNLKGSFAGAMGYGQFMPSSYKQYAVDFSGDGHINLWDPVDAIGSVANYFKAHGWVKGDQVAVMANGQAPGLPNGFKTKYSISQLAAAGLTPQQPLGNHQQASLLRLDVGTGYQYWYGLPNFYTITRYNHSTHYAMAVWQLGQAVALARVQ
>1quuA
GSSNEIRRLERLEHLAEKFRQKASTHETWAYGKEQILLQKDYESASLTEVRALLRKHEAFESDLAAHQDRVEQIAAIAQELNELDYHDAVNVNDRCQKICDQWDRLGTLTQKRREALERMEKLLETIDQLHLEFAKRAAPFNNWMEGAMEDLQDMFIVHSIEEIQSLITAHEQFKATLPEADGERQSIMAIQNEVEKVIQSYNIRISSSNPYSTVTMDELRTKWDKVKQLVPIRDQSLQEELARQHANER
>1qv1A
MSSKYAVKLKTDFDNPRWIKRHKHMFDFLDINGNGKITLDEIVSKASDDICAKLEATPEQTKRHQVCVEAFFRGCGMEYGKEIAFPQFLDGWKQLATSELKKWARNEPTLIREWGDAVFDIFDKDGSGTITLDEWKAYGKISGISPSQEDCEATFRHCDLDNAGDLDVDEMTRQHLGFWYTLDPEADGLYGNGVP
>1qv9A
MTVAKAIFIKCGNLGTSMMMDMLLDERADREDVEFRVVGTSVKMDPECVEAAVEMALDIAEDFEPDFIVYGGPNPAAPGPSKAREMLADSEYPAVIIGDAPGLKVKDEMEEQGLGYILVKPDAMLGARREFLDPVEMAIYNADLMKVLAATGVFRVVQEAFDELIEKAKEDEISENDLPKLVIDRNTLLEREEFENPYAMVKAMAALEIAENVADVSVEGCFVEQDKERYVPIVASAHEMMRKAAELADEARELEKSNDAVLRTPHAPDGKVLSKRKFMEDPE
>1qvbA
MKFPKDFMIGYSSSPFQFEAGIPGSEDPNSDWWVWVHDPENTAAGLVSGDFPENGPGYWNLNQNDHDLAEKLGVNTIRVGVEWSRIFPKPTFNVKVPVERDENGSIVHVDVDDKAVERLDELANKEAVNHYVEMYKDWVERGRKLILNLYHWPLPLWLHNPIMVRRMGPDRAPSGWLNEESVVEFAKYAAYIAWKMGELPVMWSTMNEPNVVYEQGYMFVKGGFPPGYLSLEAADKARRNMIQAHARAYDNIKRFSKKPVGLIYAFQWFELLEGPAEVFDKFKSSKLYYFTDIVSKGSSIINVEYRRDLANRLDWLGVNYYSRLVYKIVDDKPIILHGYGFLCTPGGISPAENPCSDFGWEVYPEGLYLLLKELYNRYGVDLIVTENGVSDSRDALRPAYLVSHVYSVWKAANEGIPVKGYLHWSLTDNYEWAQGFRQKFGLVMVDFKTKKRYLRPSALVFREIATHNGIPDELQHLTLIQ
>1qw9A
MATKKATMIIEKDFKIAEIDKRIYGSFIEHLGRAVYGGIYEPGHPQADENGFRQDVIELVKELQVPIIRYPGGNFVSGYNWEDGVGPKEQRPRRLDLAWKSVETNEIGLNEFMDWAKMVGAEVNMAVNLGTRGIDAARNLVEYCNHPSGSYYSDLRIAHGYKEPHKIKTWCLGNAMDGPWQIGHKTAVEYGRIACEAAKVMKWVDPTIELVVCGSSNRNMPTFAEWEATVLDHTYDHVDYISLHQYYGNRDNDTANYLALSLEMDDFIRSVVAIADYVKAKKRSKKTIHLSFDEWNVWYHSNEADKLIEPWTVAPPLLEDIYNFEDALLVGCMLITLMKHADRVKIACLAQLVNVIAPIMTEKNGPAWKQTIYYPFMHASVYGRGVALHPVISSPKYDSKDFTDVPYLESIAVYNEEKEEVTIFAVNRDMEDALLLECDVRSFEDYRVIEHIVLEHDNVKQTNSAQSSPVVPHRNGDAQLSDRKVSATLPKLSWNVIRLGKR
>1qwgA
MKAFEFLYEDFQRGLTVVLDKGLPPKFVEDYLKVCGDYIDFVKFGWGTSAVIDRDVVKEKINYYKDWGIKVYPGGTLFEYAYSKGKFDEFLNECEKLGFEAVEISDGSSDISLEERNNAIKRAKDNGFMVLTEVGKKMPDKDKQLTIDDRIKLINFDLDAGADYVIIEGRESGKGKGLFDKEGKVKENELDVLAKNVDINKVIFEAPQKSQQVAFILKFGSSVNLANIAFDEVISLETLRRGLRGDTFGKV
>1qwiA
MTIHKKGQAHWESDIKRGKGTVSTESGVLNQQPYGFNTRFEGEKGTNPEELIGAAHAACFSMALSLMLGEAGFTPTSIDTTADVSLDKVDAGFAITKIALKSEVAVPGIDASTFDGIIQKAKAGCPVSQVLKAEITLDYQLKS
>1qwjA
PPHLAALVLARGGSKGIPLKNIKRLAGVPLIGWVLRAALDAGVFQSVWVSTDHDEIENVAKQFGAQVHRRSSETSKDSSTSLDAIVEFLNYHNEVDIVGNIQATSPCLHPTDLQKVAEMIREEGYDSVFSVVRRHQFRWSEIQKGVREVTEPLNLNPAKRPRRQDWDGELYENGSFYFAKRHLIEMGYLQGGKMAYYEMRAEHSVDIDVDIDWPIAEQRVLRFGYFGKE
>1qwkA
MSSATASIKLSNGVEMPVIGLGTWQSSPAEVITAVKTAVKAGYRLIDTASVYQNEEAIGTAIKELLEEGVVKREELFITTKAWTHELAPGKLEGGLRESLKKLQLEYVDLYLAHMPAAFNDDMSEHIASPVEDVWRQFDAVYKAGLAKAVGVSNWNNDQISRALALGLTPVHNSQVELHLYFPQHDHVDFCKKHNISVTSYATLGSPGRVNFTLPTGQKLDWAPAPSDLQDQNVLALAEKTHKTPAQVLLRYALDRGCAILPKSIQENRIKENFEVFDFSLTEEDIAKLEESKNSQRLFLQDFMTGHPEDAFAAERK
>1qwlA
MVNKDVKQTTAFGAPVWDDNNVITAGPRGPVLLQSTWFLEKLAAFDRERIPERVVHAKGSGAYGTFTVTKDITKYTKAKIFSKVGKKTECFFRFSTVAGERGSADAVRDPRGFAMKYYTEEGNWDLVGNNTPVFFIRDAIKFPDFIHTQKRDPQTNLPNHDMVWDFWSNVPESLYQVTWVMSDRGIPKSFRHMDGFGSHTFSLINAKGERFWVKFHFHTMQGVKHLTNEEAAEIRKHDPDSNQRDLFDAIARGDYPKWKLSIQVMPEEDAKKYRFHPFDVTKIWYTQDYPLMEVGIVELNKNPENYFAEVEQAAFTPANVVPGIGYSPDRMLQGRLFSYGDTHRYRLGVNYPQIPVNKPRCPFHSSSRDGYMQNGYYGSLQNYTPSSLPGYKEDKSARDPKFNLAHIEKEFEVWNWDYRADDSDYYTQPGDYYRSLPADEKERLHDTIGESLAHVTHKEIVDKQLEHFKKADPKYAEGVKKALEKHQKMMKDMHGKDMHHTKKKK
>1qwyA
AETTNTQQAHTQMSTQSQDVSYGTYYTIDSNGDYHHTPDGNWNQAMFDNKEYSYTFVDAQGHTHYFYNCYPKNANANGSGQTYVNPATAGDNNDYTASQSQQHINQYGYQSNVGPDASYYSHSNNNQAYNSHDGNGKVNYPNGTSNQNGGSASKATASGHAKDASWLTSRKQLQPYGQYHGGGAHYGVDYAMPENSPVYSLTDGTVVQAGWSNYGGGNQVTIKEANSNNYQWYMHNNRLTVSAGDKVKAGDQIAYSGSTGNSTAPHVHFQRMSGGIGNQYAVDPTSYLQSR
>1qwzA
GHHHHHHHHHHSSGHISGDAMEDKQERANYEKLQQKFQMLMSKHQAHVRPQFESLEKINKDIVGWIKLSGTSLNYPVLQGKTNHDYLNLDFEREHRRKGSIFMDFRNELKNLNHNTILYGHHVGDNTMFDVLEDYLKQSFYEKHKIIEFDNKYGKYQLQVFSAYKTTTKDNYIRTDFENDQDYQQFLDETKRKSVINSDVNVTVKDRIMTLSTCEDAYSETTKRIVVVAKIIKVS
>1qxoA
MRYLTAGESHGPRLTAIIEGIPAGLPLTAEDINEDLRRRQGGYGRGGRMKIENDQVVFTSGVRHGKTTGAPITMDVINKDHQKWLDIMSAEDIEDRLKSKRKITHPRPGHADLVGGIKYRFDDLRNSLERSSARETTMRVAVGAVAKRLLAELDMEIANHVVVFGGKEIDVPENLTVAEIKQRAAQSEVSIVNQEREQEIKDYIDQIKRDGDTIGGVVETVVGGVPVGLGSYVQWDRKLDARLAQAVVSINAFKGVEFGLGFEAGYRKGSQVMDEILWSKEDGYTRRTNNLGGFEGGMTNGQPIVVRGVMKPIPTLYKPLMSVDIETHEPYKATVERSDPTALPAAGMVMEAVVATVLAQEILEKFSSDNLEELKEAVAKHRDYTKNY
>1qyaA
ESTSLYKKAGLKPQVYHVDAFTSQPFRGNSAGVVFPADNLSEAQMQLIARELGHSETAFLLHSDDSDVRIRYFTPTVEVPICGHATVAAHYVRAKVLGLGNCTIWQTSLAGKHRVTIEKHNDDYRISLEQGTPGFEPPLEGETRAAIINALHLTEDDILPGLPIQVATTGHSKVMIPLKPEVDIDALSPDLNALTAISKKIGCNGFFPFQIRPGKNETDGRMFSPAIGIVEDPVTGNANGPMGAWLVHHNVLPHDGNVLRVKGHQGRALGRDGMIEVTVTIRDNQPEKVTISGTAVILFHAEWAIEL
>1qycA
MGSRSRILLIGATGYIGRHVAKASLDLGHPTFLLVRESTASSNSEKAQLLESFKASGANIVHGSIDDHASLVEAVKNVDVVISTVGSLQIESQVNIIKAIKEVGTVKRFFPSEFGNDVDNVHAVEPAKSVFEVKAKVRRAIEAEGIPYTYVSSNCFAGYFLRSLAQAGLTAPPRDKVVILGDGNARVVFVKEEDIGTFTIKAVDDPRTLNKTLYLRLPANTLSLNELVALWEKKIDKTLEKAYVPEEEVLKLIADTPFPANISIAISHSIFVKGDQTNFEIGPAGVEASQLYPDVKYTTVDEYLSNFV
>1qydA
MDKKSRVLIVGGTGYIGKRIVNASISLGHPTYVLFRPEVVSNIDKVQMLLYFKQLGAKLIEASLDDHQRLVDALKQVDVVISALAGGVLSHHILEQLKLVEAIKEAGNIKRFLPSEFGMDPDIMEHALQPGSITFIDKRKVRRAIEAASIPYTYVSSNMFAGYFAGSLAQLDGHMMPPRDKVLIYGDGNVKGIWVDEDDVGTYTIKSIDDPQTLNKTMYIRPPMNILSQKEVIQIWERLSEQNLDKIYISSQDFLADMKDKSYEEKIVRCHLYQIFFRGDLYNFEIGPNAIEATKLYPEVKYVTMDSYLERYV
>1qyiA
MKKILFDVDGVFLSEERCFDVSALTVYELLMDKCYLGLHSHIDWETLTDNDIQDIRNRIFQKDKILNKLKSLGLNSNWDMLFIVFSIHLIDILKKLSHDEIEAFMYQDEPVELKLQNISTNLADCFNLNEQLPLQFLDNVKVGKNNIYAALEEFATTELHVSDATLFSLKGALWTLAQEVYQEWYLGSKLYEDVEKKIARTTFKTGYIYQEIILRPVDEVKVLLNDLKGAGFELGIATGRPYTETVVPFENLGLLPYFEADFIATASDVLEAENMYPQARPLGKPNPFSYIAALYGNNRDKYESYINKQDNIVNKDDVFIVGDSLADLLSAQKIGATFIGTLTGLKGKDAAGELEAHHADYVINHLGELRGVLDNLLEHHHHHH
>1qynA
MSEQNNTEMTFQIQRIYTKDISFEAPNAPHVFQKDWQPEVKLDLDTASSQLADDVYEVVLRVTVTASLGEETAFLCEVQQGGIFSIAGIEGTQMAHCLGAYCPNILFPYARECITSMVSRGTFPQLNLAPVNFDALFMNYLQQQAGEGTEEHQ
>1qyrA
QNFLNDQFVIDSIVSAINPQKGQAMVEIGPGLAALTEPVGERLDQLTVIELDRDLAARLQTHPFLGPKLTIYQQDAMTFNFGELAEKMGQPLRVFGNLPYNISTPLMFHLFSYTDAIADMHFMLQKEVVNRLVAGPNSKAYGRLSVMAQYYCNVIPVLEVPPSAFTPPPKVDSAVVRLVPHATMPHPVKDVRVLSRITTEAFNQRRKTIRNSLGNLFSVEVLTGMGIDPAMRAENISVAQYCQMANYLAENA
>1qz9A
MTTRNDCLALDAQDSLAPLRQQFALPEGVIYLDGNSLGARPVAALARAQAVIAEEWGNGLIRSWNSAGWRDLSERLGNRLATLIGARDGEVVVTDTTSINLFKVLSAALRVQATRSPERRVIVTETSNFPTDLYIAEGLADMLQQGYTLRLVDSPEELPQAIDQDTAVVMLTHVNYKTGYMHDMQALTALSHECGALAIWDLAHSAGAVPVDLHQAGADYAIGCTYKYLNGGPGSQAFVWVSPQLCDLVPQPLSGWFGHSRQFAMEPRYEPSNGIARYLCGTQPITSLAMVECGLDVFAQTDMASLRRKSLALTDLFIELVEQRCAAHELTLVTPREHAKRGSHVSFEHPEGYAVIQALIDRGVIGDYREPRIMRFGFTPLYTTFTEVWDAVQILGEILDRKTWAQAQFQVRHSVT
>1qzgA
GPGGEDVIDSLQLNELLNAGEYKIGELTFQSIRSSQELQKKNTIVNLFGIVKDFTPSRQSLHGTKDWVTTVYLWDPTCDTSSIGLQIHLFSKQGNDLPVIKQVGQPLLLHQITLRSYRDRTQGLSKDQFRYALWPDFSSNSKDTLCPQPMPRLMKTGDKEEQFALLLNKIWDEQTNKHKNGELLSTS
>1qzuA
GAMEPKASCPAAAPLMERKFHVLVGVTGSVAALKLPLLVSKLLDIPGLEVAVVTTERAKHFYSPQDIPVTLYSDADEWEMWKSRSDPVLHIDLRRWADLLLVAPLDANTLGKVASGICDNLLTCVMRAWDRSKPLLFCPAMNTAMWEHPITAQQVDQLKAFGYVEIPCVAKKLVCGDEGLGAMAEVGTIVDKVKEVLFQHSGFQQS
>1r0dA
GSPEFSLDVRQEELGAVVDKEMAATSAAIEDAVRRIEDMMNQARHASSGVKLEVNERILNSCTDLMKAIRLLVTTSTSLQKEIVESGRGAATQQEFYAKNSRWTEGLISASKAVGWGATQLVEAADKVVLHTGKYEELIVCSHEIAASTAQLVAASKVKANKHSPHLSRLQECSRTVNERAANVVASTKSGQEQIEDRDTMDFSGL
>1r0kA
MSQPRTVTVLGATGSIGHSTLDLIERNLDRYQVIALTANRNVKDLADAAKRTNAKRAVIADPSLYNDLKEALAGSSVEAAAGADALVEAAMMGADWTMAAIIGCAGLKATLAAIRKGKTVALANKESLVSAGGLMIDAVREHGTTLLPVDSEHNAIFQCFPHHNRDYVRRIIITASGGPFRTTSLAEMATVTPERAVQHPNWSMGAKISIDSATMMNKGLELIEAFHLFQIPLEKFEILVHPQSVIHSMVEYLDGSILAQIGSPDMRTPIGHTLAWPKRMETPAESLDFTKLRQMDFEAPDYERFPALTLAMESIKSGGARPAVMNAANEIAVAAFLDKKIGFLDIAKIVEKTLDHYTPATPSSLEDVFAIDNEARIQAAALMESLPA
>1r0mA
MAHTGRMFKIEAAEIVVARLPLKFRFETSFGVQTHKVVPLLILHGEGVQGVAEGTMEARPMYREETIAGALDLLRGTFLPAILGQTFANPEAVSDALGSYRGNRMARAMVEMAAWDLWARTLGVPLGTLLGGHKEQVEVGVSLGIQADEQATVDLVRRHVEQGYRRIKLKIKPGWDVQPVRATREAFPDIRLTVDANSAYTLADAGRLRQLDEYDLTYIEQPLAWDDLVDHAELARRIRTPLCLDESVASASDARKALALGAGGVINLKVARVGGHAESRRVHDVAQSFGAPVWCGGMLESGIGRAHNIHLSTLSNFRLPGDTSSASRYWERDLIQEPLEAVDGLMPVPQGPGTGVTLDREFLATVTEAQEEHRA
>1r0vA
MIGGDFAVVKAKKSLERRGFGVKRGDKIYLHPLEVVYLQIKGIESFGELEDVLSWAESRMEDFSTYYFVYEDLRDRGNKVKIQGEFLLTKKPYLPISERKTIRMEEIAEKARNFDELRLAVVDEESEITYFRVYEPDMMGEQKEELPEIAGVLSDEYVITKQTEIFSRYFYGSEKGDLVTLSLIESLYLLDLGKLNLLNADREELVKRAREVERNFDRRYEVYRNLKERGFVVKTGFKFGSEFRVYRKVESVDDLPHSEYLVDIADSREIRLIDLARAVRLAQNVRKRMVFAYGKNYLCFERVKV
>1r12A
IVPTRELENVFLGRCKDYEITRYLDILPRVRSDCSALWKDFFKAFSFKNPCDLDLGSYKDFFTSAQQQLPKNKVMFWSGVYDEAHDYANTGRKYITLEDTLPGYMLNSLVWCGQRANPGFNEKVCPDFKTCPVQARESFWGMASSSYAHSAEGEVTYMVDGSNPKVPAYRPDSFFGKYELPNLTNKVTRVKVIVLHRLGEKIIEKCGAGSLLDLEKLVKAKHFAFDCVENPRAVLFLLCSDNPNARECRLAKRFYRIA
>1r17A
MGRSHHHHHHGSLVPRGSEQGSNVNHLIKVTDQSITEGYDDSDGIIKAHDAENLIYDVTFEVDDKVKSGDTMTVNIDKNTVPSDLTDSFAIPKIKDNSGEIIATGTYDNTNKQITYTFTDYVDKYENIKAHLKLTSYIDKSKVPNNNTKLDVEYKTALSSVNKTITVEYQKPNENRTANLQSMFTNIDTKNHTVEQTIYINPLRYSAKETNVNISGNGDEGSTIIDDSTIIKVYKVGDNQNLPDSNRIYDYSEYEDVTNDDYAQLGNNNDVNINFGNIDSPYIIKVISKYDPNKDDYTTIQQTVTMQTTINEYTGEFRTASYDNTIAFSTSSGQGQGDLPPEK
>1r18A
GSPGIHMAWRSVGANNEDLIRQLKDHGVIASDAVAQAMKETDRKHYSPRNPYMDAPQPIGGGVTISAPHMHAFALEYLRDHLKPGARILDVGSGSGYLTACFYRYIKAKGVDADTRIVGIEHQAELVRRSKANLNTDDRSMLDSGQLLIVEGDGRKGYPPNAPYNAIHVGAAAPDTPTELINQLASGGRLIVPVGPDGGSQYMQQYDKDANGKVEMTRLMGVMYVPL
>1r1hA
GICKSSDCIKSAARLIQNMDATTEPCTDFFKYACGGWLKRNVIPETSSRYGNFDILRDELEVVLKDVLQEPKTEDIVAVQKAKALYRSCINESAIDSRGGEPLLKLLPDIYGWPVATENWEQKYGASWTAEKAIAQLNSKYGKKVLINLFVGTDDKNSVNHVIHIDQPRLGLPSRDYYECTGIYKEACTAYVDFMISVARLIRQEERLPIDENQLALEMNKVMELEKEIANATAKPEDRNDPMLLYNKMTLAQIQNNFSLEINGKPFSWLNFTNEIMSTVNISITNEEDVVVYAPEYLTKLKPILTKYSARDLQNLMSWRFIMDLVSSLSRTYKESRNAFRKALYGTTSETATWRRCANYVNGNMENAVGRLYVEAAFAGESKHVVEDLIAQIREVFIQTLDDLTWMDAETKKRAEEKALAIKERIGYPDDIVSNDNKLNNEYLELNYKEDEYFENIIQNLKFSQSKQLKKLREKVDKDEWISGAAVVNAFYSSGRNQIVFPAGILQPPFFSAQQSNSLNYGGIGMVIGHEITHGFDDNGRNFNKDGDLVDWWTQQSASNFKEQSQCMVYQYGNFSWDLAGGQHLNGINTLGENIADNGGLGQAYRAYQNYIKKNGEEKLLPGLDLNHKQLFFLNFAQVWCGTYRPEYAVNSIKTDVHSPGNFRIIGTLQNSAEFSEAFHCRKNSYMNPEKKCRVW
>1r1mA
EQAPQYVDETISLSAKTLFGFDKDSLRAEAQDNLKVLAQRLSRTNIQSVRVEGHTDFMGSDKYNQALSERRAYVVANNLVSNGVPVSRISAVGLGESQAQMTQVCEAEVAKLGAKVSKAKKREALIACIEPDRRVDVKIRSIVTRQVVPAHNHHQHLEHHHHHH
>1r2jA
MPERDALLTDLVGDRAAEWDTSGELPRDLLVRLGADGLLCAEVAAEHGGLGLGSRENGEFTAHVGSLCSSLRSVMTSQGMAAWTVQRLGDAGQRATFLKELTSGKLAAVGFSERQAGSDLSAMRTRVRLDGDTAVVDGHKVWTTAAAYADHLVVFGLQEDGSGAVVVVPADTPGVRVERVPKPSGCRAAGHADLHLDQVRVPAGAVLAGSGASLPMLVAASLAYGRKSVAWGCVGILRACRTAAVAHARTREQFGRPLGDHQLVAGHIADLWTAEQIAARVCEYASDHWDEGSPEMVPATILAKHVAAERAAAGAATAAQVLASAGAREGHVVERAYRDAKLMEIIEGSSEMCRVMLAQHALALPA
>1r2qA
GNKICQFKLVLLGESAVGKSSLVLRFVKGQFHEFQESTIGAAFLTQTVCLDDTTVKFEIWDTAGQERYHSLAPMYYRGAQAAIVVYDITNEESFARAKNWVKELQRQASPNIVIALSGNKADLANKRAVDFQEAQSYADDNSLLFMETSAKTSMNVNEIFMAIAKKLPKN
>1r3dA
SLLSNQLHFAKPTARTPLVVLVHGLLGSGADWQPVLSHLARTQCAALTLDLPGHGTNPERHCDNFAEAVEMIEQTVQAHVTSEVPVILVGYSLGGRLIMHGLAQGAFSRLNLRGAIIEGGHFGLQENEEKAARWQHDQQWAQRFSQQPIEHVLSDWYQQAVFSSLNHEQRQTLIAQRSANLGSSVAHMLLATSLAKQPYLLPALQALKLPIHYVCGEQDSKFQQLAESSGLSYSQVAQAGHNVHHEQPQAFAKIVQAMIHSIID
>1r3eA
MKHGILVAYKPKGPTSHDVVDEVRKKLKTRKVGHGGTLDPFACGVLIIGVNQGTRILEFYKDLKKVYWVKMRLGLITETFDITGEVVEERECNVTEEEIREAIFSFVGEYDQVPPAYSAKKYKGERLYKLAREGKIINLPPKRVKIFKIWDVNIEGRDVSFRVEVSPGTYIRSLCMDIGYKLGCGATAVELVRESVGPHTIEESLNVFEAAPEEIENRIIPLEKCLEWLPRVVVHQESTKMILNGSQIHLEMLKEWDGFKKGEVVRVFNEEGRLLALAEAERNSSFLETLRKHERNERVLTLRKVFNTR
>1r3sA
MEANGLGPQGFPELKNDTFLRAAWGEETDYTPVWCMRQAGRYLPEFRETRAAQDFFSTCRSPEACCELTLQPLRRFPLDAAIIFSGILVVPQALGMEVTMVPGKGPSFPEPLREEQDLERLRDPEVVASELGYVFQAITLTRQRLAGRVPLIGFAGAPWTLMTYMVEGGGSSTMAQAKRWLYQRPQASHQLLRILTDALVPYLVGQVVAGAQALQLFESHAGHLGPQLFNKFALPYIRDVAKQVKARLREAGLAPVPMIIFAKDGHFALEELAQAGYEVVGLDWTVAPKKARECVGKTVTLQGNLDPCALYASEEEIGQLVKQMLDDFGPHRYIANLGHGLYPDMDPEHVGAFVDAVHKHSRLLRQN
>1r42A
MSSSSWLLLSLVAVTAAQSTIEEQAKTFLDKFNHEAEDLFYQSSLASWNYNTNITEENVQNMNNAGDKWSAFLKEQSTLAQMYPLQEIQNLTVKLQLQALQQNGSSVLSEDKSKRLNTILNTMSTIYSTGKVCNPDNPQECLLLEPGLNEIMANSLDYNERLWAWESWRSEVGKQLRPLYEEYVVLKNEMARANHYEDYGDYWRGDYEVNGVDGYDYSRGQLIEDVEHTFEEIKPLYEHLHAYVRAKLMNAYPSYISPIGCLPAHLLGDMWGRFWTNLYSLTVPFGQKPNIDVTDAMVDQAWDAQRIFKEAEKFFVSVGLPNMTQGFWENSMLTDPGNVQKAVCHPTAWDLGKGDFRILMCTKVTMDDFLTAHHEMGHIQYDMAYAAQPFLLRNGANEGFHEAVGEIMSLSAATPKHLKSIGLLSPDFQEDNETEINFLLKQALTIVGTLPFTYMLEKWRWMVFKGEIPKDQWMKKWWEMKREIVGVVEPVPHDETYCDPASLFHVSNDYSFIRYYTRTLYQFQFQEALCQAAKHEGPLHKCDISNSTEAGQKLFNMLRLGKSEPWTLALENVVGAKNMNVRPLLNYFEPLFTWLKDQNKNSFVGWSTDWSPYAD
>1r44A
MEIGFTFLDEIVHGVRWDAKYATWDNFTGKPVDGYEVNRIVGTYELAESLLKAKELAATQGYGLLLWDGYRPKRAVNCFMQWAAQPENNLTKESYYPNIDRTEMISKGYVASKSSHSRGSAIDLTLYRLDTGELVPMGSRFDFMDERSHHAANGISCNEAQNRRRLRSIMENSGFEAYSLEWWHYVLRDEPYPNSYFDFPVK
>1r45A
SYADTFTEFTNVEEAKKWGNAQYKKYGLSKPEQEAIKFYTRDASKINGPLRANQGNENGLPADILQKVKLIDQSFSKMKMPQNIILFRGDDPAYLGPEFQDKILNKDGTINKTVFEQVKAKFLKKDRTEYGYISTSLMSAQFGGRPIVTKFKVTNGSKGGYIDPISYFPGQLEVLLPRNNSYYISDMQISPNNRQIMITAMIFK
>1r4qA
KEFTLDFSTAKTYVDSLNVIRSAIGTPLQTISSGGTSLLMIDSGTGDNLFAVDVRGIDPEEGRFNNLRLIVERNNLYVTGFVNRTNNVFYRFADFSHVTFPGTTAVTLSGDSSYTTLQRVAGISRTGMQINRHSLTTSYLDLMSHSGTSLTQSVARAMLRFVTVTAEALRFRQIQRGFRTTLDDLSGRSYVMTAEDVDLTLNWGRLSSVLPDYHGQDSVRVGRISFGSINAILGSVALILNCHHHASRVARMASDEFPSMCPADGRVRGITHNKILWDSSTLGAILMRRTISS
>1r4vA
MQEKYNFGKVSSQHKNYSKIETMLRPKGFDKLDHYFRTELDIDLTDETIELLLNSVKAAFGKLFYGAEQRARWNGRDFIALADLNITKALEEHIKNFQKIEQDMGVDELLEYIAFIPPVEMNVGEDLKSEYRNIMGGLLLMHADVIKKATGERKPSREAMEFVAQIVDKVF
>1r4xA
MHHHHHHMTRQEIFQEQLAAVPEFRGLGPLFKSSPEPVALTESETEYVIRCTKHTFTNHMVFQFDCTNTLNDQTLENVTVQMEPTEAYEVLCYVPARSLPYNQPGTCYTLVALPKEDPTAVACTFSCMMKFTVKDCDPTTGETDDEGYEDEYVLEDLEVTVADHIQKVMKLNFEAAWDEVGDEFEKEETFTLSTIKTLEEAVGNIVKFLGMHPCERSDKVPDNKNTHTLLLAGVFRGGHDILVRSRLLLLDTVTMQVTARSLEELPVDIILASVG
>1r5aA
MTTVLYYLPASPPCRSVLLLAKMIGVELDLKVLNIMEGEQLKPDFVELNPQHCIPTMDDHGLVLWESRVILSYLVSAYGKDENLYPKDFRSRAIVDQRLHFDLGTLYQRVVDYYFPTIHLGAHLDQTKKAKLAEALGWFEAMLKQYQWSAANHFTIADIALCVTVSQIEAFQFDLHPYPRVRAWLLKCKDELEGHGYKEINETGAETLAGLFRSKLKQ
>1r5bA
SAPAAALKKAAEAAEPATVTEDATDLQNEVDQELLKDMYGKEHVNIVFIGHVDAGKSTLGGNILFLTGMVDKRTMEKIEREAKEAGKESWYLSWALDSTSEEREKGKTVEVGRAYFETEHRRFSLLDAPGHKGYVTNMINGASQADIGVLVISARRGEFEAGFERGGQTREHAVLARTQGINHLVVVINKMDEPSVQWSEERYKECVDKLSMFLRRVAGYNSKTDVKYMPVSAYTGQNVKDRVDSSVCPWYQGPSLLEYLDSMTHLERKVNAPFIMPIASKYKDLGTILEGKIEAGSIKKNSNVLVMPINQTLEVTAIYDEADEEISSSICGDQVRLRVRGDDSDVQTGYVLTSTKNPVHATTRFIAQIAILELPSILTTGYSCVMHIHTAVEEVSFAKLLHKLDKTNRKSKKPPMFATKGMKIIAELETQTPVCMERFEDYQYMGRFTLRDQGTTVAVGKVVKILD
>1r5mA
SESNKAGEDGASTVERETQEDDTNSIDSSDDLDGFVKILKEIVKLDNIVSSTWNPLDESILAYGEKNSVARLARIVETDQEGKKYWKLTIIAELRHPFALSASSGKTTNQVTCLAWSHDGNSIVTGVENGELRLWNKTGALLNVLNFHRAPIVSVKWNKDGTHIISMDVENVTILWNVISGTVMQHFELKETGGSSINAENHSGDGSLGVDVEWVDDDKFVIPGPKGAIFVYQITEKTPTGKLIGHHGPISVLEFNDTNKLLLSASDDGTLRIWHGGNGNSQNCFYGHSQSIVSASWVGDDKVISCSMDGSVRLWSLKQNTLLALSIVDGVPIFAGRISQDGQKYAVAFMDGQVNVYDLKKLNSKSRSLYGNRDGILNPLPIPLYASYQSSQDNDYIFDLSWNCAGNKISVAYSLQEGSVVAIPG
>1r62A
LPGTRVTESIHKVAERVVTLVSMELPDNVRLIRDYDPSLPELAHDPDQIEQVLLNIVRNALQALGPEGGEIILRTRTAFQLTLHGERYRLAARIDVEDNGPGIPPHLQDTLFYPMVSGREGGTGLGLSIARNLIDQHSGKIEFTSWPGHTEFSVYLPIRK
>1r6dA
MRLLVTGGAGFIGSHFVRQLLAGAYPDVPADEVIVLDSLTYAGNRANLAPVDADPRLRFVHGDIRDAGLLARELRGVDAIVHFAAESHVDRSIAGASVFTETNVQGTQTLLQCAVDAGVGRVVHVSTNQVYGSIDSGSWTESSPLEPNSPYAASKAGSDLVARAYHRTYGLDVRITRCCNNYGPYQHPEKLIPLFVTNLLDGGTLPLYGDGANVREWVHTDDHCRGIALVLAGGRAGEIYHIGGGLELTNRELTGILLDSLGADWSSVRKVADRKGHDLRYSLDGGKIERELGYRPQVSFADGLARTVRWYRENRGWWEPLKATAPQLPATAVEVSA
>1r6lA
MNRPSGRAADQLRPIRITRHYTKHAEGSVLVEFGDTKVICTVSAESGVPRFLKGQGQGWLTAEYGMLPRSTGERNQREASRGKQGGRTLEIQRLIGRSLRAALDLSKLGENTLYIDCDVIQADGGTRTASITGATVALIDALAVLKKRGALKGNPLKQMVAAVSVGIYQGVPVLDLDYLEDSAAETDLNVVMTDAGGFIEVQGTAEGAPFRPAELNAMLELAQQGMQELFELQRAALAE
>1r6nA
GHHHHHHEAIAKRLDACQDQLLELYEENSIDIHKHIMHWKCIRLESVLLHKAKQMGLSHIGLQVVPPLTVSETKGHNAIEMQMHLESLAKTQYGVEPWTLQDTSYEMWLTPPKRCFKKQGNTVEVKFDGCEDNVMEYVVWTHIYLQDNDSWVKVTSSVDAKGIYYTCGQFKTYYVNFNKEAQKYGSTNHWEVCYGSTVICSPASVSSKKKK
>1r6uA
MSYKAAAGEDYKADCPPGNPAPTSNHGPDATEAEEDFVDPWTVQTSSAKGIDYDKLIVRFGSSKIDKELINRIERATGQRPHHFLRRGIFFSHRDMNQVLDAYENKKPFYLYTGRGPSSEAMHVGHLIPFIFTKWLQDVFNVPLVIQMTDDEKYLWKDLTLDQAYGDAVENAKDIIACGFDINKTFIFSDLDYMGMSSGFYKNVVKIQKHVTFNQVKGIFGFTDSDCIGKISFPAIQAAPSFSNSFPQIFRDRTDIQCLIPCAIDQDPYFRMTRDVAPRIGYPKPALLHSTFFPALQGAQTKMSASDPNSSIFLTDTAKQIKTKVNKHAFSGGRDTIEEHRQFGGNCDVDVSFMYLTFFLEDDDKLEQIRKDYTSGAMLTGELKKALIEVLQPLIAEHQARRKEVTDEIVKEFMTPRKLSFDFQKLAAALEHHHHHH
>1r6vA
SKAKDLASLPEIKSQGYHILFGELRDGEYTEGKILVGYNDRSEVDKIVKAVNGKVVLELPQIKVVSIKLNGMTVKQAYDKIKALALKGIRYVEPSYKRELIKPTVVKPNPDMYKIRKPGLNSTARDYGEELSNELWGLEAIGVTQQLWEEASGTNIIVAVVDTGVDGTHPDLEGQVIAGYRPAFDEELPAGTDSSYGGSAGTHVAGTIAAKKDGKGIVGVAPGAKIMPIVIFDDPALVGGNGYVGDDYVAAGIIWATDHGAKVMNHSWGGWGYSYTMKEAFDYAMEHGVVMVVSAGNNTSDSHHQYPAGYPGVIQVAALDYYGGTFRVAGFSSRSDGVSVGAPGVTILSTVPGEDSIGYEGHNENVPATNGGTYDYYQGTSMAAPHVTGVVAVLLQKFPNAKPWQIRKLLENTAFDFNGNGWDHDTGYGLVKLDAALQGPLPTQGGVEEFQVVVTDAKGNFGVPTVFVSMMRDNGSCYYAKTGPDGIARFPHIDSGTYDIFVGGPDHWDRALAPYDGESIPGGYAIALRMAEERQASFVGFGVSPDATQLNVNFNSTLQVKFSTNLSTLKDPQFVVVDPLLRGVYGRVAYARNQTYDLSLLSGQISFGIQTLLPAATDITIQGTVTLNGEDIPVYGVLKAGTTWTIIDDFGGLNLGTDSQPIYVWWTIFGQ
>1r6xA
PAPHGGILQDLIARDALKKNELLSEAQSSDILVWNLTPRQLCDIELILNGGFSPLTGFLNENDYSSVVTDSRLADGTLWTIPITLDVDEAFANQIKPDTRIALFQDDEIPIAILTVQDVYKPNKTIEAEKVFRGDPEHPAISYLFNVAGDYYVGGSLEAIQLPQHYDYPGLRKTPAQLRLEFQSRQWDRVVAFQTRNPMHRAHRELTVRAAREANAKVLIHPVVGLTKPGDIDHHTRVRVYQEIIKRYPNGIAFLSLLPLAMRMSGDREAVWHAIIRKNYGASHFIVGRDHAGPGKNSKGVDFYGPYDAQELVESYKHELDIEVVPFRMVTYLPDEDRYAPIDQIDTTKTRTLNISGTELRRRLRVGGEIPEWFSYPEVVKILRESNPPRPKGSS
>1r71A
RYRGSKWAGKKSIPAFIDNDYNEADQVIENLQRNELTPREIADFIGRELAKGKKKGDIAKEIGKSPAFITQHVTLLDLPEKIADAFNTGRVRDVTVVNELVTAFKKRPEEVEAWLDDDTQEITRGTVKLLREFLDEKGRDPNTVDAFNGQTDAERDAEAGDGQDGEDGDQDGKDAKEK
>1r75A
MAHHHHHHMGSRISKEAAPVTFKNGKPTVKGTKTYPMFSNILYRIADTEARRWAFYNDSKELIIHVAVLFDYDSQIVPLGDTTAFRIDDPDEGNEDDFGKYLCEVDVRPLETQMFVEGSVTGWRVDTLEARTAEDERGYRL
>1r76A
AVIGMNEAASALTPSRVSSLPDTQRAAWQEYLARSEAQLSRDKASLAAELAPGQPLPPPPAEGKGADTMPLDKPAAWYTSKAARHVADVIVSFQTPAGGWGKNQPRDGALRLPGQHYTGENVAKVKSGSNDLDAARDRDWHYVGTIDNDATVTEIRFLAQVVSQLAPEEAAPYRDAALKGIEYLLASQFPNGGWPQVWPLEGGYHDAITYNDDALVHVAELLSDIAAGRDGFGFVPPAIRTRALEATNAAIHCIVETQVVQDGKRLGWGQQHDALTLRPTSARNFEPAALSSTESARILLFLMEIEAPSDAVKQAIRGGVAWLNTSVIRDRAWVKSDQGYQLVTEQGAKPLWSRFYSLDGNKPVFGDRDKTIHDDVMGISQERRTGYAWYTTSPQKALSAFTKWEKRS
>1r7aA
MKNKVQLITYADRLGDGTIKSMTDILRTRFDGVYDGVHILPFFTPFDGADAGFDPIDHTKVDERLGSWDDVAELSKTHNIMVDAIVNHMSWESKQFQDVLAKGEESEYYPMFLTMSSVFPNGATEEDLAGIYRPRPGLPFTHYKFAGKTRLVWVSFTPQQVDIDTDSDKGWEYLMSIFDQMAASHVSYIRLDAVGYGAKEAGTSCFMTPKTFKLISRLREEGVKRGLEILIEVHSYYKKQVEIASKVDRVYDFALPPLLLHALSTGHVEPVAHWTDIRPNNAVTVLDTHDGIGVIDIGSDQLDRSLKGLVPDEDVDNLVNTIHANTHGESQAATGAAASNLDLYQVNSTYYSALGCNDQHYIAARAVQFFLPGVPQVYYVGALAGKNDMELLRKTNNGRDINRHYYSTAEIDENLKRPVVKALNALAKFRNELDAFDGTFSYTTDDDTSISFTWRGETSQATLTFEPKRGLGVDNTTPVAMLEWEDSAGDHRSDDLIANPPVVA
>1r85A
KNADSYAKKPHISALNAPQLDQRYKNEFTIGAAVEPYQLQNEKDVQMLKRHFNSIVAENVMKPISIQPEEGKFNFEQADRIVKFAKANGMDIRFHTLVWHSQVPQWFFLDKEGKPMVNETDPVKREQNKQLLLKRLETHIKTIVERYKDDIKYWDVVNEVVGDDGKLRNSPWYQIAGIDYIKVAFQAARKYGGDNIKLYMNDYNTEVEPKRTALYNLVKQLKEEGVPIDGIGHQSHIQIGWPSEAEIEKTINMFAALGLDNQITELDVSMYGWPPRAYPTYDAIPKQKFLDQAARYDRLFKLYEKLSDKISNVTFWGIADNHTWLDSRADVYYDANGNVVVDPNAPYAKVEKGKGKDAPFVFGPDYKVKPAYWAIIDHK
>1r88A
MAEPTAKAAPYENLMVPSPSMGRDIPVAFLAGGPHAVYLLDAFNAGPDVSNWVTAGNAMNTLAGKGISVVAPAGGAYSMYTNWEQDGSKQWDTFLSAELPDWLAANRGLAPGGHAAVGAAQGGYGAMALAAFHPDRFGFAGSMSGFLYPSNTTTNGAIAAGMQQFGGVDTNGMWGAPQLGRWKWHDPWVHASLLAQNNTRVWVWSPTNPGASDPAAMIGQAAEAMGNSRMFYNQYRSVGGHNGHFDFPASGDNGWGSWAPQLGAMSGDIVGAIRHHHHHH
>1r89A
MKVEEILEKALELVIPDEEEVRKGREAEEELRRRLDELGVEYVFVGSYARNTWLKGSLEIDVFLLFPEEFSKEELRERGLEIGKAVLDSYEIRYAEHPYVHGVVKGVEVDVVPCYKLKEPKNIKSAVDRTPFHHKWLEGRIKGKENEVRLLKGFLKANGIYGAEYKVRGFSGYLCELLIVFYGSFLETVKNARRWTRRTVIDVAKGEVRKGEEFFVVDPVDEKRNVAANLSLDNLARFVHLCREFMEAPSLGFFKPKHPLEIEPERLRKIVEERGTAVFAVKFRKPDIVDDNLYPQLERASRKIFEFLERENFMPLRSAFKASEEFCYLLFECQIKEISRVFRRMGPQFEDERNVKKFLSRNRAFRPFIENGRWWAFEMRKFTTPEEGVRSYASTHWHTLGKNVGESIREYFEIISGEKLFKEPVTAELCEMMGVKD
>1r8eA
MKESYYSIGEVSKLANVSIKALRYYDKIDLFKPAYVDPDTSYRYYTDSQLIHLDLIKSLKYIGTPLEEMKKAQDLEMEELFAFYTEQERQIREKLDFLSALEQTISLVKKRMKRQMEYPALGEVFVLDEEEIRIIQTEAEGIGPENVLNASYSKLKKFIESADGFTNNSYGATFSFQPYTSIDEMTYRHIFTPVLTNKQISSITPDMEITTIPKGRYACIAYNFSPEHYFLNLQKLIKYIADRQLTVVSDVYELIIPIHYSPKKQEEYRVEMKIRIAE
>1r8gA
MPLPDFHVSEPFTLGIELEMQVVNPPGYDLSQDSSMLIDAVKNKITAGEVKHDITESMLELATDVCRDINQAAGQFSAMQKVVLQAATDHHLEICGGGTHPFQKWQRQEVCDNERYQRTLENFGYLIQQATVFGQHVHVGCASGDDAIYLLHGLSRFVPHFIALSAASPYMQGTDTRFASSRPNIFSAFPDNGPMPWVSNWQQFEALFRCLSYTTMIDSIKDLHWDIRPSPHFGTVEVRVMDTPLTLSHAVNMAGLIQATAHWLLTERPFKHQEKDYLLYKFNRFQACRYGLEGVITDPHTGDRRPLTEDTLRLLEKIAPSAHKIGASSAIEALHRQVVSGLNEAQLMRDFVADGGSLIGLVKKHCEIWAGD
>1r8sA
MRILMVGLDAAGKTTILYKLKLGEIVTTIPTIGFNVETVEYKNISFTVWDVGGQDKIRPLWRHYFQNTQGLIFVVDSNDRERVNEAREELMRMLAEDELRDAVLLVFANKQDLPNAMNAAEITDKLGLHSLRHRNWYIQATCATSGDGLYEGLDWLSNQLRNQK
>1r8sE
LEANEGSKTLQRNRKMAMGRKKFNMDPKKGIQFLVENELLQNTPEEIARFLYKGEGLNKTAIGDYLGEREELNLAVLHAFVDLHEFTDLNLVQALRQFLWSFRLPGKAQKIDRMMEAFAQRYCLCNPGVFQSTDTCYVLSYSVIMLNTDLHNPNVRDKMGLERFVAMNRGINEGGDLPEELLRNLYDSIRNEPFKIPEDDGND
>1r9jA
RHMASIEKVANCIRCLAADIVQGGKSGHPGTPMGMAPMSAVLWTEVMKYNSQDPDWVDRDRFVMSNGHGCALQYALLHMAGYNLTMDDLKGFRQDGSRTPGHPERFVTPGVEVTTGPLGQGIANAVGLAIAEAHLAATFNRPGYNIVDHYTYVYCGDGCLMEGVCQEALSLAGHLALEKLIVIYDSNYISIDGSTSLSFTEQCHQKYVAMGFHVIEVKNGDTDYEGLRKALAEAKATKGKPKMIVQTTTIGFGSSKQGTEKVHGAPLGEEDIANIKAKFGRDPQKKYDVDDDVRAVFRMHIDKCSAEQKAWEELLAKYTAAFPAEGAAFVAQMRGELPSGWEAKLPTNSSAIATRKASENCLAVLFPAIPALMGGSADLTPSNLTRPASANLVDFSSSSKEGRYIRFGVREHAMCAILNGLDAHDGIIPFGGTFLNFIGYALGAVRLAAISHHRVIYVATHDSIGVGEDGPTHQPVELVAALRAMPNLQVIRPSDQTETSGAWAVALSSIHTPTVLCLSRQNTEPQSGSSIEGVRHGAYSVVDVPDLQLVIVASGSEVSLAVDAAKALSGELRVRVVSMPCQELFDAQPDTYRQAVLPAGVPVVSVEAYVSFGWEKYSHAHVGMSGFGASAPAGVLYKKFGITVEEVVRTGRELAKRFPDGTAPLKNSSFSKM
>1r9lA
ADLPGKGITVNPVQSTITEETFQTLLVSRALEKLGYTVNKPSEVDYNVGYTSLASGDATFTAVNWTPLHDNMYEAAGGDKKFYREGVFVNGAAQGYLIDKKTADQYKITNIAQLKDPKIAKLFDTNGDGKADLTGCNPGWGCEGAINHQLAAYELTNTVTHNQGNYAAMMADTISRYKEGKPVFYYTWTPYWVSNELKPGKDVVWLQVPFSALPGDKNADTKLPNGANYGFPVSTMHIVANKAWAEKNPAAAKLFAIMQLPVADINAQNAIMHDGKASEGDIQGHVDGWIKAHQQQFDGWVNEALAAQK
>1r9oA
MAKKTSSGRGKLPPGPTPLPVIGNILQIGIKDISKSLTNLSKVYGPVFTLYFGLKPIVVLHGYEAVKEALIDLGEEFSGRGIFPLAERANRGFGIVFSNGKKWKEIRRFSLMTLRNFGMGKRSIEDRVQEEARCLVEELRKTKASPCDPTFILGCAPCNVICSIIFHKRFDYKDQQFLNLMEKLNENIKILSSPWIQICNNFSPIIDYFPGTHNKLLKNVAFMKSYILEKVKEHQESMDMNNPQDFIDCFLMKMEKEKHNQPSEFTIESLENTAVDLFGAGTETTSTTLRYALLLLLKHPEVTAKVQEEIERVIGRNRSPCMQDRSHMPYTDAVVHEVQRYIDLLPTSLPHAVTCDIKFRNYLIPKGTTILISLTSVLHDNKEFPNPEMFDPHHFLDEGGNFKKSKYFMPFSAGKRICVGEALAGMELFLFLTSILQNFNLKSLVDPKNLDTTPVVNGFASVPPFYQLCFIPIHHHH
>1ra0A
GSSMANNALQTIINARLPGEEGLWQIHLQDGKISAIDAQSGVMPITENSLDAEQGLVIPPFVEPHIHLDTTQTAGQPNWNQSGTLFEGIERWAERKALLTHDDVKQRAWQTLKWQIANGIQHVRTHVDVSDATLTALKAMLEVKQEVAPWIDLQIVAFPQEGILSYPNGEALLEEALRLGADVVGAIPHFEFTREYGVESLHKTFALAQKYDRLIDVHCDEIDDEQSRFVETVAALAHHEGMGARVTASHTTAMHSYNGAYTSRLFRLLKMSGINFVANPLVNIHLQGRFDTYPKRRGITRVKEMLESGINVCFGHDGVFDPWYPLGTANMLQVLHMGLHVCQLMGYGQINDGLNLITHHSARTLNLQDYGIAAGNSANLIILPAENGFDALRRQVPVRYSVRGGKVIASTQPAQTTVYLEQPEAIDYKR
>1rc6A
MGYLNNVTGYREDLLANRAIVKHGNFALLTPDGLVKNIIPGFENCDATILSTPKLGASFVDYLVTLHQNGGNQQGFGGEGIETFLYVISGNITAKAEGKTFALSEGGYLYCPPGSLMTFVNAQAEDSQIFLYKRRYVPVEGYAPWLVSGNASELERIHYEGMDDVILLDFLPKELGFDMNMHILSFAPGASHGYIETHVQEHGAYILSGQGVYNLDNNWIPVKKGDYIFMGAYSLQAGYGVGRGEAFSYIYSKDCNRDVEI
>1rcqA
MRPARALIDLQALRHNYRLAREATGARALAVIKADAYGHGAVRCAEALAAEADGFAVACIEEGLELREAGIRQPILLLEGFFEASELELIVAHDFWCVVHCAWQLEAIERASLARPLNVWLKMDSGMHRVGFFPEDFRAAHERLRASGKVAKIVMMSHFSRADELDCPRTEEQLAAFSAASQGLEGEISLRNSPAVLGWPKVPSDWVRPGILLYGATPFERAHPLADRLRPVMTLESKVISVRDLPAGEPVGYGARYSTERRQRIGVVAMGYADGYPRHAADGTLVFIDGKPGRLVGRVSMDMLTVDLTDHPQAGLGSRVELWGPNVPVGALAAQFGSIPYQLLCNLKRVPRVYSGA
>1rcwA
MMEVFMNFLDQLDLIIQNKHMLEHTFYVKWSKGELTKEQLQAYAKDYYLHIKAFPKYLSAIHSRCDDLEARKLLLDNLMDEENGYPNHIDLWKQFVFALGVTPEELEAHEPSEAAKAKVATFMRWCTGDSLAAGVAALYSYESQIPRIAREKIRGLTEYFGFSNPEDYAYFTEHEEADVRHAREEKALIEMLLKDDADKVLEASQEVTQSLYGFLDSFLDPGTCCSCHQSY
>1rd5A
MSRPVSDTMAALMAKGKTAFIPYITAGDPDLATTAEALRLLDGCGADVIELGVPCSDPYIDGPIIQASVARALASGTTMDAVLEMLREVTPELSCPVVLLSYYKPIMFRSLAKMKEAGVHGLIVPDLPYVAAHSLWSEAKNNNLELVLLTTPAIPEDRMKEITKASEGFVYLVSVNGVTGPRANVNPRVESLIQEVKKVTNKPVAVGFGISKPEHVKQIAQWGADGVIIGSAMVRQLGEAASPKQGLRRLEEYARGMKNALG
>1repC
MAETAVINHKKRKNSPRIVQSNDLTEAAYSLSRDQKRMLYLFVDQIRKSDGTLQEHDGICEIHVAKYAEIFGLTSAEASKDIRQALKSFAGKEVVFYRPEEDAGDEKGYESFPWFIKPAHSPSRGLYSVHINPYLIPFFIGLQNRFTQFRLSETKEITNPYAMRLYESLCQYRKPDGSGIVSLKIDWIIERYQLPQSYQRMPDFRRRFLQVCVNEINSRTPMRLSYIEKKKGRQTTHIVFSFRDITSMTTG
>1reqB
SSTDQGTNPADTDDLTPTTLSLAGDFPKATEEQWEREVEKVLNRGRPPEKQLTFAECLKRLTVHTVDGIDIVPMYRPKDAPKKLGYPGVAPFTRGTTVRNGDMDAWDVRALHEDPDEKFTRKAILEGLERGVTSLLLRVDPDAIAPEHLDEVLSDVLLEMTKVEVFSRYDQGAAAEALVSVYERSDKPAKDLALNLGLDPIGFAALQGTEPDLTVLGDWVRRLAKFSPDSRAVTIDANIYHNAGAGDVAELAWALATGAEYVRALVEQGFTATEAFDTINFRVTATHDQFLTIARLRALREAWARIGEVFGVDEDKRGARQNAITSWRELTREDPYVNILRGSIATFSASVGGAESITTLPFTQALGLPEDDFPLRIARNTGIVLAEEVNIGRVNDPAGGSYYVESLTRSLADAAWKEFQEVEKLGGMSKAVMTEHVTKVLDACNAERAKRLANRKQPITAVSEFPMIGARSIETKPFPAAPARKGLAWHRDSEVFEQLMDRSTSVSERPKVFLACLGTRRDFGGREGFSSPVWHIAGIDTPQVEGGTTAEIVEAFKKSGAQVADLCSSAKVYAQQGLEVAKALKAAGAKALYLSGAFKEFGDDAAEAEKLIDGRLFMGMDVVDTLSSTLDILGVAK
>1rf6A
MKLKTNIRHLHGIIRVPGDKSISHRSIIFGSLAEGETKVYDILRGEDVLSTMQVFRDLGVEIEDKDGVITVQGVGMAGLKAPQNALNMGNSGTSIRLISGVLAGADFEVEMFGDDSLSKRPMDRVTLPLKKMGVSISGQTERDLPPLRLKGTKNLRPIHYELPIASAQVKSALMFAALQAKGESVIIEKEYTRNHTEDMLQQFGGHLSVDGKKITVQGPQKLTGQKVVVPGDISSAAFWLVAGLIAPNSRLVLQNVGINETRTGIIDVIRAMGGKLEITEIDPVAKSATLIVESSDLKGTEICGALIPRLIDELPIIALLATQAQGVTVIKDAEELKVKETDRIQVVADALNSMGADITPTADGMIIKGKSALHGARVNTFGDHRIGMMTAIAALLVADGEVELDRAEAINTSYPSFFDDLESLIHG
>1rg8A
HHHHHHFNLPPGNYKKPKLLYCSNGGHFLRILPDGTVDGTRDRSDQHIQLQLSAESVGEVYIKSTETGQYLAMDTDGLLYGSQTPNEECLFLERLEENHYNTYISKKHAEKNWFVGLKKNGSCKRGPRTHYGQKAILFLPLPVSSD
>1rh1A
MSDNEGSVPTEGIDYGDTMVVWPSTGRIPGGDVKPGGSSGLAPSMPPGWGDYSPQGIALVQSVLFPGIIRRIILDKELEEGDWSGWSVSVHSPWGNEKVSAARTVLENGLRGGLPEPSRPAAVSFARLEPASGNEQKIIRLMVTQQLEQVTDIPASQLPAAGNNVPVKYRLTDLMQNGTQYMAIIGGIPMTVPVVDAVPVPDRSRPGTNIKDVYSAPVSPNLPDLVLSVGQMNTPVRSNPEIQEDGVISETGNYVEAGYTMSSNNHDVIVRFPEGSGVSPLYISAVEILDSNSLSQRQEAENNAKDDFRVKKEQENDEKTVLTKTSEVIISVGDKVGEYLGDKYKALSREIAENINNFQGKTIRSYDDAMSSINKLMANPSLKINATDKEAIVNAWKAFNAEDMGNKFAALGKTFKAADYAIKANNIREKSIEGYQTGNWGPLMLEVESWVISGMASAVALSLFSLTLGSALIAFGLSATVVGFVGVVIAGAIGAFIDDKFVDELNHKIIK
>1rh5A
MKKLIPILEKIPEVELPVKEITFKEKLKWTGIVLVLYFIMGCIDVYTAGAQIPAIFEFWQTITASRIGTLITLGIGPIVTAGIIMQLLVGSGIIQMDLSIPENRALFQGCQKLLSIIMCFVEAVLFVGAGAFGILTPLLAFLVIIQIAFGSIILIYLDEIVSKYGIGSGIGLFIAAGVSQTIFVGALGPEGYLWKFLNSLIQGVPNIEYIAPIIGTIIVFLMVVYAECMRVEIPLAHGRIKGAVGKYPIKFVYVSNIPVILAAALFANIQLWGLALYRMGIPILGHYEGGRAVDGIAYYLSTPYGLSSVISDPIHAIVYMIAMIITCVMFGIFWVETTGLDPKSMAKRIGSLGMAIKGFRKSEKAIEHRLKRYIPPLTVMSSAFVGFLATIANFIGALGGGTGVLLTVSIVYRMYEQLLRERTSELHPAIAKLLNK
>1rh9A
FSNNNFVYTDGTHFALNGKSLYINGFNAYWLMYIAYDPSTRIKVTNTFQQASKYKMNVARTWAFSHGGSRPLQSAPGVYNEQMFQGLDFVISEAKKYGIHLIMSLVNNWDAFGGKKQYVEWAVQRGQKLTSDDDFFTNPMVKGFYKNNVKVVLTRVNTITKVAYKDDPTILSWELINEPRCPSDLSGKTFQNWVLEMAGYLKSIDSNHLLEIGLEGFYGNDMRQYNPNSYIFGTNFISNNQVQGIDFTTIHMYPNQWLPGLTQEAQDKWASQWIQVHIDDSKMLKKPLLIAEFGKSTKTPGYTVAKRDNYFEKIYGTIFNCAKSGGPCGGGLFWQVLGQGMSSFDDGYQVVLQESPSTSRVILLQSLRLSKLS
>1rhfA
AGLKLMGAPVKLTVSQGQPVKLNCSVEGMEEPDIQWVKDGAVVQNLDQLYIPVSEQHWIGFLSLKSVERSDAGRYWCQVEDGGETEISQPVWLTVEGVPFFTVEPKDLAVPPNAPFQLSCEAVGPPEPVTIVWWRGTTKIGGPAPSPSVLNVTGVTQSTMFSCEAHNLKGLASSRTATVHLQ
>1rhsA
VHQVLYRALVSTKWLAESVRAGKVGPGLRVLDASWYSPGTREARKEYLERHVPGASFFDIEECRDKASPYEVMLPSEAGFADYVGSLGISNDTHVVVYDGDDLGSFYAPRVWWMFRVFGHRTVSVLNGGFRNWLKEGHPVTSEPSRPEPAIFKATLNRSLLKTYEQVLENLESKRFQLVDSRAQGRYLGTQPEPDAVGLDSGHIRGSVNMPFMNFLTEDGFEKSPEELRAMFEAKKVDLTKPLIATCRKGVTACHIALAAYLCGKPDVAIYDGSWFEWFHRAPPETWVSQGKGGKA
>1rhyA
MSERIASVERTTSETHISCTIDLDHIPGVTEQKINVSTGIGFLDHMFTALAKHGGMSLQLQCKGDLHIDDHHTAEDCALALGEAFKKALGERKGIKRYGYAYAPLDESLSRAVIDISSRPYFMCHLPFTREKVGDLSTEMVSHLLQSFAFAAGVTLHIDSIRGENNHHIAESAFKALALAIRMAISRTGGDDVPSTKGVLAL
>1ri5A
MDSSSPLKTFRKDQAMEGKKEEIREHYNSIRERGRESRQRSKTINIRNANNFIKACLIRLYTKRGDSVLDLGCGKGGDLLKYERAGIGEYYGVDIAEVSINDARVRARNMKRRFKVFFRAQDSYGRHMDLGKEFDVISSQFSFHYAFSTSESLDIAQRNIARHLRPGGYFIMTVPSRDVILERYKQGRMSNDFYKIELEKMEDVPMESVREYRFTLLDSVNNCIEYFVDFTRMVDGFKRLGLSLVERKGFIDFYEDEGRRNPELSKKMGLGCLTREESEVVGIYEVVVFRKLVPESDA
>1ri6A
MSLKQTVYIASPESQQIHVWNLNHEGALTLTQVVDVPGQVQPMVVSPDKRYLYVGVRPEFRVLAYRIAPDDGALTFAAESALPGSLTHISTDHQGQFVFVGSYNAGNVSVTRLEDGLPVGVVDVVEGLDGCHSANISPDNRTLWVPALKQDRICLFTVSDDGHLVAQDPAEVTTVEGAGPRHMVFHPNEQYAYCVNELNSSVDVWELKDPHGNIECVQTLDMMPENFSDTRWAADIHITPDGRHLYACDRTASLITVFSVSEDGSVLSKEGFQPTETQPRGFNVDHSGKYLIAAGQKSHHISVYEIVGEQGLLHEKGRYAVGQGPMWVVVNAHEGGSHHHHHH
>1ridA
CCTIPSRPINMKFKNSVETDANANYNIGDTIEYLCLPGYRKQKMGPIYAKCTGTGWTLFNQCIKRRCPSPRDIDNGQLDIGGVDFGSSITYSCNSGYHLIGESKSYCELGSTGSMVWNPEAPICESVKCQSPPSISNGRHNGYEDFYTDGSVVTYSCNSGYSLIGNSGVLCSGGEWSDPPTCQIVKCPHPTISNGYLSSGFKRSYSYNDNVDFKCKYGYKLSGSSSSTCSPGNTWKPELPKCVR
>1rifA
MDIKVHFHDFSHVRIDCEESTFHELRDFFSFEADGYRFNPRFRYGNWDGRIRLLDYNRLLPFGLVGQIKKFCDNFGYKAWIDPQINEKEELSRKDFDEWLSKLEIYSGNKRIEPHWYQKDAVFEGLVNRRRILNLPTSAGRSLIQALLARYYLENYEGKILIIVPTTALTTQMADDFVDYRLFSHAMIKKIGGGASKDDKYKNDAPVVVGTWQTVVKQPKEWFSQFGMMMNDECHLATGKSISSIISGLNNCMFKFGLSGSLRDGKANIMQYVGMFGEIFKP
>1rjdA
MERIIQQTDYDALSCKLAAISVGYLPSSGLQRLSVDLSKKYTEWHRSYLITLKKFSRRAFGKVDKAMRSSFPVMNYGTYLRTVGIDAAILEFLVANEKVQVVNLGCGSDLRMLPLLQMFPHLAYVDIDYNESVELKNSILRESEILRISLGLSKEDTAKSPFLIDQGRYKLAACDLNDITETTRLLDVCTKREIPTIVISECLLCYMHNNESQLLINTIMSKFSHGLWISYDPIGGSQPNDRFGAIMQSNLKESRNLEMPTLMTYNSKEKYASRWSAAPNVIVNDMWEIFNAQIPESERKRLRSLQFLDELEELKVMQTHYILMKAQWHHHHHH
>1rjwA
MKAAVVEQFKEPLKIKEVEKPTISYGEVLVRIKACGVCHTDLHAAHGDWPVKPKLPLIPGHEGVGIVEEVGPGVTHLKVGDRVGIPWLYSACGHCDYCLSGQETLCEHQKNAGYSVDGGYAEYCRAAADYVVKIPDNLSFEEAAPIFCAGVTTYKALKVTGAKPGEWVAIYGIGGLGHVAVQYAKAMGLNVVAVDIGDEKLELAKELGADLVVNPLKEDAAKFMKEKVGGVHAAVVTAVSKPAFQSAYNSIRRGGACVLVGLPPEEMPIPIFDTVLNGIKIIGSIVGTRKDLQEALQFAAEGKVKTIIEVQPLEKINEVFDRMLKGQINGRVVLTLEDK
>1rk6A
MRGSHHHHHHGSMSQPDATPFDYILSGGTVIDGTNAPGRLADVGVRGDRIAAVGDLSASSARRRIDVAGKVVSPGFIDSHTHDDNYLLKHRDMTPKISQGVTTVVTGNCGISLAPLAHANPPAPLDLLDEGGSFRFARFSDYLEALRAAPPAVNAACMVGHSTLRAAVMPDLRREATADEIQAMQALADDALASGAIGISTGAFYPPAAHASTEEIIEVCRPLITHGGVYATHMRDEGEHIVQALEETFRIGRELDVPVVISHHKVMGKLNFGRSKETLALIEAAMASQDVSLDAYPYVAGSTMLKQDRVLLAGRTLITWCKPYPELSGRDLEEIAAERGKSKYDVVPELQPAGAIYFMMDEPDVQRILAFGPTMIGSDGLPHDERPHPRLWGTFPRVLGHYSRDLGLFPLETAVWKMTGLTAAKFGLAERGQVQPGYYADLVVFDPATVADSATFEHPTERAAGIHSVYVNGAAVWEDQSFTGQHAGRVLNRAGA
>1rkdA
MQNAGSLVVLGSINADHILNLQSFPTPGETVTGNHYQVAFGGKGANQAVAAGRSGANIAFIACTGDDSIGESVRQQLATDNIDITPVSVIKGESTGVALIFVNGEGENVIGIHAGANAALSPALVEAQRERIANASALLMQLESPLESVMAAAKIAHQNKTIVALNPAPARELPDELLALVDIITPNETEAEKLTGIRVENDEDAAKAAQVLHEKGIRTVLITLGSRGVWASVNGEGQRVPGFRVQAVDTIAAGDTFNGALITALLEEKPLPEAIRFAHAAAAIAVTRKGAQPSVPWREEIDAFLDRQR
>1rkqA
MSLAIKLIAIDMDGTLLLPDHTISPAVKNAIAAARARGVNVVLTTGRPYAGVHNYLKELHMEQPGDYCITYNGALVQKAADGSTVAQTALSYDDYRFLEKLSREVGSHFHALDRTTLYTANRDISYYTVHESFVATIPLVFCEAEKMDPNTQFLKVMMIDEPAILDQAIARIPQEVKEKYTVLKSAPYFLEILDKRVNKGTGVKSLADVLGIKPEEIMAIGDQENDIAMIEYAGVGVAVDNAIPSVKEVANFVTKSNLEDGVAFAIEKYVLNEGGSHHHHHH
>1rktA
MSPKVTKEHKDKRQAEILEAAKTVFKRKGFELTTMKDVVEESGFSRGGVYLYFSSTEEMFRRIIETGLDEGLRKLDKSAEHQSVWASISSYLDELTEGLRDVADTLAPVQFEYLVTAWRNEERRQYLEKRYDLFVERFSRLLQKGIDQGEFQPVQPLATIAKFFLNMNDGIIQNALYFDEEKADVSGLAESAKLYLKTVLQADEK
>1rl0A
ATAYTLNLANPSASQYSSFLDQIRNNVRDTSLIYGGTDVAVIGAPSTTDKFLRLNFQGPRGTVSLGLRRENLYVVAYLAMDNANVNRAYYFKNQITSAELTALFPEVVVANQKQLEYGEDYQAIEKNAKITTGDQSRKELGLGINLLITMIDGVNKKVRVVKDEARFLLIAIQMTAEAARFRYIQNLVTKNFPNKFDSENKVIQFQVSWSKISTAIFGDCKNGVFNKDYDFGFGKVRQAKDLQMGLLKYLGRPKS
>1rl4A
MSKNEKDEIKIVKYPDPILRRRSEEVTNFDDNLKRVVRKMFDIMYESKGIGLSAPQVNISKRIIVWNALYEKRKEENERIFINPSIVEQSLVKLKLIEGCLSFPGIEGKVERPSIVSISYYDINGYKHLKILKGIHSRIFQHEFDHLNGTLFIDKMTQVDKKKVRPKLNELIRDYKATHSLEHHHHHH
>1rliA
SNAMKIAVINGGTRSGGNTDVLAEKAVQGFDAEHIYLQKYPIQPIEDLRHAQGGFRPVQDDYDSIIERILQCHILIFATPIYWFGMSGTLKLFIDRWSQTLRDPRFPDFKQQMSVKQAYVIAVGGDNPKIKGLPLIQQFEHIFHFMGMSFKGYVLGEGNRPGDILRDHQALSAASRLLKRSDAI
>1rlzA
MEGSLEREAPAGALAAVLKHSSTLPPESTQVRGYDFNRGVNYRALLEAFGTTGFQATNFGRAVQQVNAMIEKKLEPLSQDEDQHADLTQSRRPLTSCTIFLGYTSNLISSGIRETIRYLVQHNMVDVLVTTAGGVEEDLIKCLAPTYLGEFSLRGKELRENGINRIGNLLVPNENYCKFEDWLMPILDQMVMEQNTEGVKWTPSKMIARLGKEINNPESVYYWAQKNHIPVFSPALTDGSLGDMIFFHSYKNPGLVLDIVEDLRLINTQAIFAKCTGMIILGGGVVKHHIANANLMRNGADYAVYINTAQEFDGSDSGARPDEAVSWGKIRVDAQPVKVYADASLVFPLLVAETFAQKMDAFMHEKNED
>1rm6A
MSPKLPQHGTVGVRTPLVDGVEKVTGKAKYTADIAAPDALVGRILRSPHAHARILAIDTSAAEALEGVIAVCTGAETPVPFGVLPIAENEYPLARDKVRYRGDPVAAVAAIDEVTAEKALALIKVDYEVLPAYMTPKAAMKAGAIALHDDKPNNILREVHAEFGDVAAAFAEADLIREKTYTFAEVNHVHMELNATLAEYDPVRDMLTLNTTTQVPYYVHLKVAACLQMDSARIRVIKPFLGGGFGARTEALHFEIIAGLLARKAKGTVRLLQTREETFIAHRGRPWTEVKMKIGLKKDGKIAALALEATQAGGAYAGYGIITILYTGALMHGLYHIPAIKHDAWRVYTNTPPCGAMRGHGTVDTRAAFEALLTEMGEELGIDSLKIRQINMLPQIPYVTMYAQRVMSYGVPECLEKVKAASGWEERKGKLPKGRGLGIALSHFVSGTSTPKHWTGEPHATVNLKLDFDGGITLLTGAADIGQGSNTMASQVAAEVLGVRLSRIRVISADSALTPKDNGSYSSRVTFMVGNASISAAEELKGVLVKAAAKKLDAREEDIEVIDEMFMVSGSQDPGLSFQEVVKAAMVDSGTITVKGTYTCPTEFQGDKKIRGSAIGATMGFCYAAQVVEASVDEITGKVTAHKVWVAVDVGKALNPLAVEGQTQGGVWMGMGQALSEETVYDNGRMVHGNILDYRVPTIVESPDIEVIIVESMDPNGPFGAKEASEGMLAGFLPAIHEAVYEAVGVRATDFPLSPDRITELLDAKEAAA
>1rm6C
MKNILRLTLNGRAREDLVPDNMLLLDYLRETVGLTGTKQGCDGGECGACTVLVDDRPRLACSTLAHQVAGKKVETVESLATQGTLSKLQAAFHEKLGTQCGFCTPGMIMASEALLRKNPSPSRDEIKAALAGNLCRCTGYVKIIKSVETAAAARLCEEGAR
>1rm8A
GQKWQHKHITYSIKNVTPKVGDPETRKAIRRAFDVWQNVTPLTFEEVPYSELENGKRDVDITIIFASGFHGDSSPFDGEGGFLAHAYFPGPGIGGDTHFDSDEPWTLGNPNHDGNDLFLVAVHELGHALGLEHSNDPTAIMAPFYQYMETDNFKLPNDDLQGIQKIYGP
>1rmgA
QLSGSVGPLTSASTKGATKTCNILSYGAVADNSTDVGPAITSAWAACKSGGLVYIPSGNYALNTWVTLTGGSATAIQLDGIIYRTGTASGNMIAVTDTTDFELFSSTSKGAVQGFGYVYHAEGTYGARILRLTDVTHFSVHDIILVDAPAFHFTMDTCSDGEVYNMAIRGGNEGGLDGIDVWGSNIWVHDVEVTNKDECVTVKSPANNILVESIYCNWSGGCAMGSLGADTDVTDIVYRNVYTWSSNQMYMIKSNGGSGTVSNVLLENFIGHGNAYSLDIDGYWSSMTAVAGDGVQLNNITVKNWKGTEANGATRPPIRVVCSDTAPCTDLTLEDIAIWTESGSSELYLCRSAYGSGYCLKDSSSHTSYTTTSTVTAAPSGYSATTMAADLATAFGLTASIPIPTIPTSFYPGLTPYSALAG
>1ro2A
SSERIRYAKWMLEHGFNIIPIDPESKKPVLKEWQKYSHEMPSDEEKQRFLKMIEEGYNYAIPGGQKGMVIMDFESKEKLKAWIGESALEELCRKTLCTNTVHGGIHIYVLSNDIPPHKINPLFEENGKGIIDLQSYNSYVLGLGSCVNHLHCTTDKCPWKEQNYTTCYTLYNELKEISKVDLKSLLRFLAEKGKRLGITLSKTAKEWLEGHHHHHH
>1ro7A
MKKVIIAGNGPSLKEIDYSRLPNDFDVFRCNQFYFEDKYYLGKKCKAVFYNPSLFFEQYYTLKHLIQNQEYETELIMCSNYNQAHLENENFVKTFYDYFPDAHLGYDFFKQLKDFNAYFKFHEIYFNQRITSGVYMCAVAIALGYKEIYLSGIDFYQNGSSYAFDTKQKNLLKLAPNFKNDNSHYIGHSKNTDIKALEFLEKTYKIKLYCLCPNSLLANFIELAPNLNSNFIIQEKNNYTKDILIPSSEAYGKFSKNIN
>1rocA
GASIVSLLGIKVLNNPAKFTDPYEFEITFECLESLKHDLEWKLTYVGSSRSLDHDQELDSILVGPVPVGVNKFVFSADPPSAELIPASELVSVTVILLSCSYDGREFVRVGYYVNNEYDEEELRENPPAKVQVDHIVRNILAEKPRVTRFNIVWD
>1rp0A
GRGSAGYDLNAFTFDPIKESIVSREMTRRYMTDMITYAETDVVVVGAGSAGLSAAYEISKNPNVQVAIIEQSVSPGGGAWLGGQLFSAMIVRKPAHLFLDEIGVAYDEQDTYVVVKHAALFTSTIMSKLLARPNVKLFNAVAAEDLIVKGNRVGGVVTNWALVAQNHHTQSCMDPNVMEAKIVVSSCGHDGPFGATGVKRLKSIGMIDHVPGMKALDMNTAEDAIVRLTREVVPGMIVTGMEVAEIDGAPRMGPTFGAMMISGQKAGQLALKALGLPNAIDGTL
>1rp3A
GSHMKNPYSNQIEREELILKYLPLVKAIATNIKKHLPEDVDIRDLISYGVIGLIKAVDNLSTENPKRAEAYIKLRIKGAIYDYLRSLDFGSRQVREKERRIKEVVEKLKEKLGREPTDEEVAKELGISTEELFKTLDKINFSYILSLEEVFRDFARDYSELIPSSTNVEEEVIKRELTEKVKEAVSKLPEREKLVIQLIFYEELPAKEVAKILETSVSRVSQLKAKALERLREMLSNPL
>1rq0A
MKEKKKEIEKLLARPDLTPEQMKNYGMEYAKIEEIENITNRIKETQEFIELLREEGENELEIEKYEKELDQLYQELLFLLSPEASDKAIVEIRPGTGGEEAALFARDLFRMYTRYAERKGWNLEVAEIHETDLGGIREVVFFVKGKNAYGILKYESGVHRVQRVPVTESGGRIHTSTATVAVLPEIEEKDIEIRPEDLKIETFRASGHGGQYVNKTESAVRITHLPTGIVVSCQNERSQYQNKQTALRILRARLYQLQKEQKEREISQKRKSQIGTGERSEKIRTYNFPQNRVTDHRINYTSYRLQEILDGDLDEIISKLIEHDIENNLEEVLGIGASVEEK
>1rqbA
MAISRELVDPNSSPREIEVSEPREVGITELVLRDAHQSLMATRMAMEDMVGACADIDAAGYWSVECWGGATYDSCIRFLNEDPWERLRTFRKLMPNSRLQMLLRGQNLLGYRHYNDEVVDRFVDKSAENGMDVFRVFDAMNDPRNMAHAMAAVKKAGKHAQGTICYTISPVHTVEGYVKLAGQLLDMGADSIALKDMAALLKPQPAYDIIKAIKDTYGQKTQINLHCHSTTGVTEVSLMKAIEAGVDVVDTAISSMSLGPGHNPTESVAEMLEGTGYTTNLDYDRLHKIRDHFKAIRPKYKKFESKTLVDTSIFKSQIPGGMLSNMESQLRAQGAEDKMDEVMAEVPRVRKAAGFPPLVTPSSQIVGTQAVFNVMMGEYKRMTGEFADIMLGYYGASPADRDPKVVKLAEEQSGKKPITQRPADLLPPEWEKQSKEAATLKGFNGTDEDVLTYALFPQVAPVFFEHRAEGPHSVALTDAQLKAEAEGDEKSLAVAGPVTYNVNVGGTVREVTVQQATRASQPELAPEDPEDLEHHHHHH
>1rqjA
MDFPQQLEACVKQANQALSRFIAPLPFQNTPVVETMQYGALLGGKRLRPFLVYATGHMFGVSTNTLDAPAAAVECIHAYSLIHDDLPAMDDDDLRRGLPTCHVKFGEANAILAGDALQTLAFSILSDADMPEVSDRDRISMISELASASGIAGMCGGQALDLDAEGKHVPLDALERIHRHKTGALIRAAVRLGALSAGDKGRRALPVLDKYAESIGLAFQVQDDILDVVGDTATLGKRQGADQQLGKSTYPALLGLEQARKKARDLIDDARQSLKQLAEQSLDTSALEALADYIIQRNK
>1rqpA
MAANSTRRPIIAFMSDLGTTDDSVAQCKGLMYSICPDVTVVDVCHSMTPWDVEEGARYIVDLPRFFPEGTVFATTTYPATGTTTRSVAVRIKQAAKGGARGQWAGSGAGFERAEGSYIYIAPNNGLLTTVLEEHGYLEAYEVTSPKVIPEQPEPTFYSREMVAIPSAHLAAGFPLSEVGRPLEDHEIVRFNRPAVEQDGEALVGVVSAIDHPFGNVWTNIHRTDLEKAGIGYGARLRLTLDGVLPFEAPLTPTFADAGEIGNIAIYLNSRGYLSIARNAASLAYPYHLKEGMSARVEAR
>1rrmA
MMANRMILNETAWFGRGAVGALTDEVKRRGYQKALIVTDKTLVQCGVVAKVTDKMDAAGLAWAIYDGVVPNPTITVVKEGLGVFQNSGADYLIAIGGGSPQDTCKAIGIISNNPEFADVRSLEGLSPTNKPSVPILAIPTTAGTAAEVTINYVITDEEKRRKFVCVDPHDIPQVAFIDADMMDGMPPALKAATGVDALTHAIEGYITRGAWALTDALHIKAIEIIAGALRGSVAGDKDAGEEMALGQYVAGMGFSNVGLGLVHGMAHPLGAFYNTPHGVANAILLPHVMRYNADFTGEKYRDIARVMGVKVEGMSLEEARNAAVEAVFALNRDVGIPPHLRDVGVRKEDIPALAQAALDDVCTGGNPREATLEDIVELYHTAWEGG
>1rrvA
MRVLLSVCGTRGDVEIGVALADRLKALGVQTRMCAPPAAEERLAEVGVPHVPVGLPQHMMLQEGMPPPPPEEEQRLAAMTVEMQFDAVPGAAEGCAAVVAVGDLAAATGVRSVAEKLGLPFFYSVPSPVYLASPHLPPAYDEPTTPGVTDIRVLWEERAARFADRYGPTLNRRRAEIGLPPVEDVFGYGHGERPLLAADPVLAPLQPDVDAVQTGAWLLSDERPLPPELEAFLAAGSPPVHIGFGSSSGRGIADAAKVAVEAIRAQGRRVILSRGWTELVLPDDRDDCFAIDEVNFQALFRRVAAVIHHGSAGTEHVATRAGVPQLVIPRNTDQPYFAGRVAALGIGVAHDGPTPTFESLSAALTTVLAPETRARAEAVAGMVLTDGAAAAADLVLAAVGREKPAVPALEHHHHHH
>1rssA
MAEVRQLQPDLVYGDVLVTAFINKIMRDGKKNLAARIFYDACKIIQEKTGQEPLKVFKQAVENVKPRMEVRSRRVGGANYQVPMEVSPRRQQSLALRWLVQAANQRPERRAAVRIAHELMDAAEGKGGAVKKKEDVERMAEANRAYAHYRW
>1rt8A
GSPEFMHTINEEERREFIKHINSVLAGDPDVGSRVPINTETFEFFDQCKDGLILSKLINDSVPDTIDERVLNKQRNNKPLDNFKCIENNNVVINSAKAMGGISITNIGAGDILEGREHLILGLVWQIIRRGLLGKIDITLHPELYRLLEEDETLDQFLRLPPEKILLRWFNYHLKAANWPRTVSNFSKDVSDGENYTVLLNQLAPELCSRAPLQTTDVLQRAEQVLQNAEKLDCRKYLTPTAMVAGNPKLNLAFVAHLFNTHPGLEPLNEEEKPEIEPFDAEGEREARVFTLWLNSLDVTPSIHDFFNNLRDGLILLQAYDKITPNTVNWKKVNKAPASGDEMMRFKAVENCNYAVDLGKNQGFSLVGIQGADITDGSRTLTLALVWQMMRMNITKTLHSLSRGGKTLSDSDMVAWANSMAAKGGKGSQIRSFRDPSISTGVFVLDVLHGIKSEYVDYNLVTDGSTEELAIQNARLAISIARKLGAVIFILPEDIVAVRPRLVLHFIGSLMAV
>1rtqA
MPPITQQATVTAWLPQVDASQITGTISSLESFTNRFYTTTSGAQASDWIASEWQALSASLPNASVKQVSHSGYNQKSVVMTITGSEAPDEWIVIGGHLDSTIGSHTNEQSVAPGADDDASGIAAVTEVIRVLSENNFQPKRSIAFMAYAAEEVGLRGSQDLANQYKSEGKNVVSALQLDMTNYKGSAQDVVFITDYTDSNFTQYLTQLMDEYLPSLTYGFDTCGYACSDHASWHNAGYPAAMPFESKFNDYNPRIHTTQDTLANSDPTGSHAKKFTQLGLAYAIEMGSATGDTPTPGNQ
>1rtrA
MTNLPMNKLIDEVNNELSVAINKSVMDTQLEESMLYSLNAGGKRIRPVLLLLTLDSLNTEYELGMKSAIALEMIHTYSLIHDDLPAMDNDDYRRGKLTNHKVYGEWTAILAGDALLTKAFELISSDDRLTDEVKIKVLQRLSIASGHVGMVGGQMLDMQSEGQPIDLETLEMIHKTKTGALLTFAVMSAADIANVDDTTKEHLESYSYHLGMMFQIKDDLLDCYGDEAKLGKKVGSDLENNKSTYVSLLGKDGAEDKLTYHRDAAVDELTQIDEQFNTKHLLEIVDLFYSRDHKGHHHHHH
>1rttA
MSLSDDIKVLGISGSLRSGSYNSAALQEAIGLVPPGMSIELADISGIPLYNEDVYALGFPPAVERFREQIRAADALLFATPEYNYSMAGVLKNAIDWASRPPEQPFSGKPAAILGASAGRFGTARAQYHLRQTLVFLDVHPLNKPEVMISSAQNAFDAQGRLLDDKARELIQQQLQALQLWVREGGSHHHHHH
>1rtwA
MFSEELIKENENIWRRFLPHKFLIEMAENTIKKENFEKWLVNDYYFVKNALRFMALLMAKAPDDLLPFFAESIYYISKELEMFEKKAQELGISLNGEIDWRAKSYVNYLLSVASLGSFLEGFTALYCEEKAYYEAWKWVRENLKERSPYQEFINHWSSQEFGEYVKRIEKILNSLAEKHGEFEKERAREVFKEVSKFELIFWDIAYGGEGNVLEHHHHHH
>1rv9A
MKTITETLNLAPKGKNFLTADWPAPANVKTLITTRNGGVSQGAYQSLNLGTHVGDNPEAVRRNREIVQQQVGLPVAYLNQIHSTVVVNAAEALGGTPDADASVDDTGKVACAVMTADCLPVLFCDRAGTAVAAAHAGWRGLAGGVLQNTIAAMKVPPVEMMAYLGPAISADAFEVGQDVFDAFCTPMPEAATAFEGIGSGKFLADLYALARLILKREGVGGVYGGTHCTVLERDTFFSYRRDGATGRMASLIWLDGNAV
>1rvgA
MLVTGLEILKKAREEGYGVGAFNVNNMEFLQAVLEAAEEQRSPVILALSEGAMKYGGRALTLMAVELAKEARVPVAVHLDHGSSYESVLRALRAGFTSVMIDKSHEDFETNVRETRRVVEAAHAVGVTVEAELGRLAGIEEHVAVDEKDALLTNPEEARIFMERTGADYLAVAIGTSHGAYKGKGRPFIDHARLERIARLVPAPLVLHGASAVPPELVERFRASGGEIGEAAGIHPEDIKKAISLGIAKINTDTDLRLAFTALIREALNKNPKEFDPRKYLGPAREAVKEVVKSRMELFGSVGRA
>1rwhA
EAEPGAAEFAALRNRWVDQITGRNVIQAGDPDFAKAITALNNKAADSLAKLDAAAGRTSVFTDLSLAKDAEMVTTYTRLSQLATAWATPTAAVFGDAAVLAAIKAGLADANTLCYNDRKEEVGNWWSWEIGVPRALADAMVLLHAELSAAERTAYCAAIDHFVPDPWLQFPPKRGKITSVGANRVDLCQGIIIRSLAGEDPTKLNHAVAGLSQVWQYVTSGDGIFRDGSFIQHSTTPYTGSYGVVLLTGLSKLFSLLGGTAFEVSDPTRSIFFDAVEGSFAPVMINGAMADAVRGRSISREANTGYDLGASAIEAILLLARAMDPATAARWRGLCAGWIARDTYRPILNSASVPRTALVKQLEATGVAPVAEATGHKLFPAMDRTMHRGPGWALSLALSSNRIAWYECGNGENNRGYHTGSGMTYFYTSDLGQYDDAFWATANYNRLPGITVDTTPLPDKVEGQWGAAVPADEWSGATALGEVAAVGQHLVGPGRTGLTARKSWFVSGDVTVCLGADISTASGAKVETIVDHRNLHQGSNTLTTAAGTIAGTAGTVEVLGDGRWVHLEGFGGYAMLDDSPLHVLRETRSGSWSGVNINGSATVQQRNFATLYVNHGVGPVAGSYAYMVAPGASVDLTRKLLEGNKYSVIRNDATAQSVEFKTAKTTAATFWKPGMAGDLGASGPACVVFSRHGNELSLAVSEPTQKAAGLTLTLPEGTWSSVLEGAGTLGTDADGRSTLTLDTTGLSGKTKLIKLKR
>1rwrA
QGLVPQGQTQVLQGGNKVPVVNIADPNSGGVSHNKFQQFNVANPGVVFNNGLTDGVSRIGGALTKNPNLTRQASAILAEVTDTSPSRLAGTLEVYGKGADLIIANPNGISVNGLSTLNASNLTLTTGRPSVNGGRIGLDVQQGTVTIERGGVNATGLGYFDVVARLVKLQGAVSSKQGKPLADIAVVAGANRYDHATRRATPIAAGARGAAAGAYAIDGTAAGAMYGKHITLVSSDSGLGVRQLGSLSSPSAITVSSQGEIALGDATVQRGPLSLKGAGVVSAGKLASGGGAVNVAGGGAV
>1rwzA
MIDVIMTGELLKTVTRAIVALVSEARIHFLEKGLHSRAVDPANVAMVIVDIPKDSFEVYNIDEEKTIGVDMDRIFDISKSISTKDLVELIVEDESTLKVKFGSVEYKVALIDPSAIRKEPRIPELELPAKIVMDAGEFKKAIAAADKISDQVIFRSDKEGFRIEAKGDVDSIVFHMTETELIEFNGGEARSMFSVDYLKEFCKVAGSGDLLTIHLGTNYPVRLVFELVGGRAKVEYILAPRIESE
>1rx0A
MVQTGHRSLTSCIDPSMGLNEEQKEFQKVAFDFAAREMAPNMAEWDQKELFPVDVMRKAAQLGFGGVYIQTDVGGSGLSRLDTSVIFEALATGCTSTTAYISIHNMCAWMIDSFGNEEQRHKFCPPLCTMEKFASYCLTEPGSGSDAASLLTSAKKQGDHYILNGSKAFISGAGESDIYVVMCRTGGPGPKGISCIVVEKGTPGLSFGKKEKKVGWNSQPTRAVIFEDCAVPVANRIGSEGQGFLIAVRGLNGGRINIASCSLGAAHASVILTRDHLNVRKQFGEPLASNQYLQFTLADMATRLVAARLMVRNAAVALQEERKDAVALCSMAKLFATDECFAICNQALQMHGGYGYLKDYAVQQYVRDSRVHQILEGSNEVMRILISRSLLQE
>1rxdA
ARMNRPAPVEVTYKNMRFLITHNPTNATLNKFIEELKKYGVTTIVRVCEATYDTTLVEKEGIHVLDWPFDDGAPPSNQIVDDWLSLVKIKFREEPGCCIAVHCVAGLGRAPVLVALALIEGGMKYEDAVQFIRQKRRGAFNSKQLLYLEKYRPKMRLRF
>1ry2A
MGSSHHHHHHSSGLVPRGSHMGLQDYQRLHKESIEDPAKFFGSKATQFLNWSKPFDKVFIPDPKTGRPSFQNNAWFLNGQLNACYNCVDRHALKTPNKKAIIFEGDEPGQGYSITYKELLEEVCQVAQVLTYSMGVRKGDTVAVYMPMVPEAIITLLAISRIGAIHSVVFAGFSSNSLRDRINDGDSKVVITTDESNRGGKVIETKRIVDDALRETPGVRHVLVYRKTNNPSVAFHAPRDLDWATEKKKYKTYYPCTPVDSEDPLFLLYTSGSTGAPKGVQHSTAGYLLGALLTMRYTFDTHQEDVFFTAGDIGWITGHTYVVYGPLLYGCATLVFEGTPAYPNYSRYWDIIDEHKVTQFYVAPTALRLLKRAGDSYIENHSLKSLRCLGSVGEPIAAEVWEWYSEKIGKNEIPIVDTYWQTESGSHLVTPLAGGVTPMKPGSASFPFFGIDAVVLDPNTGEELNTSHAEGVLAVKAAWPSFARTIWKNHDRYLDTYLNPYPGYYFTGDGAAKDKDGYIWILGRVDDVVNVSGHRLSTAEIEAAIIEDPIVAECAVVGFNDDLTGQAVAAFVVLKNKSSWSTATDDELQDIKKHLVFTVRKDIGPFAAPKLIILVDDLPKTRSGKIMRRILRKILAGESDQLGDVSTLSNPGIVRHLIDSVKL
>1rybA
MRGSHHHHHHGSVEYTPWLIAGLGNPGNKYYGTRHNVGFEMVDRIAAEEGITMNTIQSKSLLGIGSIGEVPVLVVKPQSYMNYSGEAIGPLAAYYQVPLRHILLIYDDTSLPNGVLRLQKKGGHGRHNGLQNVIEHLDGRREFPRLSIGIGSPPGKMDPRAFLLQKFSSEERVQIDTALEQGVDAVRTLVLKGFSGSTERFNLVQ
>1ryiA
MHHHHHHMARIRAMKRHYEAVVIGGGIIGSAIAYYLAKENKNTALFESGTMGGRTTSAAAGMLGAHAECEERDAFFDFAMHSQRLYKGLGEELYALSGVDIRQHNGGMFKLAFSEEDVLQLRQMDDLDSVSWYSKEEVLEKEPYASGDIFGASFIQDDVHVEPYFVCKAYVKAAKMLGAEIFEHTPVLHVERDGEALFIKTPSGDVWANHVVVASGVWSGMFFKQLGLNNAFLPVKGECLSVWNDDIPLTKTLYHDHCYIVPRKSGRLVVGATMKPGDWSETPDLGGLESVMKKAKTMLPAIQNMKVDRFWAGLRPGTKDGKPYIGRHPEDSRILFAAGHFRNGILLAPATGALISDLIMNKEVNQDWLHAFRIDRKEAVNI
>1rylA
MGMIGYFAEIDSEKINQLLESTEKPLMDNIHDTLSGLRRLDIDKRWDFLHFGLTGTSAFDPAKNDPLSRAVLGEHSLEDGIDGFLGLTWNQELAATIDRLESLDRNELRKQFSIKRLNEMEIYPGVTFSEELEGQLFASIMLDMEKLISAYRRMLRQGNHALTVIVG
>1ryoA
VPDKTVRWCAVSEHEATKCQSFRDHMKSVIPSDGPSVACVKKASYLDCIRAIAANEADAVTLDAGLVYDAYLAPNNLKPVVAEFYGSKEDPQTFYYAVAVVKKDSGFQMNQLRGKKSCHTGLGRSAGWNIPIGLLYCDLPEPRKPLEKAVANFFSGSCAPCADGTDFPQLCQLCPGCGCSTLNQYFGYSGAFKCLKDGAGDVAFVKHSTIFENLANKADRDQYELLCLDNTRKPVDEYKDCHLAQVPSHTVVARSMGGKEDLIWELLNQAQEHFGKDKSKEFQLFSSPHGKDLLFKDSAHGFLKVPPRMDAKMYLGYEYVTAIRNLR
>1rypA
AGYDRHITIFSPEGRLYQVEYAFKATNQTNINSLAVRGKDCTVVISQKKVPDKLLDPTTVSYIFCISRTIGMVVNGPIPDARNAALRAKAEAAEFRYKYGYDMPCDVLAKRMANLSQIYTQRAYMRPLGVILTFVSVDEELGPSIYKTDPAGYYVGYKATATGPKQQEITTNLENHFKKSKIDHINEESWEKVVEFAITHMIDALGTEFSKNDLEVGVATKDKFFTLSAENIEERLVAIAEQD
>1rypB
MTDRYSFSLTTFSPSGKLGQIDYALTAVKQGVTSLGIKATNGVVIATEKKSSSPLAMSETLSKVSLLTPDIGAVYSGMGPDYRVLVDKSRKVAHTSYKRIYGEYPPTKLLVSEVAKIMQEATQSGGVRPFGVSLLIAGHDEFNGFSLYQVDPSGSYFPWKATAIGKGSVAAKTFLEKRWNDELELEDAIHIALLTLKESVEGEFNGDTIELAIIGDENPDLLGYTGIPTDKGPRFRKLTSQEINDRLEAL
>1rypD
GYDRALSIFSPDGHIFQVEYALEAVKRGTCAVGVKGKNCVVLGCERRSTLKLQDTRITPSKVSKIDSHVVLSFSGLNADSRILIEKARVEAQSHRLTLEDPVTVEYLTRYVAGVQQRYTQSGGVRPFGVSTLIAGFDPRDDEPKLYQTEPSGIYSSWSAQTIGRNSKTVREFLEKNYDRKEPPATVEECVKLTVRSLLEVVQTGAKNIEITVVKPDSDIVALSSEEINQYVTQIEQEKQEQ
>1rypE
DRGVSTFSPEGRLFQVEYSLEAIKLGSTAIGIATKEGVVLGVEKRATSPLLESDSIEKIVEIDRHIGCAMSGLTADARSMIEHARTAAVTHNLYYDEDINVESLTQSVCDLALRFGEGASGEERLMSRPFGVALLIAGHDADDGYQLFHAEPSGTFYRYNAKAIGSGSEGAQAELLNEWHSSLTLKEAELLVLKILKQVMEEKLDENNAQLSCITKQDGFKIYDNEKTAELIKELKEKEAAE
>1rypF
FRNNYDGDTVTFSPTGRLFQVEYALEAIKQGSVTVGLRSNTHAVLVALKRNADELSSYQKKIIKCDEHMGLSLAGLAPDARVLSNYLRQQCNYSSLVFNRKLAVERAGHLLCDKAQKNTQSYGGRPYGVGLLIIGYDKSGAHLLEFQPSGNVTELYGTAIGARSQGAKTYLERTLDTFIKIDGNPDELIKAGVEAISQSLRDESLTVDNLSIAIVGKDTPFTIYDGEAVAKYI
>1rypG
GTGYDLSNSVFSPDGRNFQVEYAVKAVENGTTSIGIKCNDGVVFAVEKLITSKLLVPQKNVKIQVVDRHIGCVYSGLIPDGRHLVNRGREEAASFKKLYKTPIPIPAFADRLGQYVQAHTLYNSVRPFGVSTIFGGVDKNGAHLYMLEPSGSYWGYKGAATGKGRQSAKAELEKLVDHHPEGLSAREAVKQAAKIIYLAHEDNKEKDFELEISWCSLSETNGLHKFVKGDLLQEAIDFAQKEIN
>1rypI
TTIVGVKFNNGVVIAADTRSTQGPIVADKNCAKLHRISPKIWCAGAGTAADTEAVTQLIGSNIELHSLYTSREPRVVSALQMLKQHLFKYQGHIGAYLIVAGVDPTGSHLFSIHAHGSTDVGYYLSLGSGSLAAMAVLESHWKQDLTKEEAIKLASDAIQAGIWNDLGSGSNVDVCVMEIGKDAEYLRNYLTPNVREEKQKSYKFPRGTTAVLKESIVNICD
>1rypL
TTTLAFRFQGGIIVAVDSRATAGNWVASQTVKRVIEINPFLLGTMAGGAADCQFWETWLGSQCRLHELREKERISVAAASKILSNLVYQYKGAGLSMGTMICGYTRKEGPTIYYVDSDGTRLKGDIFCVGSGQTFAYGVLDSNYKWDLSVEDALYLGKRSILAAAHRDAYSGGSVNLYHVTEDGWIYHGNHDVGELFWKVKEEEGSFNNVIG
>1rz1A
MDDRLFRNAMGKFATGVTVITTELNGAVHGMTANAFMSVSLNPKLVLVSIGEKAKMLEKIQQSKKYAVNILSQDQKVLSMNFAGQLEKPVDVQFEELGGLPVIKDALAQISCQVVNEVQAGDHTLFIGEVTDIKITEQDPLLFFSGKYHQLAQNEKVETSS
>1rz3A
MELRDRIDFLCKTILAIKTAGRLVLGIDGLSRSGKTTLANQLSQTLREQGISVCVFHMDDHIVERAKRYHTGNEEWFEYYYLQWDVEWLTHQLFRQLKASHQLTLPFYDHETDTHSKRTVYLSDSDMIMIEGVFLQRKEWRPFFDFVVYLDCPREIRFARENDQVKQNIQKFINRYWKAEDYYLETEEPIKRADVVFDMTS
>1rz4A
MAMFEQMRANVGKLLKGIDRYNPENLATLERYVETQAKENAYDLEANLAVLKLYQFNPAFFQTTVTAQILLKALTNLPHTDFTLCKCMIDQAHQEERPIRQILYLGDLLETCHFQAFWQALDENMDLLEGITGFEDSVRKFICHVVGITYQHIDRWLLAEMLGDLSDSQLKVWMSKYGWSADESGQIFICSQEESIKPKNIVEKIDFDSVSSIMASSQLEHHHHHH
>1rzhH
MVGVTAFGNFDLASLAIYSFWIFLAGLIYYLQTENMREGYPLENEDGTPAANQGPFPLPKPKTFILPHGRGTLTVPGPESEDRPIALARTAVSEGFPHAPTGDPMKDGVGPASWVARRDLPELDGHGHNKIKPMKAAAGFHVSAGKNPIGLPVRGCDLEIAGKVVDIWVDIPEQMARFLEVELKDGSTRLLPMQMVKVQSNRVHVNALSSDLFAGIPTIKSPTEVTLLEEDKICGYVAGGLMYAAPKRKSVVAAMLAEYA
>1rzhL
ALLSFERKYRVPGGTLVGGNLFDFWVGPFYVGFFGVATFFFAALGIILIAWSAVLQGTWNPQLISVYPPALEYGLGGAPLAKGGLWQIITICATGAFVSWALREVEICRKLGIGYHIPFAFAFAILAYLTLVLFRPVMMGAWGYAFPYGIWTHLDWVSNTGYTYGNFHYNPAHMIAISFFFTNALALALHGALVLSAANPEKGKEMRTPDHENTFFRDLVGYSIGTLGIHRLGLLLSLSAVFFSALCMIITGTIWFDQWVDWWQWWVKLPWWANIPGGING
>1rzoB
ADVCMDPEPIVRIVGRNGLCVDVTGEEFFDGNPIQLWPCKSNTDWNQLWTLRKDSTIRSNGKCLTISKSSPRQQVVIYNCSTATVGATRWQIWDNRTIINPRSGLVLAATSGNSGTKLTVQTNIYAVSQGWLPTNNTQPFVTTIVGLYGMCLQANSGKVWLEDCTSEKAEQQWALYADGSIRPQQNRDNCLTTDANIKGTVVKILSCGPASSGQRWMFKNDGTILNLYNGLVLDVRRSDPSLKQIIVHPFHGNLNQIWLPLF
>1rzuA
MNVLSVSSEIYPLIKTGGLADVVGALPIALEAHGVRTRTLIPGYPAVKAAVTDPVKCFEFTDLLGEKADLLEVQHERLDLLILDAPAYYERSGGPYLGQTGKDYPDNWKRFAALSLAAARIGAGVLPGWRPDMVHAHDWQAAMTPVYMRYAETPEIPSLLTIHNIAFQGQFGANIFSKLALPAHAFGMEGIEYYNDVSFLKGGLQTATALSTVSPSYAEEILTAEFGMGLEGVIGSRAHVLHGIVNGIDADVWNPATDHLIHDNYSAANLKNRALNKKAVAEHFRIDDDGSPLFCVISRLTWQKGIDLMAEAVDEIVSLGGRLVVLGAGDVALEGALLAAASRHHGRVGVAIGYNEPLSHLMQAGCDAIIIPSRFEPCGLTQLYALRYGCIPVVARTGGLADTVIDANHAALASKAATGVQFSPVTLDGLKQAIRRTVRYYHDPKLWTQMQKLGMKSDVSWEKSAGLYAALYSQLISKGHHHHHH
>1s1dA
THNAHNWRLGQAPANWYNDTYPLSPPQRTPAGIRYRIAVIADLDTESRAQEENTWFSYLKKGYLTLSDSGDKVAVEWDKDHGVLESHLAEKGRGMELSDLIVFNGKLYSVDDRTGVVYQIEGSKAVPWVILSDGDGTVEKGFKAEWLAVKDERLYVGGLGKEWTTTTGDVVNENPEWVKVVGYKGSVDHENWVSNYNALRAAAGIQPPGYLIHESACWSDTLQRWFFLPRRASQERYSEKDDERKGANLLLSASPDFGDIAVSHVGAVVPTHGFSSFKFIPNTDDQIIVALKSEEDSGRVASYIMAFTLDGRFLLPETKIGSVKYEGIEFI
>1s1fA
MTEETISQAVPPVRDWPAVDLPGSDFDPVLTELMREGPVTRISLPNGEGWAWLVTRHDDVRLVTNDPRFGREAVMDRQVTRLAPHFIPARGAVGFLDPPDHTRLRRSVAAAFTARGVERVRERSRGMLDELVDAMLRAGPPADLTEAVLSPFPIAVICELMGVPATDRHSMHTWTQLILSSSHGAEVSERAKNEMNAYFSDLIGLRSDSAGEDVTSLLGAAVGRDEITLSEAVGLAVLLQIGGEAVTNNSGQMFHLLLSRPELAERLRSEPEIRPRAIDELLRWIPHRNAVGLSRIALEDVEIKGVRIRAGDAVYVSYLAANRDPEVFPDPDRIDFERSPNPHVSFGFGPHYCPGGMLARLESELLVDAVLDRVPGLKLAVAPEDVPFKKGALIRGPEALPVTWHA
>1s1mA
MTTNYIFVTGGVVSSLGKGIAAASLAAILEARGLNVTIMKLDPYINVDPGTMSPIQHGEVFVTEDGAETDLDLGHYERFIRTKMSRRNNFTTGRIYSDVLRKERRGDYLGATVQVIPHITNAIKERVLEGGEGHDVVLVEIGGTVGDIESLPFLEAIRQMAVEIGREHTLFMHLTLVPYMAASGEVKTKPTQHSVKELLSIGIQPDILICRSDRAVPANERAKIALFCNVPEKAVISLKDVDSIYKIPGLLKSQGLDDYICKRFSLNCPEANLSEWEQVIFEEANPVSEVTIGMVGKYIELPDAYKSVIEALKHGGLKNRVSVNIKLIDSQDVETRGVEILKGLDAILVPGGFGYRGVEGMITTARFARENNIPYLGICLGMQVALIDYARHVANMENANSTEFVPDCKYPVVALITEWRDENGNVEVRSEKSDLGGTMRLGAQQCQLVDDSLVRQLYNAPTIVERHRHRYEVNNMLLKQIEDAGLRVAGRSGDDQLVEIIEVPNHPWFVACQFHPEFTSTPRDGHPLFAGFVKAASEFQKRQAK
>1s21A
GAMGNICNSGGVSRTYSPPTSPVYGSGVSSPSRFVGQYTLTSIHQLSSEERENFLDAHDPMRVYDLNSETSVYRTTQREYVRNGYATGNPNSGAIIALHEELQESPYAQHIGARPDQADAYRPRTAHVSSLNTPSLNVMAGQGALSALRGYAGSDHVTTEMRLGDFLDQGGKVYSDTSAMSAGGDSVEALIVTLPKGRKVPVNILD
>1s2oA
MRQLLLISDLDNTWVGDQQALEHLQEYLGDRRGNFYLAYATGRSYHSARELQKQVGLMEPDYWLTAVGSEIYHPEGLDQHWADYLSEHWQRDILQAIADGFEALKPQSPLEQNPWKISYHLDPQACPTVIDQLTEMLKETGIPVQVIFSSGKDVDLLPQRSNKGNATQYLQQHLAMEPSQTLVCGDSGNDIGLFETSARGVIVRNAQPELLHWYDQWGDSRHYRAQSSHAGAILEAIAHFDFLS
>1s2wA
MSTKVKKTTQLKQMLNSKDLEFIMEAHNGLSARIVQEAGFKGIWGSGLSVSAQLGVRDSNEASWTQVVEVLEFMSDASDVPILLDADTGYGNFNNARRLVRKLEDRGVAGACLEDKLFPKTNSLHDGRAQPLADIEEFALKIKACKDSQTDPDFCIVARVEAFIAGWGLDEALKRAEAYRNAGADAILMHSKKADPSDIEAFMKAWNNQGPVVIVPTKYYKTPTDHFRDMGVSMVIWANHNLRASVSAIQQTTKQIYDDQSLVNVEDKIVSVKEIFRLQRDDELVQAEDKYLPKN
>1s2xA
GSPNSRVDELGFNEAERQKILDSNSSLMRNANEVRDKFIQNYATSLKDSNDPQDFLRRVQELRINMQKNFISFDAYYNYLNNLVLASYNRCKQEKTFAESTIKNELTLGEFVAEISDNFNNFTCDEVARISDLVASYLPREYLPPFIDGNMMGVAFQILGIDDFGKKLNEIVQDIGTKYIILSKNKTYLTSLERAKLITQLKLNLE
>1s35A
MEQAFLQDLDDFQAWLSITQKAVASEDMPESLPEAEQLLQQHAGIKDEIDGHQDSYQRVKESGEKVIQGQTDPEYLLLGQRLEGLDTGWDALGRMWESRSHTLAQCLGFQEFQKDAKQAEAILSNQEYTLAHLEPPDSLEAAEAGIRKFEDFLGSMENNRDKVLSPVDSGNKLVAEGNLYSDKIKEKVQLIEDRHRKNNEKAQEASVLLRDNLE
>1s3cA
MSNITIYHNPASGTSRNTLEMIRNSGTEPTIILYLENPPSRDELVKLIADMGISVRALLRKNVEPYEQLGLAEDKFTDDQLIDFMLQHPILINRPIVVTPLGTRLCRPSEVVLDILQDAQKGAFTKEDGEKVVDEAGKRLK
>1s3iA
MKIAVIGQSLFGQEVYCQLRKEGHEVVGVFTIPDKDGKADPDGLEAEKDGVPVFKFPRWRARGQALPEVVAKYQALGAELNVLPFCSQFIPMEVINAPRHGSIIYHPSLLPRHRGASAINWTLIHGDKKGGFTIFWADDGLDTGDLLLQKECEVLPDDTVSTLYNRFLFPEGIKGMVQAVRLIAEGTAPRCPQSEEGATYEGIQKKETAKINWDQPAEAIHNWIRGNDKVPGAWTEACGQKLTFFNSTLNTSGLSTQGEALPIPGAHRPGVVTKAGLILFGNDDRMLLVKNIQLEDGKMMPASQFFKGSD
>1s3jA
MKSADQLMSDIQLSLQALFQKIQPEMLESMEKQGVTPAQLFVLASLKKHGSLKVSEIAERMEVKPSAVTLMADRLEQKNLIARTHNTKDRRVIDLSLTDEGDIKFEEVLAGRKAIMARYLSFLTEEEMLQAAHITAKLAQAAETDEKQNMKRGNG
>1s3qA
MASISEKMVEALNRQINAEIYSAYLYLSMASYFDSIGLKGFSNWMRVQWQEELMHAMKMFDFVSERGGRVKLYAVEEPPSEWDSPLAAFEHVYEHEVNVTKRIHELVEMAMQEKDFATYNFLQWYVAEQVEEEASALDIVEKLRLIGEDKRALLFLDKELSLRQFTPPAEEEK
>1s4cA
MIISSLTNPNFKVGLPKVIAEVCDYLNTLDLNALENGRHDINDQIYMNVMEPETAEPSSKKAELHHEYLDVQVLIRGTENIEVGATYPNLSKYEDYNEADDYQLCADIDDKFTVTMKPKMFAVFYPYEPHKPCCVVNGKTEKIKKLVVKVPVKLI
>1s4nA
EFADAPIDTKTTMDYITPSFANKAGKPKACYVTLVRNKELKGLLSSIKYVENKINKKFPYPWVFLNDEPFTEEFKEAVTKAVSSEVKFGILPKEHWSYPEWINQTKAAEIRADAATKYIYGGSESYRHMCRYQSGFFWRHELLEEYDWYWRVEPDIKLYCDINYDVFKWMQENEKVYGFTVSIHEYEVTIPTLWQTSMDFIKKNPEYLDENNLMSFLSNDNGKTYNLCHFWSNFEIANLNLWRSPAYREYFDTLDHQGGFFYERWGDAPVHSIAAALFLPKDKIHYFSDIGYHHPPYDNCPLDKEVYNSNNCECDQGNDFTFQGYSCGKEYYDAQGLVKPKNWKKFRE
>1s4vA
TVPASVDWRKKGAVTSVKDQGQCGSCWAFSTIVAVEGINQIKTNKLVSLSEQELVDCDTDQNQGCNGGLMDYAFEFIKQRGGITTEANYPYEAYDGTCDVSKENAPAVSIDGHENVPENDENALLKAVANQPVSVAIDAGGSDFQFYSEGVFTGSCGTELDHGVAIVGYGTTIDGTKYWTVKNSWGPEWGEKGYIRMERGISDKEGLCGIAMEASYPIKKSSNNPSGIK
>1s55A
AQPFAHLTINAASIPSGSHKVTLSSWYHDRGWAKISNMTLSNGKLRVNQDGFYYLYANICFRHHETSGSVPTDYLQLMVYVVKTSIKIPSSHNLMKGGSTKNWSGNSEFHFYSINVGGFFKLRAGEEISIQVSNPSLLDPDQDATYFGAFKVQDID
>1s58A
MTSVNSAEASTGAGGGSSNPVKSMWSEGATFSANSVTCTFSRQFLIPYDPEHHYKVFSPAASSCHNASGKEAKVCTITPIMGYSTPWRYLDFNALNLFFSPLEFQHLIENYGSIAPDALTVTISEIAVKDVTDKTGGGVQVTDSATGRLCMLVDHEYKYPYVLGQGQDTLAPELPIWVYFPPQYAYLTVGDVNTQGISGDSKKLASEESAFYVLEHSSFQLLGTGGTATMSYKFPPVPPENLEGCSQHFYEMYNPLYGSRLGVPDTLGGDPKFRSLTHEDHAIQPQNFMPGPLVNSVSTKEGDSSNTGAGKALTGLSTGTSQNTRISLRPGPVSQPYHHWDTDKYVTGINAISHGQTTYGNAEDKEYQQGVGRFPNEKEQLKQLQGLNMHTYFPNKGTQQYTDQIERPLMVGSVWNRRALHYESQLWSKIPNLDDSFKTQFAALGGWGLHQPPPQIFLKILPQSGPIGGIKSMGITTLVQYAVGIMTVTMTFKLGPRKATGRWNPQPGVYPPHAAGHLPYVLYDPTATDAKQHHRHGYEKPEELWTAKSRVHPL
>1s5aA
SNAMLMNEFEKACETLRKFMAYMLEKDMKSWTELWDENAVFEFPYAPEGSPKRIEGKAAIYDYIKDYPKQIHLSSFTAPTVYRSADSNTVIAEFQCDGHVIETGLPYRQSYISVIETRDGRIVRYRDYWNPLVVKEAFGGSFLQTEESGK
>1s5dA
NDDKLYRADSRPPDEIKQSGGLMPRGQSESFDRGTQMNINLYDHARGTQTGFVRHDDGYVSTSISLRSAHLVGQTILSGHSTYYIYVIATAPNMFNVNDVLGAYSPHPDEQEVSALGGIPYSQIYGWYRVHFGVLDEQLHRNRGYRDRYYSNLDIAPAADGYGLAGFPPEHRAWREEPWIHHAPPGCGNAPRSSMSNTCDEKTQSLGVKFLDEYQSKVKRQIFSGYQSDIDTHNRIKDEL
>1s5pA
KPRVLVLTGAGISAESGIRTFRAADGLWEEHRVEDVATPEGFDRDPELVQAFYNARRRQLQQPEIQPNAAHLALAKLQDALGDRFLLVTQNIDNLHERAGNTNVIHMHGELLKVRCSQSGQVLDWTGDVTPEDKCHCCQFPAPLRPHVVWFGEMPLGMDEIYMALSMADIFIAIGTSGHVYPAAGFVHEAKLHGAHTVELNLEPSQVGNEFAEKYYGPASQVVPEFVEKLLKGLK
>1s68A
MFKKYSSLENHYNSKFIEKLYSLGLTGGEWVAREKIHGTNFSLIIERDKVTCAKRTGPILPAEDFFGYEIILKNYADSIKAVQDIMETSAVVSYQVFGEFAGPGIQKNVDYCDKDFYVFDIIVTTESGDVTYVDDYMMESFCNTFKFKMAPLLGRGKFEELIKLPNDLDSVVQDYNFTVDHAGLVDANKCVWNAEAKGEVFTAEGYVLKPCYPSWLRNGNRVAIKCKNSKFSEKKKSDKPIKAKVELSE
>1s7jA
MSYPYYIVDAFAEEVFKGNPAAVYVLEKWLPEAVMQNIAIENNLSETAFTVKEGQSYALRWFTPEREIDLCGHATLATAFVLFNYYSVAEETLHFTSQSGPLAVTKKEEYYYLDFPYILPERIPILPEYEAALGTKIYEAYLGRDLFFVLKDEETVAKITPDFSALKALDLGVGVIVTASGDSVDFVSRTFFPKLRINEDPVCGSAHANLIPYWGKRLNQTTLSAYQVSPRGGFLTCEVKENRVIIGGTAKLFAKGEAYLPV
>1s8nA
MTGPTTDADAAVPRRVLIAEDEALIRMDLAEMLREEGYEIVGEAGDGQEAVELAELHKPDLVIMDVKMPRRDGIDAASEIASKRIAPIVVLTAFSQRDLVERARDAGAMAYLVKPFSISDLIPAIELAVSRFREITALEGEVATLSERLETRKLVERAKGLLQTKHGMTEPDAFKWIQRAAMDRRTTMKRVAEVVLETLGTPKDT
>1s96A
MGSDKIHHHHHHMAQGTLYIVSAPSGAGKSSLIQALLKTQPLYDTQVSVSHTTRQPRPGEVHGEHYFFVNHDEFKEMISRDAFLEHAEVFGNYYGTSREAIEQVLATGVDVFLDIDWQGAQQIRQKMPHARSIFILPPSKIELDRRLRGRGQDSEEVIAKRMAQAVAEMSHYAEYDYLIVNDDFDTALTDLKTIIRAERLRMSRQKQRHDALISKLLAD
>1s9cA
MAATSGFAGAIGQKLPPFSYAYTELEAIMYALGVGASIKDPKDLKFIYEGSSDFSCLPTFGVIIGQKSMMGGGLAEIPGLSINFAKVLHGEQYLELYKPLPRAGKLKCEAVVADVLDKGSGVVIIMDVYSYSEKELICHNQFSLFLVGSGGFGGKRTSDKVKVAVAIPNRPPDAVLTDTTSLNQAALYRLSGDWNPLHIDPNFASLAGFDKPILHGLCTFGFSARRVLQQFADNDVSRFKAVKARFAKPVYPGQTLQTEMWKEGNRIHFQTKVQETGDIVISNAYVDLAPTSGTSAKL
>1sa3A
MRTELLSKLYDDFGIDQLPHTQHGVTSDRLGKLYEKYILDIFKDIESLKKYNTNAFPQEKDISSKLLKALNLDLDNIIDVSSSDTDLGRTIAGGSPKTDATIRFTFHNQSSRLVPLNIKHSSKKKVSIAEYDVETICTGVGISDGELKELIRKHQNDQSAKLFTPVQKQRLTELLEPYRERFIRWCVTLRAEKSEGNILHPDLLIRFQVIDREYVDVTIKNIDDYVSDRIAEGSKARKPGFGTGLNWTYASGSKAKKMQFKG
>1sawA
GSGIMAASRPLSRFWEWGKNIVCVGRNYADHVREMRSAVLSEPVLFLKPSTAYAPEGSPILMPAYTRNLHHELELGVVMGKRCRAVPEAAAMDYVGGYALCLDMTARDVQDECKKKGLPWTLAKSFTASCPVSAFVPKEKIPDPHKLKLWLKVNGELRQEGETSSMIFSIPYIISYVSKIITLEEGDIILTGTPKGVGPVKENDEIEAGIHGLVSMTFKVEKPEY
>1sazA
MFRILTINPGSTSTKLSIFEDERMVKMQNFSHSPDELGRFQKILDQLEFREKIARQFVEETGYSLSSFSAFVSRGGLLDPIPGGVYLVDGLMIKTLKSGKNGEHASNLGAIIAHRFSSETGVPAYVVDPVVVDEMEDVARVSGHPNYQRKSIFHALNQKTVAKEVARMMNKRYEEMNLVVAHMGGGISIAAHRKGRVIDVNNALDGDGPFTPERSGTLPLTQLVDLCFSGKFTYEEMKKRIVGNGGLVAYLGTSDAREVVRRIKQGDEWAKRVYRAMAYQIAKWIGKMAAVLKGEVDFIVLTGGLAHEKEFLVPWITKRVSFIAPVLVFPGSNEEKALALSALRVLRGEEKPKNYSEESRRWRERYDSYLDGILRHHHHHH
>1sbpA
KDIQLLNVSYDPTRELYEQYNKAFSAHWKQETGDNVVIDQSHGGSGKQATSVINGIEADTVTLALAYDVNAIAERGRIDKNWIKRLPDDSAPYTSTIVFLVRKGNPKQIHDWNDLIKPGVSVITPNPKSSGGARWNYLAAWGYALHHNNNDQAKAEDFVKALFKNVEVLDSGARGSTNTFVERGIGDVLIAWENEALLATNELGKDKFEIVTPSESILAEPTVSVVDKVVEKKDTKAVAEAYLKYLYSPEGQEIAAKNFYRPRDADVAKKYDDAFPKLKLFTIDEVFGGWAKAQKDHFADGGTFDQISKR
>1sbzA
MKLIVGMTGATGAPLGVALLQALREMPNVETHLVMSKWAKTTIELETPYSARDVAALADFSHNPADQAATISSGSFRTDGMIVIPCSMKTLAGIRAGYADGLVGRAADVVLKEGRKLVLVPREMPLSTIHLENMLALSRMGVAMVPPMPAFYNHPETVDDIVHHVVARVLDQFGLEHPYARRWQGLPQARNFSQENE
>1scfA
MKKTQTWILTCIYLQLLLFNPLVKTEGICRNRVTNNVKDVTKLVANLPKDYMITLKYVPGMDVLPSHCWISEMVVQLSDSLTDLLDKFSNISEGLSNYSIIDKLVNIVDDLVECVKENSSKDLKKSFKSPEPRLFTPEEFFRIFNRSIDAFKDFVVASETSDCVVSSTLSPEKDSRVSVTKPFMLPPVAASSLRNDSSSSNRKAKNPPGDSSLHWAAMALPALFSLIIGFAFGALYWKKRQPSLTRAVENIQINEEDNEISMLQEKEREFQEV
>1schA
QLSSNFYATKCPNALSTIKSAVNSAVAKEARMGASLLRLHFHDCFVQGCDASVLLDDTSNFTGEKTAGPNANSIRGFEVIDTIKSQVESLCPGVVSCADILAVAARDSVVALGGASWNVLLGRRDSTTASLSSANSDLPAPFFNLSGLISAFSNKGFTTKELVTLSGAHTIGQAQCTAFRTRIYNESNIDPTYAKSLQANCPSVGGDTNLSPFDVTTPNKFDNAYYINLRNKKGLLHSDQQLFNGVSTDSQVTAYSNNAATFNTDFGNAMIKMGNLSPLTGTSGQIRTNCRKTN
>1sddA
AKLRQFYVAAQSIRWNYRPESTHLSSKPFETSFKKIVYREYEAYFQKEKPQSRTSGLLGPTLYAEVGDIMKVHFKNKAHKPLSIHAQGIKYSKFSEGASYSDHTLPMEKMDDAVAPGQEYTYEWIISEHSGPTHDDPPCLTHIYYSYVNLVEDFNSGLIGPLLICKKGTLTEDGTQKMFEKQHVLMFAVFDESKSWNQTSSLMYTVNGYVNGTMPDITVCAHDHISWHLIGMSSGPELFSIHFNGQVLEQNHHKISAITLVSATSTTANMTVSPEGRWTIASLIPRHFQAGMQAYIDIKNCAKKTR
>1sdiA
GAKNYYDITLALAGICQSARLVQQLAHQGHCDADALHVSLNSIIDMNPSSTLAVFGGSEANLRVGLETLLGVLNASSRQGLNAELTRYTLSLMVLERKLSSAKGALDTLGNRINGLQRQLEHFDLQSETLMSAMAAIYVDVISPLGPRIQVTGSPAVLQSPQVQAKVRATLLAGIRAAVLWHQVGGGRLQLMFSRNRLTTQAKQILAHLTPEL
>1sdoA
MRIVEVYSHLNGLEYIQVHLPHIWEEIQEIIVSIDAEACRTKESKEKTKQGQILYSPVALNEAFKEKLEAKGWKESRTNYYVTADPKLIRETLSLEPEEQKKVIEAAGKEALKSYNQTDFVKDRVAIEVQFGKYSFVAYDLFVKHMAFYVSDKIDVGVEILPMKELSKEMSSGISYYEGELYNVIRQGRGVPAVPLVLIGIAP
>1se8A
MARGMNHVYLIGALARDPELRYTGNGMAVFEATVAGEDRVIGNDGRERNLPWYHRVSILGKPAEWQAERNLKGGDAVVVEGTLEYRQWEAPEGGKRSAVNVKALRMEQLGTQPELIQDAGGGVRMSGAMNEVLVLGNVTRDPEIRYTPAGDAVLSLSIAVNENYQDRQGQRQEKVHYIDATLWRDLAENMKELRKGDPVMIMGRLVNEGWTDKDGNKRNSTRVEATRVEALARGAGNANSGYAAATPAAPRTQTASSAARPTSGGYQSQPSRAANTGSRSGGLDIDQGLDDFPPEEDDLPF
>1sefA
MSLMGYKNNRVGYQKELLTSRAVIKKDNYAIIPHDGLVQNAVPGFENVDISILGSPKLGATFVDYIATFHKNGQQTTGFGGDGIQTLVYVIDGRLRVSDGQETHELEAGGYAYFTPEMKMYLANAQEADTEVFLYKKRYQPLAGHQPYKVVGSIHDQQPEEYEGMTDVLLWSLLPKEFDFDMNMHILSFEPGASHAYIETHVQEHGAYLISGQGMYNLDNEWYPVEKGDYIFMSAYVPQAAYAVGREEPLMYVYSKDANREPELEGGSHHHHHH
>1sekA
MAGETDLQKILRESNDQFTAQMFSEVVKANPGQNVVLSAFSVLPPLGQLALASVGESHDELLRALALPNDNVTKDVFADLNRGVRAVKGVDLKMASKIYVAKGLELNDDFAAVSRDVFGSEVQNVDFVKSVEAAGAINKWVEDQTNNRIKNLVDPDALDETTRSVLVNAIYFKGSWKDKFNKERTMDRDFHVSKDKTIKVPTMIGKKDVRYADVPELDAKMIEMSYEGDQASMIIILPNQVDGITALEQKLKDPKALSRAEERLYNTEVEIYLPKFKIETTTDLKEVLSNMNIKKLFTPGAARLENLLKTKESLYVDAAIQKAFIEVNEEGAEAAAANAFKITTYSFHFVPKVEINKPFFFSLKYNRNSMFSGVCVQP
>1senA
MGGSHHHHHHGMASSSDGHNGLGKGFGDHIHWRTLEDGKKEAAASGLPLMVIIHKSWCGACKALKPKFAESTEISELSHNFVMVNLEDEEEPKDEDFSPDGGYIPRILFLDPSGKVHPEIINENGNPSYKYFYVSAEQVVQGMKEAQERLTGDAFRKKHLEDEL
>1sfeA
MTAKQFRHGGENLAVRYALADCELGRCLVAESERGICAILLGDDDATLISELQQMFPAADNAPADLMFQQHVREVIASLNQRDTPLTLPLDIRGTAFQQQVWQALRTIPCGETVSYQQLANAIGKPKAVRAVASACAANKLAIVIPCHRVVRGDGSLSGYRWGVSRKAQLLRREAENEER
>1sflA
MTHVEVVATITPQLSIEETLIQKINHRIDAIDVLELRIDQFENVTVDQVAEMITKLKVMQDSFKLLVTYRTKLQGGYGQFTNDSYLNLISDLANINGIDMIDIEWQADIDIEKHQRIITHLQQYNKEVIISHHNFESTPPLDELQFIFFKMQKFNPEYVKLAVMPHNKNDVLNLLQAMSTFSDTMDCKVVGISMSKLGLISRTAQGVFGGALTYGCIGEPQAPGQIDVTDLKAQVTLY
>1sg1X
KETCSTGLYTHSGECCKACNLGEGVAQPCGANQTVCEPCLDNVTFSDVVSATEPCKPCTECLGLQSMSAPCVEADDAVCRCAYGYYQDEETGHCEACSVCEVGSGLVFSCQDKQNTVCEECPEGTYSDEANHVDPCLPCTVCEDTERQLRECTPWADAECE
>1sg6A
MSNPTKISILGRESIIADFGLWRNYVAKDLISDCSSTTYVLVTDTNIGSIYTPSFEEAFRKRAAEITPSPRLLIYNRPPGEVSKSRQTKADIEDWMLSQNPPCGRDTVVIALGGGVIGDLTGFVASTYMRGVRYVQVPTTLLAMVDSSIGGKTAIDTPLGKNLIGAIWQPTKIYIDLEFLETLPVREFINGMAEVIKTAAISSEEEFTALEENAETILKAVRREVTPGEHRFEGTEEILKARILASARHKAYVVSADEREGGLRNLLNWGHSIGHAIEAILTPQILHGECVAIGMVKEAELARHLGILKGVAVSRIVKCLAAYGLPTSLKDARIRKLTAGKHCSVDQLMFNMALDKKNDGPKKKIVLLSAIGTPYETRASVVANEDIRVVLAP
>1sgjA
MNAPPALLRSVLFAPGNRADLIAKLPRSAPDAVVIDLEDAVPGTAEAKAAARPVAHDAARDLIAAAPHLAVFVRVNALHSPYFEDDLSVLTPELSGVVVPKLEMGAEARQVAQMLQERSLPLPILAGLETGAGVWNAREIMEVPEVAWAYFGAEDYTTDLGGKRTPGGLEVLYARSQVALAARLTGVAALDIVVTALNDPETFRADAEQGRALGYSGKLCIHPAQVALAHEYFGPTEADRARARALLDAAAAAAQRGHGAFSFEGQMVDEPMLAKARTLLSHEA
>1sglA
DEREFDYFILALQWAGTSCRSGGACCPYNGCCKADSPTQFTIHGLRPEYSGGERPSCCTGGSFDPDEIMPFFGKLVEYWPTYRCALEQSCNNRKEILWGQQYEKHGTCASPVIKGEWNYFKKTLKLFMKYNVDKALEDAGIVASNSKMYDLKDIVVAVESAVGARPKLRCDEEGLVQKLSLCFDKDFKPRDCVQVGSCPRYVSLPEIPD
>1sgmA
MTSRGDSREKILHTASRLSQLQGYHATGLNQIVKESGAPKGSLYHFFPNGKEELAIEAVTYTGKIVEHLIQQSMDESSDPVEAIQLFIKKTASQFDNTESIKGIPVGLLASETALISEPLRTVCMKVFKSWEAVFARKLMENGFAEEEANQLGTLINSMIEGGIMLSLTNKDKTPLLLIAEQIPVLVRKKG
>1sgwA
AHHHHHHGSKLEIRDLSVGYDKPVLERITMTIEKGNVVNFHGPNGIGKTTLLKTISTYLKPLKGEIIYNGVPITKVKGKIFFLPEEIIVPRKISVEDYLKAVASLYGVKVNKNEIMDALESVEVLDLKKKLGELSQGTIRRVQLASTLLVNAEIYVLDDPVVAIDEDSKHKVLKSILEILKEKGIVIISSREELSYCDVNENLHKYSTKIDKKD
>1sh8A
GHMPLPTELARHLTEEKIAFVQRSGLRAEVLEPGYVRLRMPGAGNENHIGSMYAGALFTLAELPGGALFLTSFDSARFYPIVKEMTLRFRRPAKGDIRVEARLDAERIRQLETEAGERGKAEYSLELQLTDEQGEVVAESAALYQLRSHARPGS
>1si2A
GSHMAQPVIEFMCEVLDIRNIDEQPKPLTDSQRVRFTKEIKGLKVEVTHCGQMKRKYRVCNVTRRPASHQTFPLQLESGQTVECTVAQYFKQKYNLQLKYPHLPCLQVGQEQKHTYLPLEVCNIVAGQRCIKKLTDNQTSTMIKATARS
>1si8A
MKNQHLTTSQGSPVGDNQNSLTAGEFGPVLIQDVHLLEKLAHFNRERVPERVVHAKGAGAHGIFKVSQSMAQYTKADFLSEVGKETPLFARFSTVAGELGSSDTLRDPRGFALKFYTDEGNYDLVGNNTPIFFIRDAIKFPDFIHSQKRNPRTHLKSPEAVWDFWSHSPESLHQVTILMSDRGIPLSFRHMHGFGSHTFKWVNAAGEVFFVKYHFKTNQGIKNLESQLAEEIAGKNPDFHIEDLHNAIENQEFPSWTLSVQIIPYADALTMKETLFDVTKTVSQKEYPLIEVGTMTLNRNPENYFAEVEQVTFSPGNFVPGIEASPDKLLQGRLFAYGDAHRHRVGANSHQLPINQAKAPVNNYQKDGNMRFNNGNSEINYEPNSYTETPKEDPTAKISSFEVEGNVGNYSYNQDHFTQANALYNLLPSEEKENLINNIAASLGQVKNQEIIARQIDLFTRVNPEYGARVAQAIKQQAHHHHHH
>1sigA
GSHMEGEIDIAKRIEDGINQVQCSVAEYPEAITYLLEQYNRVEAEEARLSDLITGFVDPNAEEDLAPTATHVGSELSQEDLDDDEDEDEEDGDDDSADDDNSIDPELAREKFAELRAQYVVTRDTIKAKGRSHATAQEEILKLSEVFKQFRLVPKQFDYLVNSMRVMMDRVRTQERLIMKLCVEQCKMPKKNFITLFTGNETSDTWFNAAIAMNKPWSEKLHDVSEEVHRALQKLQQIEEETGLTIEQVKDINRRMSIGEAKARRAKKEMVEANLRLVISIAKKYTNRGLQFLDLIQEGNIGLMKAVDKFEYRRGYKFSTYATWWIRQAITRSIADQAR
>1sj7A
RGHMPPLTSAQQALTGTINSSMQAVQAAQATLDDFETLPPLGQDAASKAWRKNKMDESKHEIHSQVDAITAGTASVVNLTAGDPAETDYTAVGCAVTTISSNLTEMSRGVKLLAALLEDEGGNGRPLLQAAKGLAGAVSELLRSAQPASAEPRQNLLQAAGNVGQASGELLQQI
>1sjyA
MEHDERTHVPVELRAAGVVLLNERGDILLVQEKGIPGHPEKAGLWHIPSGAVEDGENPQDAAVREACEETGLRVRPVKFLGAYLGRFPDGVLILRHVWLAEPEPGQTLAPAFTDEIAEASFVSREDFAQLYAAGQIRMYQTKLFYADALREKGFPALPV
>1sk4A
PNIIKRSAWEARETHCPKMNLPAKYVIIIHTAGTSCTVSTDCQTVVRNIQSFHMDTRNFCDIGYHFLVGQDGGVYEGVGWHIQGSHTYGFNDIALGIAFIGYFVEKPPNAAALEAAQDLIQCAVVEGYLTPNYLLMGHSDVVNILSPGQALYNIISTWPHFKH
>1sk7A
MDTLAPESTRQNLRSQRLNLLTNEPHQRLESLVKSKEPFASRDNFARFVAAQYLFQHDLEPLYRNEALARLFPGLASRARDDAARADLADLGHPVPEGDQSVREADLSLAEALGWLFVSEGSKLGAAFLFKKAAALELDENFGARHLAEPEGGRAQGWKSFVAILDGIELNEEEERLAAKGASDAFNRFGDLLERTFA
>1sluA
AESVQPLEKIAPYPQAEKGMKRQVIQLTPQEDESTLKVELLIGQTLEVDCNLHRLGGKLENKTLEGWGYDYYVFDKVSSPVSTMMHCPDGKKEKKFVTAYLGDAGMLRYNSKLPIVVYTPDNVDVKYRVWKAEEKIDNAVVR
>1smkA
RAKGGAPGFKVAILGAAGGIGQPLAMLMKMNPLVSVLHLYDVVNAPGVTADISHMDTGAVVRGFLGQQQLEAALTGMDLIIVPAGVPRKPGMTRDDLFKINAGIVKTLCEGIAKCCPRAIVNLISNPVNSTVPIAAEVFKKAGTYDPKRLLGVTMLDVVRANTFVAEVLGLDPRDVDVPVVGGHAGVTILPLLSQVKPPSSFTQEEISYLTDRIQNGGTEVVEAKAGAGSATLSMAYAAVKFADACLRGLRGDAGVIECAFVSSQVTELPFFASKVRLGRNGIEEVYSLGPLNEYERIGLEKAKKELAGSIEKGVSFIRSHHHHHH
>1snzA
GHMASVTRAVFGELPSGGGTVEKFQLQSDLLRVDIISWGCTITALEVKDRQGRASDVVLGFAELEGYLQKQPYFGAVIGRVANRIAKGTFKVDGKEYHLAINKEPNSLHGGVRGFDKVLWTPRVLSNGVQFSRISPDGEEGYPGELKVWVTYTLDGGELIVNYRAQASQATPVNLTNHSYFNLAGQASPNINDHEVTIEADTYLPVDETLIPTGEVAPVQGTAFDLRKPVELGKHLQDFHLNGFDHNFCLKGSKEKHFCARVHHAASGRVLEVYTTQPGVQFYTGNFLDGTLKGKNGAVYPKHSGFCLETQNWPDAVNQPRFPPVLLRPGEEYDHTTWFKFSVA
>1so2A
EQEVSLDLILVEEYDSLIEKMSNWNFPIFELVEKMGEKSGRILSQVMYTLFQDTGLLEIFKIPTQQFMNYFRALENGYRDIPYHNRIHATDVLHAVWYLTTRPVPGLQQIHNGCGTGNETDSDGRINHGRIAYISSKSCSNPDESYGCLSSNIPALELMALYVAAAMHDYDHPGRTNAFLVATNAPQAVLYNDRSVLENHHAASAWNLYLSRPEYNFLLHLDHVEFKRFRFLVIEAILATDLKKHFDFLAEFNAKANDVNSNGIEWSNENDRLLVCQVCIKLADINGPAKVRDLHLKWTEGIVNEFYEQGDEEANLGLPISPFMDRSSPQLAKLQESFITHIVGPLCNSYDAAGLLPGQWLEAEEDNDTESGDDEDGEELDTEDEEMENNLNPKPPRRKSRRRIFCQLMHHLTENHKIWK
>1so7A
GSMASLPVLQKESVFQSGAHAYRIPALLYLPGQQSLLAFAEQRASKKDEHAELIVLRRGDYDAPTHQVQWQAQEVVAQARLDGHRSMNPCPLYDAQTGTLFLFFIAIPGQVTEQQQLQTRANVTRLCQVTSTDHGRTWSSPRDLTDAAIGPAYREWSTFAVGPGHCLQLNDRARSLVVPAYAYRKLHPIQRPIPSAFCFLSHDHGRTWARGHFVAQDTLECQVAEVETGEQRVVTLNARSHLRARVQAQSTNDGLDFQESQLVKKLVEPPPQGCQGSVISFPSPRSGPGSPAQWLLYTHPTHSWQRADLGAYLNPRPPAPEAWSEPVLLAKGSCAYSDLQSMGTGPDGSPLFGCLYEANDYEEIVFLMFTLKQAFPAEYLPQ
>1sp3A
ANPHKDVLKGPFTTGSEVTTQCLTCHEEQATDMMKTSHWTWELEQKLPDRTVVRGKKNSINNFCVAISSNEPRCTSCHAGYGWKDNTFDFKDKTKVDCLICHDTTGTYVKDPAGAGEPMAKLDLAKIAQNVGAPVRDNCGSCHFYGGGGDAVKHGDLDSSMAYPDKATDVHMDSDGNNFQCQNCHTTEKHQISGNAMGVSPGGIDHIGCENCHDSAPHSNKKLNTHTATVACQTCHIPFFAKNEPTKMQWDWSTAGDDKPETVDQYGKHTYQKKKGNFVWEKMVKPQYAWYNGTANAYMAGDKMDSNVVTKLTYPMGDINDAKAKIYPFKVHTGKQIYDKKLNIFITPKTYGKGGYWSEFDWNLAAKLGMEANPTMLEKGIKYSGEYDFAATEMWWRINHMVSPKEQALNCNDCHNKGTRLDWQALGYQGDPMKNKQGPKHKQ
>1spvA
MKTRIHVVQGDITKLAVDVIVNAANPSLMGGGGVDGAIHRAAGPALLDACLKVRQQQGDCPTGHAVITLAGDLPAKAVVHTVGPVWRGGEQNEDQLLQDAYLNSLRLVAANSYTSVAFPAISTGVYGYPRAAAAEIAVKTVSEFITRHALPEQVYFVCYDEENAHLYERLLTQQGDEEHHHHHH
>1spxA
MTRFAEKVAIITGSSNGIGRATAVLFAREGAKVTITGRHAERLEETRQQILAAGVSEQNVNSVVADVTTDAGQDEILSTTLGKFGKLDILVNNAGAAIPDSQSKTGTAQSIESYDATLNLNLRSVIALTKKAVPHLSSTKGEIVNISSIASGLHATPDFPYYSIAKAAIDQYTRNTAIDLIQHGIRVNSISPGLVATGFGSAMGMPEETSKKFYSTMATMKECVPAGVMGQPQDIAEVIAFLADRKTSSYIIGHQLVVDGGSSLIMGLHCQDFAKLLH
>1sq1A
MNTFGTRLKFTSFGESHGVAVGCIIDGMPAGVKFDEEFLQNELDKRKGGSKFATPRKESDKAQVLSGVFEGYTTGHPIAIVVFNENAHSKDYDNLKDLFRPAHADFTYFYKYGIRDHRGGGRSSARESVARVAGGAVAAMLLREFDICVQSGVFGVGTFVSNLKEEEFDFEFAKKSEIFCLDPKLESDFKNEILNARNSKDSVGAAVFTKVSGMLIGLGEVLYDKLDSKLAHALMGINAVKAVEIGEGINASKMRGSCNNDALKDGKFLSNHSGGILGGISNGENLILKTYFKPTPSIFAKQESIDKFGNNLKFELKGRHDPCVGVRGSVVASAMVRLVLADCLLLNASANLNNLKNAYGLKLEHHHHHH
>1sq4A
MSKSSYYAPHGGHPAQTELLTDRAMFTEAYAVIPKGVMRDIVTSHLPFWDNMRMWVIARPLSGFAETFSQYIVELAPNGGSDKPEQDPNAEAVLFVVEGELSLTLQGQVHAMQPGGYAFIPPGADYKVRNTTGQHTRFHWIRKHYQKVDGVPLPEAFVTNEQDIQPLVMPDTEGRWSTTRFVDMSDMRHDMHVNIVNFEPGGVIPFAETHVMEHGLYVLEGKAVYRLNQDWVEVEAGDFMWLRAFCPQACYSGGPGRFRYLLYKDVNRHMRLTLNAPH
>1sq9A
MSKVFIATANAGKAHDADIFSVSACNSFTVSCSGDGYLKVWDNKLLDNENPKDKSYSHFVHKSGLHHVDVLQAIERDAFELCLVATTSFSGDLLFYRITREDETKKVIFEKLDLLDSDMKKHSFWALKWGASNDRLLSHRLVATDVKGTTYIWKFHPFADESNSLTLNWSPTLELQGTVESPMTPSQFATSVDISERGLIATGFNNGTVQISELSTLRPLYNFESQHSMINNSNSIRSVKFSPQGSLLAIAHDSNSFGCITLYETEFGERIGSLSVPTHSSQASLGEFAHSSWVMSLSFNDSGETLCSAGWDGKLRFWDVKTKERITTLNMHCDDIEIEEDILAVDEHGDSLAEPGVFDVKFLKKGWRSGMGADLNESLCCVCLDRSIRWFREAGGK
>1sqhA
MSSDKNGDILRPLSDSEVDELLDLYKVKFGIRNFHYLLLYNQRKWDRQLSEAQIPRNDLNHISLRKQFYTHRRGNFRTWGTYVSLHRDIVQSVSFFSWQPDGAAELWECLEQTQLIEWTQGALLTNVDLGFCNRVKELAVSRGVTAIQPRQCFGMVLSHEDAFCAKVPDLPSEFEIRRLRAEDAAMVHDSWPNKGEGSLTYLQALVRFNKSLGICRSDTGELIAWIFQNDFSGLGMLQVLPKAERRGLGGLLAAAMSREIARGEEITLTAWIVATNWRSEALLKRIGYQKDLVNEWIKLVPNSSLEHHHHHH
>1sqjA
KEHYEFKNVAIGGGGYITGIVAHPKTKDLLYARTDIGGAYRWDAGTSKWIPLNDFIEAQDMNIMGTESIALDPNNPDRLYLAQGRYVGDEWAAFYVSEDRGQSFTIYESPFPMGANDMGRNNGERLAVNPFNSNEVWMGTRTEGIWKSSDRAKTWTNVTSIPDAFTNGIGYTSVIFDPERNGTIYASATAPQGMYVTHDGGVSWEPVAGQPSSWLNRTTGAFPDKKPASIAPQPMKVALTPNFLYVTYADYPGPWGVTFGEVWRQNRTSGAWDDITPRVGNSSPAPYNNQTFPAGGFCGLSVDATNPNRLVVITLDRDPGPALDSIYLSTDAGATWKDVTQLSSPSNLEGNWGHPTNAARYKDGTPVPWLDFNNGPQWGGYGAPHGTPGLTKFGWWMSAVLIDPFNPEHLMYGTGATIWATDTLSRVEKDWAPSWYLQIDGIEENAILSLRSPKSGAALLSGIGDISGMKHDDLTKPQKMFGAPQFSNLDSIDAAGNFPNVVVRAGSSGHEYDSACARGAYATDGGDAWTIFPTCPPGMNASHYQGSTIAVDASGSQIVWSTKLDEQASGPWYSHDYGKTWSVPAGDLKAQTANVLSDKVQDGTFYATDGGKFFVSTDGGKSYAAKGAGLVTGTSLMPAVNPWVAGDVWVPVPEGGLFHSTDFGASFTRVGTANATLVSVGAPKSKSDGKKASAPSAVFIWGTDKPGSDIGLYRSDDNGSTWTRVNDQEHNYSGPTMIEADPKVYGRVYLGTNGRGIVYADLTNKKSNEEKSTAKCANGQKGTHCYVKK
>1sqlA
MHSSLETTAPATLERRESNLGDKLILKGLKFYGFHGAIAEERTLGQMFLVDIDAWVSLKKAGESDNLEDTISYVDIFSLAKEIVEGSPRNLLETVAELIASKTLEKFHQINAVRVKLSKPNVALIKSTIDYLGVDIFRQRNTSSKN
>1sqnA
FTFSPGQDIQLIPPLINLLMSIEPDVIYAGHDNTKPDTSSSLLTSLNQLGERQLLSVVKWSKSLPGFRNLHIDDQITLIQYSWMSLMVFGLGWRSYKHVSGQMLYFAPDLILNEQRMKESSFYSLCLTMWQIPQEFVKLQVSQEEFLCMKVLLLLNTIPLEGLRSQTQFEEMRSSYIRELIKAIGLRQKGVVSSSQRFYQLTKLLDNLHDLVKQLHLYCLNTFIQSRALSVEFPEMMSEVIAAQLPKILAGMVKPLLFHKK
>1sqsA
MNKIFIYAGVRNHNSKTLEYTKRLSSIISSRNNVDISFRTPFNSELEISNSDSEELFKKGIDRQSNADDGGVIKKELLESDIIIISSPVYLQNVSVDTKNFIERIGGWSHLFRLAGKFVVTLDVAESNGSDNVSEYLRDIFSYMGGQILHQVSITNSLKDIAEAQLMEATYKIEDVLEGKIKYKTTDYQERAYQTLKLILENYDSEHFEKMYWEKKRLFEANSLEEWYYVENIKLEHHHHHH
>1squA
MDARIVNALIGSVYETIRDVLGIEPKTGKPSTVSHIEIPHSLVTVIGITGGIEGSLIYSFSSETALKVVSAMMGGMEYNQLDELALSAIGELGNMTAGKLAMKLEHLGKHVDITPPTVVSGRDLKIKSFGVILKLPISVFSEEDFDLHLSVKSGG
>1sqwA
MRPLTEEETRVMFEKIAKYIGENLQLLVDRPDGTYCFRLHNDRVYYVSEKIMKLAANISGDKLVSLGTCFGKFTKTHKFRLHVTALDYLAPYAKYKVWIKPGAEQSFLYGNHVLKSGLGRITENTSQYQGVVVYSMADIPLGFGVAAKSTQDCRKVDPMAIVVFHQADIGEYVRHEETLTLEHHHHHH
>1sr4A
SNQRMNDYSQPESQSDLAPKSSTIQPQPQPLLSKTPSMSLNLLSSSGPNRQVLPSEPSNFMTLMGQNGALLTVWALAKRNWLWAYPNIYSQDFGNIRNWKMEPGKHREYFRFVNQSLGTCVEAYGNGLIHDICSLDKLAQEFELLPTDSGAVVIKSVSQGRCVTYNPVSTTFYSTVTLSVCDGATEPSRDQTWYLAPPVLEATAVN
>1sr4B
NLSDFKVATWNLQGSSAVNESKWNINVRQLLSGEQGADILMVQEAGSLPSSAVRTSRVIQHGGTPIEEYTWNLGTRSRPNMVYIYYSRLDVGANRVNLAIVSRRQADEAFIVHSDSSVLQSRPAVGIRIGTDVFFTVHALATGGSDAVSLIRNIFTTFNSSSSPPERRVYSWMVVGDFNRAPANLEVALRQEPAVSENTIIIAPTEPTHRSGNILDYAILHDAHLPRREQARERIGASLMLNQLRSQITSDHFPVSFVRDR
>1sr4C
ESNPDPTTYPDVELSPPPRISLRSLLTAQPVKNDHYDSHNYLSTHWELIDYKGKEYEKLRDGGTLVQFKVVGAAKCFAFLGKGTTDCKDTDHTVFNLIPTNTGAFLIKDALLGFCITSHDFDDLKLEPCGGSVSGRTFSLAYQWGILPPFGPSKILIPPVRRNQGS
>1sr8A
MLIDPIELYRYPEKWIKDRDAEKKVRSGLYILTEDGYLRRGITTGTTASAAAVAAIASLKEKVEKVKVSTPAGVDVEVEVEAEKGFARVRKFSGDHEFDVTNGIIFEAEVCETSGIFFGRGVGVKAGEKAVSRSAKLQILENFIKASREFNFSGGVRISVPDGEEVAKKTGNEKVGIKGGISILGTTGFVEPWCKKLVETKLKIAMQYHRIAITTGRKAWLYARKKFPEYQPFVFGVHIDEALKHPGEKIIVGFPGLLKIWAGSRDRIEERAREEGVRVVVIEDDMDSWVWDVQGTDH
>1sraA
PPCLDSELTEFPLRMRDWLKNVLVTLYERDEDNNLLTEKQKLRVKKIHENEKRLEAGDHPVELLARDFEKNYNMYIFPVHWQFGQLDQHPIDGYLSHTELAPLRAPLIPMEHCTTRFFETCDLDNDKYIALDEWAGCFGIKQKDIDKDLVI
>1srqA
PTTKVKLECNPTARIYRKHFLGKEHFNYYSLDTALGHLVFSLKYDVIGDQEHLRLLLRTKCRTYHDVIPISCLTEFPNVVQMAKLVCEDVNVDRFYPVLYPKASRLIVTFDEHVISNNFKFGVIYQKLGQTSEEELFSTNEESPAFVEFLEFLGQKVKLQDFKGFRGGLDVTHGQTGTESVYCNFRNKEIMFHVSTKLPYTEGDAQQLQRKRHIGNDIVAVVFQDENTPFVPDMIASNFLHAYVVVQAEGGGPDGPLYKVSVTARDDVPFFGPPLPDPAVFRKGPEFQEFLLTKLINAEYACYKAEKFAKLEERTRAALLETLYEELHIHSQSMMGLGGDE
>1ss4A
SNAMAKNKLLRMDNVSIVVESLDNAISFFEEIGLNLEGRANVEGEWAGRVTGLGSQCVEIAMMVTPDGHSRIELSRFLTPPTIADHRTAPVNALGYLRVMFTVEDIDEMVSRLTKHGAELVGEVVQYENSYRLCYIRGVEGILIGLAEELGNK
>1ssqA
MNLDVWQHIRQEAKELAENEPMLASFFHSTILKHQNLGGALSYLLANKLANPIMPAISLREIIEEAYQSNPSIIDCAACDIQAVRHRDPAVELWSTPLLYLKGFHAIQSYRITHYLWNQNRKSLALYLQNQISVAFDVDIHPAAKIGHGIMFDHATGIVVGETSVIENDVSILQGVTLGGTGKESGDRHPKVREGVMIGAGAKILGNIEVGKYAKIGANSVVLNPVPEYATAAGVPARIVSQDKAAKPAFDMNQYFIGIDDGMNLNI
>1stmA
MAPKRSRRSNRRAGSRAAATSLVYDTCYVTLTERATTSFQRQSFPTLKGMGDRAFQVVAFTIQGVSAAPLMYNARLYNPGDTDSVHATGVQLMGTVPRTVRLTPRVGQNNWFFGNTEEAETILAIDGLVSTKGANAPSNTVIVTGCFRLAPSELQSS
>1stzA
MRRLNRKNNEALKKLNDRQRKVLYCIVREYIENKKPVSSQRVLEVSNIEFSSATIRNDMKKLEYLGYIYQPHTSAGRIPTDKGLRFYYEEMLKISKETSEADLAVETFKSMPLADPEKVLFLAGNLLARLTEGYVLIERPNTRDLKILRVMLIPVSEDYLIFSILTEFGVSKVTPIKTQERLNWEEIERQLNFLLRGRTVGEVLMGKIESLKGSGFLRLIESLIGETVERYLDAGLENLLKDETLTLEDIRNLLEEVKDQKFLESLVGEGITVRIGREIGRKKLEKFAVFSGKYFKGESPIGSVYLFTSKVTKYDRNHRVFEYILNRLSEYFTSTSRR
>1su0B
MALSKLNHLYMAVVADHSKRPHHHGQLDGVEAVQLNNPTCGDVISLTVKFDEDKIEDIAFAGNGCTISTASSSMMTDAVIGKSKEEALALADIFSEMVQGQENPAQKELGEAELLAGVAKFPQRIKCSTLAWNALKEAIKRSANAQHLTDQNVKEGKNV
>1suiA
MATNEDQKQTESGRHQEVGHKSLLQSDALYQYILETSVFPREHEAMKELREVTAKHPWNIMTTSADEGQFLSMLLKLINAKNTMEIGVYTGYSLLATALAIPEDGKILAMDINKENYELGLPVIKKAGVDHKIDFREGPALPVLDEMIKDEKNHGSYDFIFVDADKDNYLNYHKRLIDLVKVGGVIGYDNTLWNGSVVAPPDAPLRKYVRYYRDFVLELNKALAVDPRIEICMLPVGDGITICRRIK
>1surA
SKLDLNALNELPKVDRILALAETNAELEKLDAEGRVAWALDNLPGEYVLSSSFGIQAAVSLHLVNQIRPDIPVILTDTGYLFPETYRFIDELTDKLKLNLKVYRATESAAWQEARYGKLWEQGVEGIEKYNDINKVEPMNRALKELNAQTWFAGLRREQSGSRANLPVLAIQRGVFKVLPIIDWDNRTIYQYLQKHGLKYHPLWDEGYLSVGDTH
>1suuA
MSDLMQKENIVVMLTKKGFLKRLSQNEYKLQGTGGKGLSSFDLNDGDEIVIALCVNTHDYLFMISNEGKLYLINAYEIKDSSRASKGQNISELINLGDQEEILTIKNSKDLTDDAYLLLTTASGKIARFESTDFKAVKSRGVIVIKLNDKDFVTSAEIVFKDEKVICLSKKGSAFIFNSRDVRLTNRGTQGVCGMKLKEGDLFVKVLSVKENPYLLIVSENGYGKRLNMSKISELKRGATGYTSYKKSDKKAGSVVDAIAVSEDDEILLVSKRSKALRTVAGKVSEQGKDARGIQVLFLDNDSLVSVSKFIK
>1suwA
MRAAVVYKTDGHVKRIEEALKRLEVEVELFNQPSEELENFDFIVSVGGDGTILRILQKLKRCPPIFGINTGRVGLLTHASPENFEVELKKAVEKFEVERFPRVSCSAMPDVLALNEIAVLSRKPAKMIDVALRVDGVEVDRIRCDGFIVATQIGSTGYAFSAGGPVVEPYLECFILIPIAPFRFGWKPYVVSMERKIEVIAEKAIVVADGQKSVDFDGEITIEKSEFPAVFFKNEKRFRNLFGKVRSIG
>1svbA
SRCTHLENRDFVTGTQGTTRVTLVLELGGCVTITAEGKPSMDVWLDAIYQENPAKTREYCLHAKLSDTKVAARCPTMGPATLAEEHQGGTVCKRDQSDRGWGNHCGLFGKGSIVACVKAACEAKKKATGHVYDANKIVYTVKVEPHTGDYVAANETHSGRKTASFTISSEKTILTMGEYGDVSLLCRVASGVDLAQTVILELDKTVEHLPTAWQVHRDWFNDLALPWKHEGAQNWNNAERLVEFGAPHAVKMDVYNLGDQTGVLLKALAGVPVAHIEGTKYHLKSGHVTCEVGLEKLKMKGLTYTMCDKTKFTWKRAPTDSGHDTVVMEVTFSGTKPCRIPVRAVAHGSPDVNVAMLITPNPTIENNGGGFIEMQLPPGDNIIYVGELSHQWFQK
>1sviA
MKVTKSEIVISAVKPEQYPEGGLPEIALAGRSNVGKSSFINSLINRKNLARTSSKPGKTQTLNFYIINDELHFVDVPGYGFAKVSKSEREAWGRMIETYITTREELKAVVQIVDLRHAPSNDDVQMYEFLKYYGIPVIVIATKADKIPKGKWDKHAKVVRQTLNIDPEDELILFSSETKKGKDEAWGAIKKMINR
>1svmA
GLKEHDFNPEEAEETKQVSWKLVTEYAMETKCDDVLLLLGMYLEFQYSFEMCLKCIKKEQPSHYKYHEKHYANAAIFADSKNQKTICQQAVDTVLAKKRVDSLQLTREQMLTNRFNDLLDRMDIMFGSTGSADIEEWMAGVAWLHCLLPKMDSVVYDFLKCMVYNIPKKRYWLFKGPIDSGKTTLAAALLELCGGKALNVNLPLDRLNFELGVAIDQFLVVFEDVKGTGGESRDLPSGQGINNLDNLRDYLDGSVKVNLEKKHLNKRTQIFPPGIVTMNEYSVPKTLQARFVKQIDFRPKDYLKHCLERSEFLLEKRIIQSGIALLLMLIWYRPVAEFAQSIQSRIVEWKERLDKEFSLSVYQKMKFNVAMGIGVLD
>1svsA
GCTLSAEDKAAVERSKMIDRNLREDGEKAAREVKLLLLGAGESGKSTIVKQMKIIHEAGYSEEECKQYKAVVYSNTIQSIIAIIRAMGRLKIDFGDAARADDARQLFVLAGAAEEGFMTAELAGVIKRLWKDSGVQACFNRSREYQLNDSAAYYLNDLDRIAQPNYIPTQQDVLRTRVPTTGIVETHFTFKDLHFKMFDVGGQRSERKKWIHCFEGVTAIIFCVALSDYDLVLAEDEEMNRMHESMKLFDSICNNKWFTDTSIILFLNKKDLFEEKIKKSPLTICYPEYAGSNTYEEAAAYIQCQFEDLNKRKDTKEIYTHFTCATDTKNVQFVFDAVTDVIIKNNLKDCGLF
>1sw5A
GSQSSERVVIGSKPFNEQYILANMIAILLEENGYKAEVKEGLGGTLVNYEALKRNDIQLYVEYTGTAYNVILRKQPPELWDQQYIFDEVKKGLLEADGVVVAAKLGFRDDYALAVRADWAEENGVEKISDLAEFADQLVFGSDPEFASRPDGLPQIKKVYGFEFKEVKQMEPTLMYEAIKNKQVDVIPAYTTDSRVDLFNLKILEDDKGALPPYDAIIIVNGNTAKDEKLISVLKLLEDRIDTDTMRALNYQYDVEKKDAREIAMSFLKEQGLVK
>1sw6A
NDDINKGPSGDNENNGTDDNDRTAGPIITFTHDLTSDFLSSPLKIMKALPSPVVNDNEQKMKLEAFLQRLLFPEIQEMPTSLNNDSSNRNSEGGSSNQQQQHVSFDSLLQEVNDAFPNTQLNLNIPVDEHGNTPLHWLTSIANLELVKHLVKHGSNRLYGDNMGESCLVKAVKSVNNYDSGTFEALLDYLYPCLILEDSMNRTILHHIIITSGMTGCSAAAKYYLDILMGWIVKKQNRPIQSGTNEKESKPNDKNGERKDSILENLDLKWIIANMLNAQDSNGDTCLNIAARLGNISIVDALLDYGADPFIANKSGLRPVDFGAGLE
>1swvA
MDRMKIEAVIFAWAGTTVDYGCFAPLEVFMEIFHKRGVAITAEEARKPMGLLKIDHVRALTEMPRIASEWNRVFRQLPTEADIQEMYEEFEEILFAILPRYASPINGVKEVIASLRERGIKIGSTTGYTREMMDIVAKEAALQGYKPDFLVTPDDVPAGRPYPWMCYKNAMELGVYPMNHMIKVGDTVSDMKEGRNAGMWTVGVILGSSELGLTEEEVENMDSVELREKIEVVRNRFVENGAHFTIETMQELESVMEHIEKQELIIS
>1sx5A
SLRSDLINALYDENQKYDVCGIISAEGKIYPLGSDTAVLSTIFELFSRPIINKIAEKHGYIVEEPKQQNHYPDFTLYKPSEPNKKIAIDIKTTYTNKENEKIKFTLGGYTSFIRNNTKNIVYPFDQYIAHWIIGYVYTRVATRKSSLKTYNINELNEIPKPYKGVKVFLQDKWVIAGDLAGSGNTTNIGSIHAHYKDFVEGKGIFDSEDEFLDYWRNYERTSQLRNDKYNNISEYRNWIYRGRK
>1sxjB
MSKTLSLQLPWVEKYRPQVLSDIVGNKETIDRLQQIAKDGNMPHMIISGMPGIGKTTSVHCLAHELLGRSYADGVLELNASDDRGIDVVRNQIKHFAQKKLHLPPGKHKIVILDEADSMTAGAQQALRRTMELYSNSTRFAFACNQSNKIIEPLQSQCAILRYSKLSDEDVLKRLLQIIKLEDVKYTNDGLEAIIFTAEGDMRQAINNLQSTVAGHGLVNADNVFKIVDSPHPLIVKKMLLASNLEDSIQILRTDLWKKGYSSIDIVTTSFRVTKNLAQVKESVRLEMIKEIGLTHMRILEGVGTYLQLASMLAKIHKLNNKA
>1sxjC
MSTSTEKRSKENLPWVEKYRPETLDEVYGQNEVITTVRKFVDEGKLPHLLFYGPPGTGKTSTIVALAREIYGKNYSNMVLELNASDDRGIDVVRNQIKDFASTRQIFSKGFKLIILDEADAMTNAAQNALRRVIERYTKNTRFCVLANYAHKLTPALLSQCTRFRFQPLPQEAIERRIANVLVHEKLKLSPNAEKALIELSNGDMRRVLNVLQSCKATLDNPDEDEISDDVIYECCGAPRPSDLKAVLKSILEDDWGTAHYTLNKVRSAKGLALIDLIEGIVKILEDYELQNEETRVHLLTKLADIEYSISKGGNDQIQGSAVIGAIKASFENETVKANV
>1sxjE
MSLWVDKYRPKSLNALSHNEELTNFLKSLSDQPRDLPHLLLYGPNGTGKKTRCMALLESIFGPGVYRLKIDVRQFVTASNRKLELNVVSSPYHLEITPSDMGNNDRIVIQELLKEVAQMEQVDFQDSKDGLAHRYKCVIINEANSLTKDAQAALRRTMEKYSKNIRLIMVCDSMSPIIAPIKSQCLLIRCPAPSDSEISTILSDVVTNERIQLETKDILKRIAQASNGNLRVSLLMLESMALNNELALKSSSPIIKPDWIIVIHKLTRKIVKERSVNSLIECRAVLYDLLAHCIPANIILKELTFSLLDVETLNTTNKSSIIEYSSVFDERLSLGNKAIFHLEGFIAKVMCCLD
>1sxrA
GKSRQRSPANCPTIKLKRQWGGKPSLGLHYQVRPIRYVVIHHTVTGECSGLLKCAEILQNMQAYHQNELDFNDISYNFLIGNDGIVYEGTGWGLRGAHTYGYNAIGTGIAFIGNFVDKLPSDAALQAAKDLLACGVQQGELSEDYALIAGSQVISTQSPGLTLYNEIQEWPHWLSNPHHHHHH
>1sxvA
MGSSHHHHHHMQFDVTIEIPKGQRNKYEVDHETGRVRLDRYLYTPMAYPTDYGFIEDTLGDDGDPLDALVLLPQPVFPGVLVAARPVGMFRMVDEHGGDDKVLCVPAGDPRWDHVQDIGDVPAFELDAIKHFFVHYKDLEPGKFVKAADWVDRAEAEAEVQRSVERFKAGTH
>1sy7A
SKKVDDLKNEFKETDKSARLTTDYGVKQTTADDWLRIVSDDKIGPSLLEDPFARERIMRFDHERIPERVVHARGSGAFGKFKVYESASDLTMAPVLTDTSRETPVFVRFSTVLGSRGSADTVRDVRGFAVKFYTEEGNWDLVGNNIPVFFIQDAIKFPDVIHAGKPEPHNEVPQAQSAHNNFWDFQFNHTEATHMFTWAMSDRAIPRSLRMMQGFGVNTYTLINAQGKRHFVKFHWTPELGVHSLVWDEALKLAGQDPDFHRKDLWEAIENGAYPKWKFGIQAIAEEDEHKFDFDILDATKIWPEDLVPVRYIGEMELNRNPDEFFPQTEQIAFCTSHVVNGIGFSDDPLLQGRNFSYFDTQISRLGVNFQELPINRPVCPVMNFNRDGAMRHTISRGTVNYYPNRFDACPPASLKEGGYLEYAQKVAGIKARARSAKFKEHFSQAQLFYNSMSPIEKQHMINAFGFELDHCEDPVVYGRMVQRLADIDLGLAQTIAEMVGGEAPTTTNHPNHGRKTINLSQTEFPPATPTIKSRRVAIIIADGYDNVAYDAAYAAISANQAIPLVIGPRRSKVTAANGSTVQPHHHLEGFRSTMVDAIFIPGGAKAAETLSKNGRALHWIREAFGHLKAIGATGEAVDLVAKAIALPQVTVSSEAEVHESYGVVTLKKVKPESFTDAVKIAKGAAGFLGEFFYAIAQHRNWDRELDGLHSMIAY
>1sz2A
MGSSHHHHHHGSTKYALVGDVGGTNARLALCDIASGEISQAKTYSGLDYPSLEAVIRVYLEEHKVEVKDGCIAIACPITGDWVAMTNHTWAFSIAEMKKNLGFSHLEIINDFTAVSMAIPMLKKEHLIQFGGAEPVEGKPIAVYGAGTGLGVAHLVHVDKRWVSLPGEGGHVDFAPNSEEEAIILEILRAEIGHVSAERVLSGPGLVNLYRAIVKADNRLPENLKPKDITERALADSCTDCRRALSLFCVIMGRFGGNLALNLGTFGGVFIAGGIVPRFLEFFKASGFRAAFEDKGRFKEYVHDIPVYLIVHDNPGLLGSGAHLRQTLGHIL
>1sz7A
MSHHHHHHGSSRQANRGTESKKMSSELFTLTYGALVTQLCKDYENDEDVNKQLDKMGFNIGVRLIEDFLARSNVGRCHDFRETADVIAKVAFKMYLGITPSITNWSPAGDEFSLILENNPLVDFVELPDNHSSLIYSNLLCGVLRGALEMVQMAVEAKFVQDTLKGDGVTEIRMRFIRRIEDNLPAGEEAAAWSHPQFEK
>1sz9A
MDHDTEVIVKDFNSILEELTFNSRPIITTLTKLAEENISCAQYFVDAIESRIEKCMPKQKLYAFYALDSICKNVGSPYTIYFSRNLFNLYKRTYLLVDNTTRTKLINMFKLWLNPNDTGLPLFEGSALEKIEQFLIKASAAALE
>1szbA
TPLGPKWPEPVFGRLASPGFPGEYANDQERRWTLTAPPGYRLRLYFTHFDLELSHLCEYDFVKLSSGAKVLATLCGQESTDTERAPGKDTFYSLGSSLDITFRSDYSNEKPFTGFEAFYAAEDIDECQVAPGEAPTCDHHCHNHLGGFYCSCRAGYVLHRNKRTCSEQSL
>1szhA
GSSSTLTKELIKDAAEKCCTRNRQECCIEIMKFGTPIRCGYDRDPKLPGYVYKCLQNVLFAKEPKKKINLDDSVCCSVFGNDQEDSGRRCENRCKNLMTSPSIDAATRLDSIKSCSLLDNVLYKCFEKCRSLRKDGIKIEVLQFEEYCEATFIQKRTFRGV
>1sziA
SGVDRVLVKSEAWADNRLPLTEAELALIATPPEDSDMASLQQQRQEQNYFVRLGSLSERLRNHAYEHSLGKLQNARQKAQETLQQLTSVLGLMESVKQGVDQRLGEGQEKLHQMWLSWNQKTPQDAEKDPAKPEQVEARALSMFRDITQQLQSMCVALGASIQGLPSHVREQAQQARSQVNDLQATFSGIHSFQDLSAGVLAQTRERIARAREALDNTVEYVAQNTPAMWLVGPFAPGITEKTPEGK
>1sznA
IVMPDGVTGKVPSLGWNSWNAYHCDIDESKFLSAAELIVSSGLLDAGYNYVNIDDCWSMKDGRVDGHIAPNATRFPDGIDGLAKKVHALGLKLGIYSTAGTATCAGYPASLGYEDVDAADFADWGVDYLKYDNCNVPSDWQDEYVACNPDFVKTGPNGTCTTALDPTLAPPGYDWSTSKSAERFGAMRNALAKQSHEIVLSMCIWGQADVFSWGNSTGISWRMSDDISPNWGSVTRILNLNSFKLNSVDFWGHNDADMLEVGNGNLTAAETRTHFALWAAMKSPLLIGTDLAQLSQNNINLLKNKHLLAFNQDSVYGQPATPYKWGINPDWTFNVTYPAEFWAGPSSKGHLVLMVNTLDITATKEAKWNEIPGLSAGHYEVRDVWSDKDLGCLSSYKAAVAAHDTAVILVGKKCQRW
>1szoA
MKQLATPFQEYSQKYENIRLERDGGVLLVTVHTEGKSLVWTSTAHDELAYCFHDIACDRENKVVILTGTGPSFCNEIDFTSFNLGTPHDWDEIIFEGQRLLNNLLSIEVPVIAAVNGPVTNAPEIPVMSDIVLAAESATFQDGPHFPSGIVPGDGAHVVWPHVLGSNRGRYFLLTGQELDARTALDYGAVNEVLSEQELLPRAWELARGIAEKPLLARRYARKVLTRQLRRVMEADLSLGLAHEALAAIDLGMESEQ
>1szqA
MSAQINNIRPEFDREIVDIVDYVMNYEISSKVAYDTAHYCLLDTLGCGLEALEYPACKKLLGPIVPGTVVPNGVRVPGTQFQLDPVQAAFNIGAMIRWLDFNDTWLAAEWGHPSDNLGGILATADWLSRNAVASGKAPLTMKQVLTAMIKAHEIQGCIALENSFNRVGLDHVLLVKVASTAVVAEMLGLTREEILNAVSLAWVDGQSLRTYRHAPNTGTRKSWAAGDATSRAVRLALMAKTGEMGYPSALTAPVWGFYDVSFKGESFRFQRPYGSYVMENVLFKISFPAEFHSQTAVEAAMTLYEQMQAAGKTAADIEKVTIRTHEACIRIIDKKGPLNNPADRDHCIQYMVAIPLLFGRLTAADYEDNVAQDKRIDALREKINCFEDPAFTADYHDPEKRAIANAITLEFTDGTRFEEVVVEYPIGHARRRQDGIPKLVDKFKINLARQFPTRQQQRILEVSLDRARLEQMPVNEYLDLYVI
>1szwA
MHHHHHHGSTLYKKAGFEGDRTMIEFDNLTYLHGKPQGTGLLKANPEDFVVVEDLGFEPDGEGEHILVRILKNGCNTRFVADALAKFLKIHAREVSFAGQKDKHAVTEQWLCARVPGKEMPDLSAFQLEGCQVLEYARHKRKLRLGALKGNAFTLVLREVSNRDDVEQRLIDICVKGVPNYFGAQRFGIGGSNLQGAQRWAQTNTPVRDRNKRSFWLSAARSALFNQIVAERLKKADVNQVVDGDALQLAGRGSWFVATTEELAELQRRVNDKELMITAALPGSGEWGTQREALAFEQAAVAAETELQALLVREKVEAARRAMLLYPQQLSWNWWDDVTVEIRFWLPAGSFATSVVRELINTTGDYAHIAESTHHHHHH
>1t0aA
MKIRIGHGFDVHKFGEPRPLILCGVEVPYETGLVAHSDGDVVLHAISDAILGAMALGDIGKHFPDTDAAYKGADSRVLLRHCYALAKAKGFELGNLDVTIIAQAPKMAPHIEDMRQVLAADLNADVADINVKATTTEKLGFTGRKEGIAVEAVVLLSRQ
>1t0bA
SNAMTTPIRVVVWNEFRHEKKDEQVRAIYPEGMHTVIASYLAEAGFDAATAVLDEPEHGLTDEVLDRCDVLVWWGHIAHDEVKDEVVERVHRRVLEGMGLIVLHSGHFSKIFKKLMGTTCNLKWREADEKERLWVVAPGHPIVEGIGPYIELEQEEMYGEFFDIPEPDETIFISWFEGGEVFRSGCTFTRGKGKIFYFRPGHETYPTYHHPDVLKVIANAVRWAAPVNRGEIVFGNVKPLEPIKAKQGGVTQ
>1t0fA
GSAMAKANSSFSEVQIARRIKEGRGQGHGKDYIPWLTVQEVPSSGRSHRIYSHKTGRVHHLLSDLELAVFLSLEWESSVLDIREQFPLLPSDTRQIAIDSGIKHPVIRGVDQVMSTDFLVDCKDGPFEQFAIQVKPAAALQDERTLEKLELERRYWQQKQIPWFIFTDKEINPVVKENIEWLYSVKTEEVSAELLAQLSPLAHILQEKGDENIINVCKQVDIAYDLELGKTLSEIRALTANGFIKFNIYKSFRANKCADLCISQVVNMEELRYVAN
>1t0iA
MKVGIIMGSVRAKRVCPEIAAYVKRTIENSEELIDQKLKIQVVDLQQIALPLYEDDDELIPAQIKSVDEYADSKTRSWSRIVNALDIIVFVTPQYNWGYPAALKNAIDRLYHEWHGKPALVVSYGGHGGSKCNDQLQEVLHGLKMNVIGGVAVKIPVGTIPLPEDIVPQLSVHNEEILQLLASCIETTRNK
>1t0tV
MSEAAQTLDGWYCLHDFRTIDWSAWKTLPNEEREAAISEFLALVDQWETTESEKQGSHAVYTIVGQKADILFMILRPTLDELHEIETALNKTKLADYLLPAYSYVSVVELSNYLASGSEDPYQIPEVRRRLYPILPKTNYICFYPMDKRRQGNDNWYMLSMEQRRELMRAHGMTGRKYAGKVTQIITGSVGLDDFEWGVTLFSDDALQFKKLVYEMRFDEVSARFGEFGSFFVGTRLPMENVSSFFHV
>1t1gA
AAPTAYTPLDVAQAYQFPEGLDGQGQCIAIIALGGGYDETSLAQYFASLGVSAPQVVSVSVDGATNQPTGDPNGPDGEVELDIEVAGALAPGAKIAVYFAPNTDAGFLNAITTAVHDPTHKPSIVSISWGGPEDSWAPASIAAMNRAFLDAAALGVTVLAAAGDSGSTDGEQDGLYHVDFPAASPYVLACGGTRLVASAGRIERETVWNDGPDGGSTGGGVSRIFPLPSWQERANVPPSANPGAGSGRGVPDVAGNADPATGYEVVIDGETTVIGGTSAVAPLFAALVARINQKLGKPVGYLNPTLYQLPPEVFHDITEGNNDIANRARIYQAGPGWDPCTGLGSPIGIRLLQALLPSASQAQP
>1t1uA
PILEKAPQKMPVKASSWEELDLPKLPVPPLQQTLATYLQCMQHLVPEEQFRKSQAIVKRFGAPGGLGETLQEKLLERQEKTANWVSEYWLNDMYLNNRLALPVNSSPAVIFARQHFQDTNDQLRFAACLISGVLSYKTLLDSHSLPTDWAKGQLSGQPLCMKQYYRLFSSYRLPGHTQDTLVAQKSSIMPEPEHVIVACCNQFFVLDVVINFRRLSEGDLFTQLRKIVKMASNEDERLPPIGLLTSDGRSEWAKARTVLLKDSTNRDSLDMIERCICLVCLDGPGTGELSDTHRALQLLHGGGCSLNGANRWYDKSLQFVVGRDGTCGVVCEHSPFDGIVLVQCTEHLLKHMMTSNKKLVRADSVSELPAPRRLRWKCSPETQGHLASSAEKLQRIVKNLDFIVYKFDNYGKTFIKKQKYSPDGFIQVALQLAYYRLYQRLVPTYESASIRRFQEGRVDNIRSATPEALAFVQAMTDHKAAMPASEKLQLLQTAMQAQTEYTVMAITGMAIDNHLLALRELARDLCKEPPEMFMDETYLMSNRFVLSTSQVPTTMEMFCCYGPVVPNGYGACYNPQPEAITFCISSFHSCKETSSVEFAEAVGASLVDMRDLCSSRQPADSKPPAPKEKARGPSQAKQS
>1t2wA
KPQIPKDKSKVAGYIEIPDADIKEPVYPGPATPEQLNRGVSFAEENESLDDQNISIAGHTFIDRPNYQFTNLKAAKKGSMVYFKVGNETRKYKMTSIRDVKPTDVGVLDEQKGKDKQLTLITADDYNEKTGVWEKRKIFVATEVK
>1t35A
MKTICVFAGSNPGGNEAYKRKAAELGVYMAEQGIGLVYGGSRVGLMGTIADAIMENGGTAIGVMPSGLFSGEVVHQNLTELIEVNGMHERKAKMSELADGFISMPGGFGTYEELFEVLCWAQIGIHQKPIGLYNVNGYFEPMMKMVKYSIQEGFSNESHLKLIHSSSRPDELIEQMQNYSYPILEKKWTEI
>1t3bA
DDAAIKRKLQSFNISNIVIKSSPISGIKTAVTDQGILYVSEDGKYLFEGKLYELTNNGPVDVAGKILVDKLNSYKDEMIVYPAKNEKHVVTVFMDITCHYCHLLHQQLKEYNDLGITVRYLAFPRAGMNNQTAKQMEAIWTAKDPVFALNEAEKGNLPKEVKTPNIVKKHYELGIQFGVRGTPSIVTSTGELIGGYLKPADLLRALEETAQ
>1t3cA
PKINSFNYNDPVNDRTILYIKPGGCQEFYKSFNIMKNIWIIPERNVIGTTPQDFHPPTSLKNGDSSYYDPNYLQSDEEKDRFLKIVTKIFNRINNNLSGGILLEELSKANPYLGNDNTPDNQFHIGDASAVEIKFSNGSQDILLPNVIIMGAEPDLFETNSSNISLRNNYMPSNHGFGSIAIVTFSPEYSFRFNDNSMNEFIQDPALTLMHQLIHSLHGLYGAKGITTKYTITQKQNPLITNIRGTNIEEFLTFGGTDLNIITSAQSNDIYTNLLADYKKIASKLSKVQVSNPLLNPYKDVFEAKYGLDKDASGIYSVNINKFNDIFKKLYSFTEFDLATKFQVKCRQTYIGQYKYFKLSNLLNDSIYNISEGYNINNLKVNFRGQNANLNPRIITPITGRGLVKKIIRFCKNIVSVKGIR
>1t3qA
MQAHEESQLMRISATINGKPRVFYVEPRMHLADALREVVGLTGTKIGCEQGVCGSCTILIDGAPMRSCLTLAVQAEGCSIETVEGLSQGEKLNALQDSFRRHHALQCGFCTAGMLATARSILAENPAPSRDEVREVMSGNLCRCTGYETIIDAITDPAVAEAARRGEV
>1t3qC
MKFPAFSYRAPASLQEVIQVLADDPDARIIAGGQSLLPLLAFRLVYPSCLVDLRNVSELFEISQSAGILSVGAMVTHFRNKTDPTVAKCVPILPKVLAHVAHQAVRNRGTLGGSLAHADAGAEMPFLMATLGATMYIASSAGVRSVSATDFMKGHYFTDLEAGEVLVRVEIPIPALHWEFDEYARRKGDYALVMAAAGLSMQGGRCVAARIALGAVEERAHQAIRANDFLVGKVIDESTAATAAELATEGLEPRSDIHGSRDLRLSLAKAITQRVILKAAQGAMYAGA
>1t3wA
AAESGVSRPVPQLKRTTMRILIGLLVQNPELATLVPPLENLDENKLPGLGLFRELVNTCLSQPGLTTGQLLEHYRGTNNAATLEKLSMWDDIADKNIAEQTFTDSLNHMFDSLLELRQEELIARERTHGLSNEERLELWTLNQELAKK
>1t4wA
EKWMEIDVLKQKVAKSSDMAFAISSEHEKYLWTKMGCLVPIQVKWKLDKRHFNSNLSLRIRFVKYDKKENVEYAIRNPRSDVMKCRSHTEREQHFPFDSFFYIRNSEHEFSYSAEKGSTFTLIMYPGAVQANFDIIFMCQEKCLDLDDRRKTMCLAVFLDDENGNEILHAYIKQVRIVAYPRRDWKNFCEREDAKQ
>1t5cA
AEEGAVAVCVRVRPLNSREESLGETAQVYWKTDNNVIYQVDGSKSFNFDRVFHGNETTKNVYEEIAAPIIDSAIQGYNGTIFAYGQTASGKTYTMMGSEDHLGVIPRAIHDIFQKIKKFPDREFLLRVSYMEIYNETITDLLCGTQKMKPLIIREDVNRNVYVADLTEEVVYTSEMALKWITKGEKSRHYGETKMNQRSSRSHTIFRMILESREKGEPSNCEGSVKVSHLNLVDLAGSERAAQTGAAGVRLKEGCNINRSLFILGQVIKKLSDGQVGGFINYRDSKLTRILQNSLGGNAKTRIICTITPVSFDETLTALQFASTAKYMKNTPYVNEVSTDELEHHHHHH
>1t5iA
GSLHGLQQYYVKLKDNEKNRKLFDLLDVLEFNQVVIFVKSVQRCIALAQLLVEQNFPAIAIHRGMPQEERLSRYQQFKDFQRRILVATNLFGRGMDIERVNIAFNYDMPEDSDTYLHRVARAGRFGTKGLAITFVSDENDAKILNDVQDRFEVNISELPDEIDISSYIEQTR
>1t5jA
MSLVKMRDKILGSVFGAVIGDALGMPTENLTKEEIKKLYGFVDSYVEPKNYLAGKLNKGEWTDDTEQAICLIKSLTKEGIDIKKFANCLIAWKNKNPPDIGLTSLMAIDKLENNDYSGVDSSSCGAAMRIYPLGIVFHNNLKKLKEEVIKASKITHNNKTAIAGALAIAFFVSSALKDRKDFSLLDECYNYIKDIDEEFAKKLLEIKNFNNLDYIYDYFGTGVKTDEVVPSAIATYLLTDNFKEGMLKCINAGGDTDSLASMYGAMAGAYYGFKNIPKEWIDGLKNKEVIFELAERLYHLATEEGGSHHHHHH
>1t5oA
MSLRSIFWDDGLKLIDQTKLPEKLEVIECRNVEELADAIKKLAVRGAPALEAAGAYGIALAAREREFADVDELKEHLKKAADFLASTRPTAVNLFVGIERALNAALKGESVEEVKELALREAEKLAEEDVERNRKMGEYGAELLEDGDVVLTYCNAGRLATVDWGTALGVVRSAVEQGKEIRVIACETRPLNQGSRLTCWELMEDGIDVTLITDSMVGIVMQKGMVDKVIVGADRIVRDAVFNKIGTYTVSVVAKHHNIPFYVAAPKATFDWERTAKDVVIEERPREELIFCGKRQIAPLNVKVYNPAFDPTPLENVTALITEYGVIYPPYEVNVPKVLKFEGGSHHHHHH
>1t61A
SVDHGFLVTRHSQTTDDPQCPPGTKILYHGYSLLYVQGNERAHGQDLGTAGSCLRKFSTMPFLFCNINNVCNFASRNDYSYWLSTPEPMPMSMAPITGENIRPFISRCAVCEAPAMVMAVHSQTIQIPQCPTGWSSLWIGYSFVMHTSAGAEGSGQALASPGSCLEEFRSAPFIECHGRGTCNYYANAYSFWLATIERSEMFKKPTPSTLKAGELRTHVSRCQVCMRRT
>1t6cA
GSHMSLDNKPIMRVASIDIGSYSVRLTIAQIKDGKLSIILERGRITSLGTKVKETGRLQEDRIEETIQVLKEYKKLIDEFKVERVKAVATEAIRRAKNAEEFLERVKREVGLVVEVITPEQEGRYAYLAVAYSLKPEGEVCVVDQGGGSTEYVFGKGYKVREVISLPIGIVNLTETFFKQDPPTEEEVKRFFEFLEKELSKVKKPVDTIVGLGGTITTLAALEYNVYPYDPQKVHGKVLTYGQIKKWFDTFKEIPSEERSKRFRQVEDRRAKVILAGIGIFLKTLEIFEKDCLIVSDWGLREGVLVSEVLKENHS
>1t6eX
LPVLAPVTKDPATSLYTIPFHDGASLVLDVAGPLVWSTCDGGQPPAEIPCSSPTCLLANAYPAPGCPAPSCGSDKHDKPCTAYPYNPVSGACAAGSLSHTRFVANTTDGSKPVSKVNVGVLAACAPSKLLASLPRGSTGVAGLANSGLALPAQVASAQKVANRFLLCLPTGGPGVAIFGGGPVPWPQFTQSMPYTPLVTKGGSPAHYISARSIVVGDTRVPVPEGALATGGVMLSTRLPYVLLRPDVYRPLMDAFTKALAAQHANGAPVARAVEAVAPFGVCYDTKTLGNNLGGYAVPNVQLGLDGGSDWTMTGKNSMVDVKQGTACVAFVEMKGVAAGDGRAPAVILGGAQMEDFVLDFDMEKKRLGFSRLPHFTGCGGL
>1t6lA
MDRKTRLSEPPTLALRLKPYKTAIQQLRSVIRALKENTTVTFLPTPSLILQTVRSHCVSKITFNSSCLYITDKSFQPKTINNSTPLLGNFMYLTSSKDLTKFYVQDISDLSAKISMCAPDFNMEFSSACVHGQDIVRESENSAVHVDLDFGVVADLLKWIGPHTRVKRNVKKAPCPTGTVQILVHAGPPAIKFILTNGSELEFTSNNRVSFHGVKNMRINVQLKNFYQTLLNCAVTKLPCTLRIVTEHDTLLYVASRNGLFAVENFLTEEPFQRGDPFDKNYVGNSGKSR
>1t6nA
GSDVKGSYVSIHSSGFRDFLLKPELLRAIVDCGFEHPSEVQHECIPQAILGMDVLCQAKSGMGKTAVFVLATLQQLEPVTGQVSVLVMCHTRELAFQISKEYERFSKYMPNVKVAVFFGGLSIKKDEEVLKKNCPHIVVGTPGRILALARNKSLNLKHIKHFILDECDKMLEQLDMRRDVQEIFRMTPHEKQVMMFSATLSKEIRPVCRKFMQDPMEIFV
>1t6sA
MQEQRQQLLRSLEALIFSSEEPVNLQTLSQITAHKFTPSELQEAVDELNRDYEATGRTFRIHAIAGGYRFLTEPEFADLVRQLLAPVIQRRLSRSMLEVLAVVAWHQPVTKGEIQQIRGASPDYSIDRLLARGLIEVRGRADSPGRPLQYGTTEVFLDLFHL
>1t70A
MRVLFIGDVFGQPGRRVLQNHLPTIRPQFDFVIVNMENSAGGFGMHRDAARGALEAGAGCLTLGNHAWHHKDIYPMLSEDTYPIVRPLNYADPGTPGVGWRTFDVNGEKLTVVNLLGRVFMEAVDNPFRTMDALLERDDLGTVFVDFHAEATSEKEAMGWHLAGRVAAVIGTHTHVPTADTRILKGGTAYQTDAGFTGPHDSIIGSAIEGPLQRFLTERPHRYGVAEGRAELNGVALHFEGGKATAAERYRFIED
>1t71A
MMNSIKFIFLGDVYGKAGRNIIKNNLAQLKSKYQADLVIVNAENTTHGKGLSLKHYEFLKEAGVNYITMGNHTWFQKLDLAVVINKKDLVRPLNLDTSFAFHNLGQGSLVFEFNKAKIRITNLLGTSVPLPFKTTNPFKVLKELILKRDCDLHIVDFHAETTSEKNAFCMAFDGYVTTIFGTHTHVPSADLRITPKGSAYITDVGMCGPGFGSVIGANPEQSIRLFCAGSREHFEVSKCGAQLNGVFFEVDVNTKKVIKTEAIRIVEDDPRYLKQDYFNLI
>1t72A
GGGGGGMKLFKELEETKEQVIKMAKLVQEAIDKATEALNKQNVELAEEVIKGDDTIDLLEVDIERRCIRMIALYQPEAGDLRMIMGIYKIVSDLERMGDEAENIAERAILLAEEPPLKPYVNINFMSEIVKEMVNDSVISFIQQDTLLAKKVIEKDDTVDELYHQLERELMTYVLEDPRNIKRAMHLSFVARHYERIADHAENVAEAAIYLSEGEIVKHQHIKEKGE
>1t77A
GPVSLSTPAQLVAPSVVVKGTLSVTSSELYFEVDEEDPNFKKIDPKILAYTEGLHGKWLFTEIRSIFSRRYLLQNTALEIFMANRVAVMFNFPDPATVKKVVNFLPRVGVGTSFGLPQTRRISLASPRQLFKASNMTQRWQHREISNFEYLMFLNTIAGRSYNDLNQYPVFPWVITNYESEELDLTLPTNFRDLSKPIGALNPKRAAFFAERYESWEDDQVPKFHYGTHYSTASFVLAWLLRIEPFTTYFLNLQGGKFDHADRTFSSISRAWRNSQRDTSDIKELIPEFYYLPEMFVNFNNYNLGVMDDGTVVSDVELPPWAKTSEEFVHINRLALESEFVSCQLHQWIDLIFGYKQQGPEAVRALNVFYYLTYEGAVNLNSITDPVLREAVEAQIRSFGQTPSQLLIEPHPPR
>1t7vA
QENQDGRYSLTYIYTGLSKHVEDVPAFQALGSLNDLQFFRYNSKDRKSQPMGLWRQVEGMEDWKQDSQLQKAREDIFMETLKDIVEYYKDSTGSHVLQGRFGCEIENNRSSGAFWKYYYDGKDYIEFNKEIPAWVPFDPAAQITKQKWEAEPVYVQRAKAYLEEECPATLRKYLKYSKNILDRQDPPSVVVTSHQAPGEKKKLKCLAYDFYPGKIDVHWTRAGEVQEPELRGDVLHNGNGTYQSWVVVAVPPQDTAPYSCHVQHSSLAQPLVVPWEAS
>1t82A
MGHHHHHHSHMDELLNRLRQTWHSTIPVSEFMQIAPLSFTDGELSVSAPLAPNINLHHTMFAGSIYTIMTLTGWGMVWLQQQLLNVDGDIVLADAHIRYLAPVTSAPEVKVRWPDTNLSPLQRGRKAKVKLEVQLFCDGKLCAQFDGLYVSVPKM
>1t8hA
SNAMPDIFQQEARGWLRCGAPPFAGAVAGLTTKHGGESKGPFASLNMGLHVGDDRTDVVNNRRRLAEWLAFPLERWVCCEQVHGADIQKVTKSDRGNGAQDFATAVPGVDGLYTDEAGVLLALCFADCVPIYFVAPSAGLVGLAHAGWRGTAGGIAGHMVWLWQTREHIAPSDIYVAIGPAIGPCCYTVDDRVVDSLRPTLPPESPLPWRETSPGQYALDLKEANRLQLLAAGVPNSHIYVSERCTSCEEALFFSHRRDRGTTGRMLAFIGRREEWT
>1t8sA
MNNKGSGLTPAQALDKLDALYEQSVVALRNAIGNYITSGELPDENARKQGLFVYPSLTVTWDGSTTNPPKTRAFGRFTHAGSYTTTITRPTLFRSYLNEQLTLLYQDYGAHISVQPSQHEIPYPYVIDGSELTLDRSMSAGLTRYFPTTELAQIGDETADGIYHPTEFSPLSHFDARRVDFSLARLRHYTGTPVEHFQPFVLFTNYTRYVDEFVRWGCSQILDPDSPYIALSCAGGNWITAETEAPEEAISDLAWKKHQMPAWHLITADGQGITLVNIGVGPSNAKTICDHLAVLRPDVWLMIGHCGGLRESQAIGDYVLAHAYLRDDHVLDAVLPPDIPIPSIAEVQRALYDATKLVSGRPGEEVKQRLRTGTVVTTDDRNWELRYSASALRFNLSRAVAIDMESATIAAQGYRFRVPYGTLLCVSDKPLHGEIKLPGQANRFYEGAISEHLQIGIRAIDLLRAEGDRLHSRKLRTFNEPPFR
>1t8tA
PNSGTLALLLDEGSKQLPQAIIIGVKKGGTRALLEFLRVHPDVRAVGAEPHFFDRSYDKGLAWYRDLMPRTLDGQITMEKTPSYFVTREAPARISAMSKDTKLIVVVRDPVTRAISDYTQTLSKRPDIPTFESLTFKNRTAGLIDTSWSAIQIGIYAKHLEHWLRHFPIRQMLFVSGERLISDPAGELGRVQDFLGLKRIITDKHFYFNKTKGFPCLKKAEGSSRPHCLGKTKGRTHPEIDREVVRRLREFYRPFNLKFYQMTGHDFGWDG
>1t90A
AEIRKLKNYINGEWVESKTDQYEDVVNPATKEVLCQVPISTKEDIDYAAQTAAEAFKTWSKVAVPRRARILFNFQQLLSQHKEELAHLITIENGKNTKEALGEVGRGIENVEFAAGAPSLMMGDSLASIATDVEAANYRYPIGVVGGIAPFNFPMMVPCWMFPMAIALGNTFILKPSERTPLLTEKLVELFEKAGLPKGVFNVVYGAHDVVNGILEHPEIKAISFVGSKPVGEYVYKKGSENLKRVQSLTGAKNHTIVLNDANLEDTVTNIVGAAFGSAGERCMACAVVTVEEGIADEFMAKLQEKVADIKIGNGLDDGVFLGPVIREDNKKRTLSYIEKGLEEGARLVCDGRENVSDDGYFVGPTIFDNVTTEMTIWKDEIFAPVLSVIRVKNLKEAIEIANKSEFANGACLFTSNSNAIRYFRENIDAGMLGINLGVPAPMAFFPFSGWKSSFFGTLHANGKDSVDFYTRKKVVTARYPAPDFN
>1t94A
MQQKAQITSQQLRKAQLQVDRFAMELEQSRNLSNTIVHIDMDAFYAAVEMRDNPELKDKPIAVGSMSMLSTSNYHARRFGVRAAMPGFIAKRLCPQLIIVPPNFDKYRAVSKEVKEILADYDPNFMAMSLDEAYLNITKHLEERQNWPEDKRRYFIKMGSSVENDNPGKEVNKLSEHERSISPLLFEESPSDVQPPGDPFQVNFEEQNNPQILQNSVVFGTSAQEVVKEIRFRIEQKTTLTASAGIAPNTMLAKVCSDKNKPNGQYQILPNRQAVMDFIKDLPIRKVSGIGKVTEKMLKALGIITCTELYQQRALLSLLFSETSWHYFLHISLGLGSTHLTRDGERKSMSVERTFSEINKAEEQYSLCQELCSELAQDLQKERLKGRTVTIKLKNVNFEVKTRASTVSSVVSTAEEIFAIAKELLKTEIDADFPHPLRLRLMGVRISSFPNEEDRKHQQ
>1t95A
MHHHHHHVSLDKAVIARLRKGGEEFEVLVDPYLARDLKEGKEVNFEDLLAAEEVFKDAKKGERASVDELRKIFGTDDVFEIARKIILEGEVQITAEQRREMLEAKRKQIINFISRNTIDPRTNAPHPPSRIERALEEAKVHIDIFKSVEAQVKDIVKALKPILPLKFEEMEIAIKIPPEHTGRAISALYNFGGVTREEWQRDGSWICVMRIPSGMYGDLMDLLGKVAKGEALTKVLRRIG
>1t9hA
MARHHHHHHMPEGKIIKALSGFYYVLDESEDSDKVIQCRGRGIFRKNKITPLVGDYVVYQAENDKEGYLMEIKERTNELIRPPICNVDQAVLVFSAVQPSFSTALLDRFLVLVEANDIQPIICITKMDLIEDQDTEDTIQAYAEDYRNIGYDVYLTSSKDQDSLADIIPHFQDKTTVFAGQSGVGKSSLLNAISPELGLRTNEISEHLGRGKHTTRHVELIHTSGGLVADTPGFSSLEFTDIEEEELGYTFPDIREKSSSCKFRGCLHLKEPKCAVKQAVEDGELKQYRYDHYVEFMTEIKDRKPRY
>1t9iA
MNTKYNKEFLLYLAGFVDGNGSIIAQIKPNQSYKFKHQLSLTFQVTQKTQRRWFLDKLVDEIGVGYVRDRGSVSDYILSEIKPLHNFLTQLQPFLKLKQKQANLVLKIIEQLPSAKESPDKFLEVCTWVDQIAALNDSKTRKTTSETVRAVLDSLSEKKKSSP
>1t9kA
GHMKLKTKTMEWSGNSLKLLDQRKLPFIEEYVECKTHEEVAHAIKEMIVRGAPAIGVAAAFGYVLGLRDYKTGSLTDWMKQVKETLARTRPTAVNLFWALNRMEKVFFENADRENLFEILENEALKMAYEDIEVNKAIGKNGAQLIKDGSTILTHCNAGALATVDYGTALGVIRAAVESGKRIRVFADETRPYLQGARLTAWELMKDGIEVYVITDNMAGWLMKRGLIDAVVVGADRIALNGDTANKIGTYSLAVLAKRNNIPFYVAAPVSTIDPTIRSGEEIPIEERRPEEVTHCGGNRIAPEGVKVLNPAFDVTENTLITAIITEKGVIRPPFEENIKKILEVGS
>1ta9A
MIGPRLCAATPRFPLVSLAHRNSKVFALASSNAVAQRWGKRFYAPIETETPHKVGVEFEESKDRIFTSPQKYVQGRHAFTRSYMYVKKWATKSAVVLADQNVWNICANKIVDSLSQNGMTVTKLVFGGEASLVELDKLRKQCPDDTQVIIGVGGGKTMDSAKYIAHSMNLPSIICPTTASSDAATSSLSVIYTPDGQFQKYSFYPLNPNLIFIDTDVIVRAPVRFLISGIGDALSTWVETESVIRSNSTSFAGGVASIAGRYIARACKDTLEKYALSAILSNTRGVCTEAFENVVEANTLMSGLGFENGGLAAAHAIHNGMTAIHGPVHRLMHGEKVAYGTLVQVVLEDWPLEDFNNLASFMAKCHLPITLEELGIPNVTDEELLMVGRATLRPDESIHNMSKKFNPSQIADAIKAVDSYSQKWQEQTGWTERFRLPPSRHSPHLTDIHP
>1tazA
GSHMVGPTYSTAVLNCLKNLDLWCFDVFSLNQAADDHALRTIVFELLTRHNLISRFKIPTVFLMSFLDALETGYGKYKNPYHNQIHAADVTQTVHCFLLRTGMVHCLSEIELLAIIFAAAIHDYEHTGTTNSFHIQTKSECAIVYNDRSVLENHHISSVFRLMQDDEMNIFINLTKDEFVELRALVIEMVLATDMSCHFQQVKTMKTALQQLERIDKPKALSLLLHAADISHPTKQWLVHSRWTKALMEEFFRQGDKEAELGLPFSPLCDRTSTLVAQSQIGFIDFIVEPTFSVLTDVAEKSVQPLADEDSKSKNQPSFQWRQPSLDVEVGDPNPDVVSFRSTWVKRIQENKQKWKERAASGITN
>1tc1A
PREYEFAEKILFTEEEIRTRIKEVAKRIADDYKGKGLRPYVNPLVLISVLKGSFMFTADLCRALCDFNVPVRMEFICVSSYGEGLTSSGQVRMLLDTRHSIEGHHVLIVEDIVDTALTLNYLYHMYFTRRPASLKTVVLLDKREGRRVPFSADYVVANIPNAFVIGYGLDYDDTYRELRDIVVLRPEVYAEREAARQKKQRAIGSADTDRDAKREFHSKY
>1tc5A
MAHHHHHHMTIRVMLQAMDQGHLLVNNVDKYVRAGRGVMVYIAFLSDRDSAPITDEALRHAVGVLLHTKIFTHFSPEKMINQPQSLEECPEMDILIVPQASLGGKVKGRSVQFHQLVAKDVGAALYDRFCHFVRVARGVDESRVDANGAPRSEGDAPKAEGWIKYNSRVISGTFGNRQGLRFESEGPFTHMFDI
>1tcvA
MHESVTANIENVKKVAHHIQKLTSIVPEIGIICGSGLGKLADGVKDKITIPYTKIPNFPQTSVVGHSGNLIFGTLSGRKVVVMQGRFHMYEGYSNDTVALPIRVMKLLGVKILMVSNAAGGLNRSLKLGDFVILKDHIYLPGLGLNNILVGPNQEAFGTRFPALSNAYDRDLRKLAVQVAEENGFGNLVHQGVYVMNGGPCYETPAECTMLLNMGCDVVGMSTIPEVVIARHCGIQVFAVSLVTNISVLDVESDLKPNHEEVLATGAQRAELMQSWFEKIIEKLPKD
>1td6A
MHHHHHHGGGGGMINKPNQFVNHLSALKKHFASYKELREAFNDYHKHNGDELTTFFLHQFDKVMELVKQKDFKTAQSRCEEELAAPYLPKPLVSFFQSLLQLVNHDLLEQQNAALASLPAAKIIELVLQDYPNKLNMIHYLLPKTKAFVKPHLLQRLQFVLTDSELLELKRFSFFQALNQIPGFQGEQVEYFNSKLKQKFTLTLGEFEIAQQPDAKAYFEQLITQIQQLFLKEPVNAEFANEIIDAFLVSYFPLHPPVPLAQLAAKIYEYVSQIVLNEAVNLKDELIKLIVHTLYEQLDRPVGDEN
>1tdjA
MADSQPLSGAPEGAEYLRAVLRAPVYEAAQVTPLQKMEKLSSRLDNVILVKREDRQPVHSFKLRGAYAMMAGLTEEQKAHGVITASAGNHAQGVAFSSARLGVKALIVMPTATADIKVDAVRGFGGEVLLHGANFDEAKAKAIELSQQQGFTWVPPFDHPMVIAGQGTLALELLQQDAHLDRVFVPVGGGGLAAGVAVLIKQLMPQIKVIAVEAEDSACLKAALDAGHPVDLPRVGLFAEGVAVKRIGDETFRLCQEYLDDIITVDSDAICAAMKDLFEDVRAVAEPSGALALAGMKKYIALHNIRGERLAHILSGANVNFHGLRYVSERCELGEQREALLAVTIPEEKGSFLKFCQLLGGRSVTEFNYRFADAKNACIFVGVRLSRGLEERKEILQMLNDGGYSVVDLSDDEMAKLHVRYMVGGRPSHPLQERLYSFEFPESPGALLRFLNTLGTYWNISLFHYRSHGTDYGRVLAAFELGDHEPDFETRLNELGYDCHDETNNPAFRFFLAG
>1tdqA
GSPGISGGGGGIPVIDGPTQILVRDVSDTVAFVEWTPPRAKVDFILLKYGLVGGEGGKTTFRLQPPLSQYSVQALRPGSRYEVSISAVRGTNESDASSTQFTTEIDAPKNLRVGSRTATSLDLEWDNSEAEAQEYKVVYSTLAGEQYHEVLVPKGIGPTTKTTLTDLVPGTEYGVGISAVMNSKQSIPATMNARTELDSPRDLMVTASSETSISLIWTKASGPIDHYRITFTPSSGISSEVTVPRDRTSYTLTDLEPGAEYIISITAERGRQQSLESTVDAFT
>1te2A
GHMSTPRQILAAIFDMDGLLIDSEPLWDRAELDVMASLGVDISRRNELPDTLGLRIDMVVDLWYARQPWNGPSRQEVVERVIARAISLVEETRPLLPGVREAVALCKEQGLLVGLASASPLHMLEKVLTMFDLRDSFDALASAEKLPYSKPHPQVYLDCAAKLGVDPLTCVALEDSVNGMIASKAARMRSIVVPAPEAQNDPRFVLANVKLSSLTELTAKDLLGGS
>1te5A
MCELLGMSANVPTDIVFSFTGLMQRGGGTGPHRDGWGIAFYEGRGVRLFQDPLASVDSEVARLVQRFPIKSETVIGHIRQANVGKVGLSNTHPFIRELGGRYWTFAHNGQLADFQPKPGFYRPVGETDSEAAFCDLLNRVRRAFPEPVPVEVLLPVLISACDEYRKKGVFNALISDGDWLFTFCSSKLAYITRRAPFGPARLKDADLTVDFHAETTPDDVVTVIATEPLTDNENWTLQQSGEWVLWWGGEVLAKGRV
>1tedA
MNVSAESGAPRRAGQRHEVGLAQLPPAPPTTVAVIEGLATGTPRRVVNQSDAADRVAELFLDPGQRERIPRVYQKSRITTRRMAVDPLDAKFDVFRREPATIRDRMHLFYEHAVPLAVDVSKRALAGLPYRAAEIGLLVLATSTGFIAPGVDVAIVKELGLSPSISRVVVNFMGCAAAMNALGTATNYVRAHPAMKALVVCIELCSVNAVFADDINDVVIHSLFGDGCAALVIGASQVQEKLEPGKVVVRSSFSQLLDNTEDGIVLGVNHNGITCELSENLPGYIFSGVAPVVTEMLWDNGLQISDIDLWAIHPGGPKIIEQSVRSLGISAELAAQSWDVLARFGNMLSVSLIFVLETMVQQAESAKAISTGVAFAFGPGVTVEGMLFDIIRR
>1tevA
MKPLVVFVLGGPGAGKGTQCARIVEKYGYTHLSAGELLRDERKNPDSQYGELIEKYIKEGKIVPVEITISLLKREMDQTMAANAQKNKFLIDGFPRNQDNLQGWNKTMDGKADVSFVLFFDCNNEICIERCLERGKSSGRSDDNRESLEKRIQTYLQSTKPIIDLYEEMGKVKKIDASKSVDEVFDEVVQIFDKEG
>1tf4A
EPAFNYAEALQKSMFFYEAQRSGKLPENNRVSWRGDSGLNDGADVGLDLTGGWYDAGDHVKFGFPMAFTATMLAWGAIESPEGYIRSGQMPYLKDNLRWVNDYFIKAHPSPNVLYVQVGDGDADHKWWGPAEVMPMERPSFKVDPSCPGSDVAAETAAAMAASSIVFADDDPAYAATLVQHAKQLYTFADTYRGVYSDCVPAGAFYNSWSGYQDELVWGAYWLYKATGDDSYLAKAEYEYDFLSTEQQTDLRSYRWTIAWDDKSYGTYVLLAKETGKQKYIDDANRWLDYWTVGVNGQRVPYSPGGMAVLDTWGALRYAANTAFVALVYAKVIDDPVRKQRYHDFAVRQINYALGDNPRNSSYVVGFGNNPPRNPHHRTAHGSWTDSIASPAENRHVLYGALVGGPGSPNDAYTDDRQDYVANEVATDYNAGFSSALAMLVEEYGGTPLADFPPTEEPDGPEIFVEAQINTPGTTFTEIKAMIRNQSGWPARMLDKGTFRYWFTLDEGVDPADITVSSAYNQCATPEDVHHVSGDLYYVEIDCTGEKIFPGGQSEHRREVQFRIAGGPGWDPSNDWSFQGIGNELAPAPYIVLYDDGVPVWGTAP
>1tf5A
GPHMLGILNKMFDPTKRTLNRYEKIANDIDAIRGDYENLSDDALKHKTIEFKERLEKGATTDDLLVEAFAVVREASRRVTGMFPFKVQLMGGVALHDGNIAEMKTGEGKTLTSTLPVYLNALTGKGVHVVTVNEYLASRDAEQMGKIFEFLGLTVGLNLNSMSKDEKREAYAADITYSTNNELGFDYLRDNMVLYKEQMVQRPLHFAVIDEVDSILIDEARTPLIISGQAAKSTKLYVQANAFVRTLKAEKDYTYDIKTKAVQLTEEGMTKAEKAFGIDNLFDVKHVALNHHINQALKAHVAMQKDVDYVVEDGQVVIVDSFTGRLMKGRRYSEGLHQAIEAKEGLEIQNESMTLATITFQNYFRMYEKLAGMTGTAKTEEEEFRNIYNMQVVTIPTNRPVVRDDRPDLIYRTMEGKFKAVAEDVAQRYMTGQPVLVGTVAVETSELISKLLKNKGIPHQVLNAKNHEREAQIIEEAGQKGAVTIATNMAGRGTDIKLGEGVKELGGLAVVGTERHESRRIDNQLRGRSGRQGDPGITQFYLSMEDELMRRFGAERTMAMLDRFGMDDSTPIQSKMVSRAVESSQKRVEGNNFDSRKQLLQYDDVLRQQREVIYKQRFEVIDSENLREIVENMIKSSLERAIAAYTPREELPEEWKLDGLVDLINTTYLDEGALEKSDIFGKEPDEMLELIMDRIITKYNEKEEQFGKEQMREFEKVIVLRAVDSKWMDHIDAMDQLRQGIHLRAYAQTNPLREYQMEGFAMFEHMIESIEDEVAKFVMKAEIENNLEREEVVQGQTTAHQPQEGDDNKKAKKAPVRKVVDIGRNAPCHCGSGKKYKNCCGRTE
>1tfeA
AREGIIGHYIHHNQRVGVLVELNCETDFVARNELFQNLAKDLAMHIAMMNPRYVSAEEIPAEELEKERQIYIQAALNEGKPQQIAEKIAEGRLKKYLEEVVLLEQPFVKDDKVKVKELIQQAIAKIGENIVVRRFCRFELGAMMC
>1tfzA
MGFKLVGFSKFVRKNPKSDKFKVKRFHHIEFWCGDATNVARRFSWGLGMRFSAKSDLSTGNMVHASYLLTSGDLRFLFTAPYSPSLSAGEIKPTTTASIPSFDHGSCRSFFSSHGLGVRAVAIEVEDAESAFSISVANGAIPSSPPIVLNEAVTIAEVKLYGDVVLRYVSYKAEDTEKSEFLPGFERVEDASSFPLDYGIRRLDHAVGNVPELGPALTYVAGFTGFHQFAEFTADDVGTAESGLNSAVLASNDEMVLLPINEPVHGTKRKSQIQTYLEHNEGAGLQHLALMSEDIFRTLREMRKRSSIGGFDFMPSPPPTYYQNLKKRVGDVLSDDQIKECEELGILVDRDDQGTLLQIFTKPLGDRPTIFIEIIQRVGCMMKDEEGKAYQSGGCGGFGKGNFSELFKSIEEYEKTLEAKQLVG
>1th8A
MRNEMHLQFSARSENESFARVTVAAFVAQLDPTMDELTEIKTVVSEAVTNAIIHGYNNDPNGIVSISVIIEDGVVHLTVRDEGVGIPDIEEARQPLFTTKPELERSGMGFTIMENFMDEVIVESEVNKGTTVYLKKHGIHHHHHH
>1thgA
QAPTAVLNGNEVISGVLEGKVDTFKGIPFADPPLNDLRFKHPQPFTGSYQGLKANDFSPACMQLDPGNSLTLLDKALGLAKVIPEEFRGPLYDMAKGTVSMNEDCLYLNVFRPAGTKPDAKLPVMVWIYGGAFVYGSSAAYPGNSYVKESINMGQPVVFVSINYRTGPFGFLGGDAITAEGNTNAGLHDQRKGLEWVSDNIANFGGDPDKVMIFGESAGAMSVAHQLIAYGGDNTYNGKKLFHSAILQSGGPLPYHDSSSVGPDISYNRFAQYAGCDTSASANDTLECLRSKSSSVLHDAQNSYDLKDLFGLLPQFLGFGPRPDGNIIPDAAYELFRSGRYAKVPYISGNQEDEGTAFAPVALNATTTPHVKKWLQYIFYDASEASIDRVLSLYPQTLSVGSPFRTGILNALTPQFKRVAAILSDMLFQSPRRVMLSATKDVNRWTYLSTHLHNLVPFLGTFHGNELIFQFNVNIGPANSYLRYFISFANHHDPNVGTNLLQWDQYTDEGKEMLEIHMTDNVMRTDDYRIEGISNFETDVNLYG
>1thmA
YTPNDPYFSSRQYGPQKIQAPQAWDIAEGSGAKIAIVDTGVQSNHPDLAGKVVGGWDFVDNDSTPQNGNGHGTHCAGIAAAVTNNSTGIAGTAPKASILAVRVLDNSGSGTWTAVANGITYAADQGAKVISLSLGGTVGNSGLQQAVNYAWNKGSVVVAAAGNAGNTAPNYPAYYSNAIAVASTDQNDNKSSFSTYGSWVDVAAPGSSIYSTYPTSTYASLSGTSMATPHVAGVAGLLASQGRSASNIRAAIENTADKISGTGTYWAKGRVNAYKAVQY
>1tibA
EVSQDLFNQFNLFAQYSAAAYCGKNNDAPAGTNITCTGNACPEVEKADATFLYSFEDSGVGDVTGFLALDNTNKLIVLSFRGSRSIENWIGNLNFDLKEINDICSGCRGHDGFTSSWRSVADTLRQKVEDAVREHPDYRVVFTGHSLGGALATVAGADLRGNGYDIDVFSYGAPRVGNRAFAEFLTVQTGGTLYRITHTNDIVPRLPPREFGYSHSSPEYWIKSGTLVPVTRNDIVKIEGIDATGGNNQPNIPDIPAHLWYFGLIGTCL
>1tieA
VLLDGNGEVVQNGGTYYLLPQVWAQGGGVQLAKTGEETCPLTVVQSPNELSDGKPIRIESRLRSAFIPDDDKVRIGFAYAPKCAPSPWWTVVEDEQEGLSVKLSEDESTQFDYPFKFEQVSDQLHSYKLLYCEGKHEKCASIGINRDQKGYRRLVVTEDYPLTVVLKKDESS
>1tiqA
MSVKMKKCSREDLQTLQQLSIETFNDTFKEQNSPENMKAYLESAFNTEQLEKELSNMSSQFFFIYFDHEIAGYVKVNIDDAQSEEMGAESLEIERIYIKNSFQKHGLGKHLLNKAIEIALERNKKNIWLGVWEKNENAIAFYKKMGFVQTGAHSFYMGDEEQTDLIMAKTLILEHHHHHH
>1tj7A
MALWGGRFTQAADQRFKQFNDSLRFDYRLAEQDIVGSVAWSKALVTVGVLTAEEQAQLEEALNVLLEDVRARPQQILESDAEDIHSWVEGKLIDKVGQLGKKLHTGRSRNDQVATDLKLWCKDTVSELLTANRQLQSALVETAQNNQDAVMPGYTHLQRAQPVTFAHWCLAYVEMLARDESRLQDALKRLDVSPLGCGALAGTAYEIDREQLAGWLGFASATRNSLDSVSDRDHVLELLSAAAIGMVHLSRFAEDLIFFNTGEAGFVELSDRVTSGSSLMPQKKNPDALELIRGKCGRVQGALTGMMMTLKGLPLAYNKDMQEDKEGLFDALDTWLDCLHMAALVLDGIQVKRPRCQEAAQQGYANATELADYLVAKGVPFREAHHIVGEAVVEAIRQGKPLEDLPLSELQKFSQVIDEDVYPILSLQSCLDKRAAKGGVSPQQVAQAIAFAQARLG
>1tjlA
MQEGQNRKTSSLSILAIAGVEPYQEKPGEEYMNEAQLAHFRRILEAWRNQLRDEVDRTVTHMQDEAANFPDPVDRAAQEEEFSLELRNRDRERKLIKKIEKTLKKVEDEDFGYCESCGVEIGIRRLEARPTADLCIDCKTLAEIREKQMAG
>1tjoA
MSTQKNARATAGEVEGSDALRMDADRAEQCVDALNADLANVYVLYHQLKKHHWNVEGAEFRDLHLFLGEAAETAEEVADELAERVQALGGVPHASPETLQAEASVDVEDEDVYDIRTSLANDMAIYGDIIEATREHTELAENLGDHATAHMLREGLIELEDDAHHIEHYLEDDTLVTQGALE
>1tjxA
SGGGGGILEKLGDICFSLRYVPTAGKLTVVILEAKNLKKMDVGGLSDPYVKIHLMQNGKRLKKKKTTIKKNTLNPYYNESFSFEVPFEQIQKVQVVVTVLDYDKIGKNDAIGKVFVGYNSTGAELRHWSDMLANPRRPIAQWHTLQVEEEVDAMLAVKK
>1tk9A
MSLINLVEKEWQEHQKIVQASEILKGQIAKVGELLCECLKKGGKILICGNGGSAADAQHFAAELSGRYKKERKALAGIALTTDTSALSAIGNDYGFEFVFSRQVEALGNEKDVLIGISTSGKSPNVLEALKKAKELNMLCLGLSGKGGGMMNKLCDHNLVVPSDDTARIQEMHILIIHTLCQIIDESF
>1tkeA
MPVITLPDGSQRHYDHAVSPMDVALDIGPGLAKACIAGRVNGELVDACDLIENDAQLSIITAKDEEGLEIIRHSCAHLLGHAIKQLWPHTKMAIGPVIDNGFYYDVDLDRTLTQEDVEALEKRMHELAEKNYDVIKKKVSWHEARETFANRGESYKVSILDENIAHDDKPGLYFHEEYVDMCRGPHVPNMRFCHHFKLMKTAGAYWRGDSNNKMLQRIYGTAWA
>1tkiA
KELYEKYMIAEDLGRGEFGIVHRCVETSSKKTYMAKFVKVKGTDQVLVKKEISILNIARHRNILHLHESFESMEELVMIFEFISGLDIFERINTSAFELNEREIVSYVHQVCEALQFLHSHNIGHFDIRPENIIYQTRRSSTIKIIEFGQARQLKPGDNFRLLFTAPEYYAPEVHQHDVVSTATDMWSLGTLVYVLLSGINPFLAETNQQIIENIMNAEYTFDEEAFKEISIEAMDFVDRLLVKERKSRMTASEALQHPWLKQKIERVSTKVIRTLKHRRYYHTLIKKDLNMVVSAARISCGGAIRSQKGVSVAKVKVASI
>1tkjA
APDIPLANVKAHLTQLSTIAANNGGNRAHGRPGYKASVDYVKAKLDAAGYTTTLQQFTSGGATGYNLIANWPGGDPNKVLMAGAHLDSVSSGAGINDNGSGSAAVLETALAVSRAGYQPDKHLRFAWWGAEELGLIGSKFYVNNLPSADRSKLAGYLNFDMIGSPNPGYFVYDDDPVIEKTFKNYFAGLNVPTEIETEGDGRSDHAPFKNVGVPVGGLFTGAGYTKSAAQAQKWGGTAGQAFDRCYHSSCDSLSNINDTALDRNSDAAAHAIWTLSSGTGEPPT
>1tkkA
MKIIRIETSRIAVPLTKPFKTALRTVYTAESVIVRITYDSGAVGWGEAPPTLVITGDSMDSIESAIHHVLKPALLGKSLAGYEAILHDIQHLLTGNMSAKAAVEMALYDGWAQMCGLPLYQMLGGYRDTLETDYTVSVNSPEEMAADAENYLKQGFQTLKIKVGKDDIATDIARIQEIRKRVGSAVKLRLDANQGWRPKEAVTAIRKMEDAGLGIELVEQPVHKDDLAGLKKVTDATDTPIMADESVFTPRQAFEVLQTRSADLINIKLMKAGGISGAEKINAMAEACGVECMVGSMIETKLGITAAAHFAASKRNITRFDFDAPLMLKTDVFNGGITYSGSTISMPGKPGLGIIGAALLKGEKEQ
>1tksA
MTNIFTPIEEALEAYKNGEFLIVMDDEDRENEGDLIMAAELITQEKMAFLVRYSSGYVCVPLSEERANQLELPPMLANRSDRHGTAYTITCDFAEGTTTGISAHDRALTTRSLANPNSKPQDFIKPGHILPLRAVPGLLKKRRGHTEAAVQLSTLAGLQPAGVICELVRDEDGLMMRLDDCIQFGKKHGIKIININQLVEYISK
>1tl2A
VGGESMLRGVYQDKFYQGTYPQNKNDNWLARATLIGKGGWSNFKFLFLSPGGELYGVLNDKIYKGTPPTHDNDNWMGRAKKIGNGGWNQFQFLFFDPNGYLYAVSKDKLYKASPPQSDTDNWIARATEVGSGGWSGFKFLFFHPNGYLYAVHGQQFYKALPPVSNQDNWLARATKIGQGGWDTFKFLFFSSVGTLFGVQGGKFYEDYPPSYAYDNWLARAKLIGNGGWDDFRFLFF
>1tljA
GHMLVWEELREKALNKIYHDKEIGYLDPDILGFLLAFYRNRNDVYTQSSCSGRITIVDAEMPWDRKNSTIIFKNHLRITEQDLEDVLSKNQVRRLWLIVQGPIIHIYAKNIETGWDILKIAREAGFKHSGILATNQKGVLVELRTGIRMVHLLRESNTERVDKDKIKTLVNVCNEVLARGKQKMNLLKDLLSSSSNNSMELGKNSKLKTPIGS
>1tltA
MSLKKLRIGVVGLGGIAQKAWLPVLAAASDWTLQGAWSPTRAKALPICESWRIPYADSLSSLAASCDAVFVHSSTASHFDVVSTLLNAGVHVCVDKPLAENLRDAERLVELAARKKLTLMVGFNRRFAPLYGELKTQLATAASLRMDKHRSNSVGPHDLYFTLLDDYLHVVDTALWLSGGKASLDGGTLLTNDAGEMLFAEHHFSAGPLQITTCMHRRAGSQRETVQAVTDGALIDITDMREWREERGQGVVHKPIPGWQSTLEQRGFVGCARHFIECVQNQTVPQTAGEQAVLAQRIVDKIWRDAMSEEGGSHHHHHH
>1tlyA
AENDKPQYLSDWWHQSVNVVGSYHTRFGPQIRNDTYLEYEAFAKKDWFDFYGYADAPVFFGGNSDAKGIWNHGSPLFMEIEPRFSIDKLTNTDLSFGPFKEWYFANNYIYDMGRNKDGRQSTWYMGLGTDIDTGLPMSLSMNVYAKYQWQNYGAANENEWDGYRFKIKYFVPITDLWGGQLSYIGFTNFDWGSDLGDDSGNAINGIKTRTNNSIASSHILALNYDHWHYSVVARYWHDGGQWNDDAELNFGNGNFNVRSTGWGGYLVVGYNFHHHHHH
>1tme1
GSDNAEKGKVSNDDASVDFVAEPVKLPENQTRVAFFYDRAVPIGMLRPGQNIESTFVYQENDLRLNCLLLTPLPSFCPDSTSGPVKTKAPVQWRWVRSGGTTNFPLMTKQDYAFLCFSPFTYYKCDLEVTVSALGTDTVASVLRWAPTGAPADVTDQLIGYTPSLGETRNPHMWLVGAGNTQISFVVPYNSPLSVLPAAWFNGWSDFGNTKDFGVAPNADFGRLWIQGNTSASVRIRYKKMKVFCPRPTLFFPWPVSTRSKINADNPVPILELE
>1tme2
DQNTEEMENLSDRVASDKAGNSATNTQSTVGRLCGYGEAHHGEHPASCADTATDKVLAAERYYTIDLASWTTTQEAFSHIRIPLPHVLAGEDGGVFGATLRRHYLCKTGWRVQVQCNASQFHAGSLLVFMAPEFYTGKGTKTGDMEPTDPFTMDTTWRAPQGAPTGYRYDSRTGFFAMNHQNQWQWTVYPHQILNLRTNTTVDLEVPYVNIAPTSSWTQHANWTLVVAVFSPLQYASGSSSDVQITASIQPVNPVFNGLRHETVIAQ
>1tme3
SPIAVTVREHKGCFYSTNPDTTVPIYGKTISTPNDYMCGEFSDLLELCKLPTFLGNPNSNNKRYPYFSATNSVPTTSLVDYQVALSCSCMCNSMLAAVARNFNQYRGSLNFLFVFTGAAMVKGKFLIAYTPPGAGKPTTRDQAMQATYAIWDLGLNSSFVFTAPFISPTHYRQTSYTSATIASVDGWVTVWQLTPLTYPSGTPVNSDILTLVSAGDDFTLRMPISPTKWVPQGSDN
>1tmoA
MNRRDFLKGIASSSFVVLGGSSVLTPLNALAKAGINEDEWLTTGSHFGAFKMKRKNGVIAEVKPFDLDKYPTDMINGIRGMVYNPSRVRYPMVRLDFLLKGHKSNTHQRGDFRFVRVTWDKALTLFKHSLDEVQTQYGPSGLHAGQTGWRATGQLHSSTSHMQRAVGMHGNYVKKIGDYSTGAGQTILPYVLGSTEVYAQGTSWPLILEHSDTIVLWSNDPYKNLQVGWNAETHESFAYLAQLKEKVKQGKIRVISIDPVVTKTQAYLGCEQLYVNPQTDVTLMLAIAHEMISKKLYDDKFIQGYSLGFEEFVPYVMGTKDGVAKTPEWAAPICGVEAHVIRDLAKTLVKGRTQFMMGWCIQRQQHGEQPYWMAAVLATMIGQIGLPGGGISYGHHYSSIGVPSSGAAAPGAFPRNLDENQKPLFDSSDFKGASSTIPVARWIDAILEPGKTIDANGSKVVYPDIKMMIFSGNNPWNHHQDRNRMKQAFHKLECVVTVDVNWTATCRFSDIVLPACTTYERNDIDVYGAYANRGILAMQKMVEPLFDSLSDFEIFTRFAAVLGKEKEYTRNMGEMEWLETLYNECKAANAGKFEMPDFATFWKQGYVHFGDGEVWTRHADFRNDPEINPLGTPSGLIEIFSRKIDQFGYDDCKGHPTWMEKTERSHGGPGSDKHPIWLQSCHPDKRLHSQMCESREYRETYAVNGREPVYISPVDAKARGIKDGDIVRVFNDRGQLLAGAVVSDNFPKGIVRIHEGAWYGPVGKDGSTEGGAEVGALCSYGDPNTLTLDIGTSKLAQACSAYTCLVEFEKYQGKVPKVSSFDGPIEVEI
>1tmxA
MSTPVSAEQQAREQDLVERVLRSFDATADPRLKQVMQALTRHLHAFLREVRLTEAEWETGIGFLTDAGHVTNERRQEFILLSDVLGASMQTIAMNNEAHGDATEATVFGPFFVEGSPRIESGGDIAGGAAGEPCWVEGTVTDTDGNPVPDARIEVWEADDDGFYDVQYDDDRTAARAHLLSGPDGGYAFWAITPTPYPIPHDGPVGRMLAATGRSPMRASHLHFMVTAPGRRTLVTHIFVEGDELLDRDSVFGVKDSLVKSFERQPAGAPTPGGREIDGPWSRVRFDIVLAPA
>1tnrA
KPAAHLIGDPSKQNSLLWRANTDRAFLQDGFSLSNNSLLVPTSGIYFVYSQVVFSGKAYSPKATSSPLYLAHEVQLFSSQYPFHVPLLSSQKMVYPGLQEPWLHSMYHGAAFQLTQGDQLSTHTDGIPHLVLSPSTVFFGAFAL
>1to3A
MSLNNYTIKDITRASGGFAMLAVDQREAMRLMFAAAGAKTPVADSVLTDFKVNAAKILSPYASAVLLDQQFCYRQAVEQNAVAKSCAMIVAADDFIPGNGIPVDNVVLDKKINAQAVKRDGAKALKLLVLWRSDEDAQQRLNMVKEFNELCHSNGLLSIIEPVVRPPRCGDKFDREQAIIDAAKELGDSGADLYKVEMPLYGKGARSDLLTASQRLNGHINMPWVILSSGVDEKLFPRAVRVAMEAGASGFLAGRAVWSSVIGLPDTELMLRDVSAPKLQRLGEIVDEMMGKRREGGSHHHHHH
>1to6A
MKIVIAPDSFKESLTAQQVAEAIKRGFQQSIADVECLLCPVGDGGEGTVDAIRHSLDLEEKCLQVTGSFGQKEVMRYFQKEQLALFEVADLVGLGKIPLEKRNPLQIQTRGIGELIRHLISQEIKEIYIGVGGTASNDGGIGIAAGLGYQFYDEDGNALPACGQSLLNLASVSTENRYKIPEDVHIRILADVVSPLCGHQGATYTFGKQKGLDSTMFEVVDQAIQDFYEKVSPATLKLKGAGAGGGIAGGLCAFAQASIVSGIDTCLDLIDFDKKVSDVDLVIVGEGRLDRQSLAGKAPIGVAKRTPVGVPVVAICGSLVEDLPSLPFENIQAAFSILEKSEPLEDSLKNASLYLEHTASNIGHLLNMPKI
>1toaA
SYYHHHHHHDYDIPTTENLYFQGAMGSFGSKDAAADGKPLVVTTIGMIADAVKNIAQGDVHLKGLMGPGVDPHLYTATAGDVEWLGNADLILYNGLHLETKMGEVFSKLRGSRLVVAVSETIPVSQRLSLEEAEFDPHVWFDVKLWSYSVKAVYESLCKLLPGKTREFTQRYQAYQQQLDKLDAYVRRKAQSLPAERRVLVTAHDAFGYFSRAYGFEVKGLQGVSTASEASAHDMQELAAFIAQRKLPAIFIESSIPHKNVEALRDAVQARGHVVQIGGELFSDAMGDAGTSEGTYVGMVTHNIDTIVAALAR
>1topA
ASMTDQQAEARAFLSEEMIAEFKAAFDMFDADGGGDISTKELGTVMRMLGQNPTKEELDAIIEEVDEDGSGTIDFEEFLVMMVRQMKEDAKGKSEEELANCFRIFDKNADGFIDIEELGEILRATGEHVTEEDIEDLMKDSDKNNDGRIDFDEFLKMMEGVQ
>1tp9A
MAPIAVGDVLPDGKLAYFDEQDQLQEVSVHSLVAGKKVILFGVPGAFTPTCSLKHVPGFIEKAGELKSKGVTEILCISVNDPFVMKAWAKSYPENKHVKFLADGSATYTHALGLELDLQEKGLGTRSRRFALLVDDLKVKAANIEGGGEFTVSSAEDILKDL
>1tq8A
MGHHHHHHGGHMSLSAYKTVVVGTDGSDSSMRAVDRAAQIAGADAKLIIASAYLPQHEDARAADILKDESYKVTGTAPIYEILHDAKERAHNAGAKNVEERPIVGAPVDALVNLADEEKADLLVVGNVGLSTIAGRLLGSVPANVSRRAKVDVLIVHTTEGGS
>1tqhA
MMKIVPPKPFFFEAGERAVLLLHGFTGNSADVRMLGRFLESKGYTCHAPIYKGHGVPPEELVHTGPDDWWQDVMNGYEFLKNKGYEKIAVAGLSLGGVFSLKLGYTVPIEGIVTMCAPMYIKSEETMYEGVLEYAREYKKREGKSEEQIEQEMEKFKQTPMKTLKALQELIADVRDHLDLIYAPTFVVQARHDEMINPDSANIIYNEIESPVKQIKWYEQSGHVITLDQEKDQLHEDIYAFLESLDW
>1tqxA
MGTLKAIIAPSVLASNISKLAEETQRMESLGAEWIHLDVMDMHFVPNLSFGPPVINNLKKYTKSIFFDVHLMVEYPEKYVPLLKTSNQLTFHFEALNEDTERCIQLAKEIRDNNLWCGISIKPKTDVQKLVPILDTNLINTVLVMTVEPGFGGQSFMHDMMGKVSFLRKKYKNLNIQVDGGLNIETTEISASHGANIIVAGTSIFNAEDPKYVIDTMRVSVQKYLNN
>1tqyB
MDYKDDDDKSVLITGVGVVAPNGLGLAPYWSAVLDGRHGLGPVTRFDVSRYPATLAGQIDDFHAPDHIPGRLLPQTDPSTRLALTAADWALQDAKADPESLTDYDMGVVTANACGGFDFTHREFRKLWSEGPKSVSVYESFAWFYAVNTGQISIRHGMRGPSSALVAEQAGGLDALGHARRTIRRGTPLVVSGGVDSALDPWGWVSQIASGRISTATDPDRAYLPFDERAAGYVPGEGGAILVLEDSAAAEARGRHDAYGELAGCASTFDPAPGSGRPAGLERAIRLALNDAGTGPEDVDVVFADGAGVPELDAAEARAIGRVFGREGVPVTVPKTTTGRLYSGGGPLDVVTALMSLREGVIAPTAGVTSVPREYGIDLVLGEPRSTAPRTALVLARGRWGFNSAAVLRRFAPTP
>1trbA
GTTKHSKLLILGSGPAGYTAAVYAARANLQPVLITGMEKGGQLTTTTEVENWPGDPNDLTGPLLMERMHEHATKFETEIIFDHINKVDLQNRPFRLNGDNGEYTCDALIIATGASARYLGLPSEEAFKGRGVSACATSDGFFYRNQKVAVIGGGNTAVEEALYLSNIASEVHLIHRRDGFRAEKILIKRLMDKVENGNIILHTNRTLEEVTGDQMGVTGVRLRDTQNSDNIESLDVAGLFVAIGHSPNTAIFEGQLELENGYIKVQSGIHGNATQTSIPGVFAAGDVMDHIYRQAITSAGTGCMAALDAERYLDGLADAK
>1tt8A
SHPALTQLRALRYSKEIPALDPQLLDWLLLEDSMTKRFEQQGKTVSVTMIREGFVEQNEIPEELPLLPKESRYWLREILLSADGEPWLAGRTVVPVSTLSGPELALQKLGKTPLGRYLFTSSTLTRDFIEIGRDAGLWGRRSRLRLSGKPLLLTELFLPASPLY
>1tu1A
GHMTLYRLHEADLEIPDAWQDQSINIFKLPASGPAREASFVISRDASQGDAPFADYVARQLENAEKQLPGFKLHKRWDINIHGHAAVLLDYQWQREGRDLMLRQVFIERRPAVLITTLTTTPADLPHHEPAWKQAMQTLVPRPTPSGS
>1tuaA
AMKPRIYVKVKPERLGAVIGPRGEVKAEIMRRTGTVITVDTENSMVIVEPEAEGIPPVNLMKAAEVVKAISLGFPPEKAFRLLEEDQILVVVDLKQVVGDSQNHLKRIKGRIIGEGGRARRTIEEMTDTYINVGEYEVAIIGDYERAMAAKQAIEMLAEGRMHSTVYRHLERIMREIKRRERLKMWAREEL
>1tueA
GSEFGSGSNMSQWIRFRCSKIDEGGDWRPIVQFLRYQQIEFITFLGALKSFLKGTPKKNCLVFCGPANTGKSYFGMSFIHFIQGAVISFVNSTSHFWLEPLTDTKVAMLDDATTTCWTYFDTYMRNALDGNPISIDRKHKPLIQLKCPPILLTTNIHPAKDNRWPYLESRITVFEFPNAFPFDKNGNPVYEINDKNWKCFFERTWSRLDLHE
>1tueB
GSHMQTPKETLSERLSALQDKIIDHYENDSKDIDSQIQYWQLIRWENAIFFAAREHGIQTLNHQVVPAYNISKSKAHKAIELQMALQGLAQSAYKTEDWTLQDTCEELWNTEPTHCFKKGGQTVQVYFDGNKDNCMTYVAWDSVYYMTDAGTWDKTATCVSHRGLYYVKEGYNTFYIEFKSECEKYGNTGTWEVHFGNNVIDCNDSMCSTSDDTVSAT
>1tuhA
MHHHHHHMGIVTGPIIDHSKENDVMNEAEQNAETVRRGYAAFNSGDMKTLTELFDENASWHTPGRSRIAGDHKGREAIFAQFGRYGGETGGTFKAVLLHVLKSDDGRVIGIHRNTAERGGKRLDVGCCIVFEFKNGRVIDGREHFYDLYAWDEFWR
>1tuoA
MCYASMEMSAPIRFGTEGFRGVIAREFTFATLHRLAEAYGRHLLERGGGLVVVGHDTRFLADAFARALSGHLAGMGLKVVLLKGPVPTPLLSFAVRHLKAAGGAMLTASHNPPQYLGVKFKDATGGPIAQEEAKAIEALVPEEARALEGAYETLDLREAYFEALKAHLDLKALSGFSGVLYHDSMGGAGAGFLKGFLRHVGLEIPVRPIREEPHPLFHGVNPEPIPKNLGVTLAVLGPETPPSFAVATDGDADRVGVVLPGGVFFNPHQVLTTLALYRFRKGHRGRAVKNFAVTWLLDRLGERLGFGVTTTPVGFKWIKEEFLKGDCFIGGEESGGVGYPEHLPERDGILTSLLLLESVAATGKDLAEQFKEVEALTGLTHAYDRLDLPLKAPLDLTPFREPRPLAGLTPKGVDTLDGVKWLYEEAWVLFRASGTEPVVRIYVEAQSPELVRALLEEARKLVEG
>1tv8A
MVEQIKDKLGRPIRDLRLSVTDRCNFRCDYCMPKEVFGDDFVFLPKNELLTFDEMARIAKVYAELGVKKIRITGGEPLMRRDLDVLIAKLNQIDGIEDIGLTTNGLLLKKHGQKLYDAGLRRINVSLDAIDDTLFQSINNRNIKATTILEQIDYATSIGLNVKVNVVIQKGINDDQIIPMLEYFKDKHIEIRFIEFMDVGNDNGWDFSKVVTKDEMLTMIEQHFEIDPVEPKYFGEVAKYYRHKDNGVQFGLITSVSQSFCSTCTRARLSSDGKFYGCLFATVDGFNVKAFIRSGVTDEELKEQFKALWQIRDDRYSDERTAQTVANRQRKKINMNYIGG
>1tvfA
GPHTSSYAQATNSDVTPVQAANQYGYAGLSAAYEPTSAVNVSQTGQLLYQYNIDTKWNPASMTKLMTMYLTLEAVNKGQLSLDDTVTMTNKEYIMSTLPELSNTKLYPGQVWTIADLLQITVSNSSNAAALILAKKVSKNTSDFVDLMNNKAKAIGMKNTHFVNPTGAENSRLRSFAPTKYKDQERTVTTARDYAILDLHVIKETPKILDFTKQLAPTTHAVTYYTFNFSLEGAKMSLPGTDGLKTGSSDTANYNHTITTKRGKFRINQVIMGAGDYKNLGGEKQRNMMGNALMERSFDQYKYVKILSKGEQRINGKKYYVENDLYDVLPSDFSKKDYKLVVEDGKVHADYPREFINKDYGPPTVEVHQ
>1tvlA
MSLTRADFIQFGAMIHGVGGTTDGWRHPDVDPSASTNIEFYMKKAQTAEKGLFSFIFIADGLFISEKSIPHFLNRFEPITILSALASVTKNIGLVGTFSTSFTEPFTISRQLMSLDHISGGRAGWNLVTSPQEGAARNHSKSNLPEHTERYEIAQEHLDVVRGLWNSWEHDAFIHNKKTGQFFDQAKLHRLNHKGKYFQVEGPLNIGRSKQGEPVVFQAGSSETGRQFAAKNADAIFTHSNSLEETKAFYADVKSRAADEGRDPSSVRIFPGISPIVADTEEEAEKKYREFAELIPIENAVTYLARFFDDYDLSVYPLDEPFPDIGDVGKNAFQSTTDRIKREAKARNLTLREVAQEMAFPRTLFIGTPERVASLIETWFNAEAADGFIVGSDIPGTLDAFVEKVIPILQERGLYRQDYRGGTLRENLGLGIPQHQSVLHSSHHEGGSHHHHHH
>1tvnA
AVEKLTVSGNQILAGGENTSFAGPSLFWSNTGWGAEKFYTAETVAKAKTEFNATLIRAAIGHGTSTGGSLNFDWEGNMSRLDTVVNAAIAEDMYVIIDFHSHEAHTDQATAVRFFEDVATKYGQYDNVIYEIYNEPLQISWVNDIKPYAETVIDKIRAIDPDNLIVVGTPTWSQDVDVASQNPIDRANIAYTLHFYAGTHGQSYRNKAQTALDNGIALFATEWGTVNADGNGGVNINETDAWMAFFKTNNISHANWALNDKNEGASLFTPGGSWNSLTSSGSKVKEIIQGWGG
>1tw3A
GSPNSTAEPTVAARPQQIDALRTLIRLGSLHTPMVVRTAATLRLVDHILAGARTVKALAARTDTRPEALLRLIRHLVAIGLLEEDAPGEFVPTEVGELLADDHPAAQRAWHDLTQAVARADISFTRLPDAIRTGRPTYESIYGKPFYEDLAGRPDLRASFDSLLACDQDVAFDAPAAAYDWTNVRHVLDVGGGKGGFAAAIARRAPHVSATVLEMAGTVDTARSYLKDEGLSDRVDVVEGDFFEPLPRKADAIILSFVLLNWPDHDAVRILTRCAEALEPGGRILIHERDDLHENSFNEQFTELDLRMLVFLGGALRTREKWDGLAASAGLVVEEVRQLPSPTIPYDLSLLVLAPAATGA
>1twdA
MALLEICCYSMECALTAQQNGADRVELCAAPKEGGLTPSLGVLKSVRQRVTIPVHPIIRPRGGDFCYSDGEFAAILEDVRTVRELGFPGLVTGVLDVDGNVDMPRMEKIMAAAGPLAVTFHRAFDMCANPLYTLNNLAELGIARVLTSGQKSDALQGLSKIMELIAHRDAPIIMAGAGVRAENLHHFLDAGVLEVHSSAGAWQASPMRYRNQGLSMSSDEHADEYSRYIVDGAAVAEMKGIIERHQAKLEHHHHHH
>1twfC
MSEEGPQVKIREASKDNVDFILSNVDLAMANSLRRVMIAEIPTLAIDSVEVETNTTVLADEFIAHRLGLIPLQSMDIEQLEYSRDCFCEDHCDKCSVVLTLQAFGESESTTNVYSKDLVIVSNLMGRNIGHPIIQDKEGNGVLICKLRKGQELKLTCVAKKGIAKEHAKWGPAAAIEFEYDPWNKLKHTDYWYEQDSAKEWPQSKNCEYEDPPNEGDPFDYKAQADTFYMNVESVGSIPVDQVVVRGIDTLQKKVASILLALTQMDQDKVNFASGDNNTASNMLGSNEDVMMTGAEQDPYSNASQMGNTGSGGYDNAW
>1twfF
MSDYEEAFNDGNENFEDFDVEHFSDEETYEEKPQFKDGETTDANGKTIVTGGNGPEDFQQHEQIRRKTLKEKAIPKDQRATTPYMTKYERARILGTRALQISMNAPVFVDLEGETDPLRIAMKELAEKKIPLVIRRYLPDGSFEDWSVEELIVDL
>1twfH
MSNTLFDDIFQVSEVDPGRYNKVCRIEAASTTQDQCKLTLDINVELFPVAAQDSLTVTIASSLNLEDTPANDSSATRSWRPPQAGDRSLADDYDYVMYGTAYKFEEVSKDLIAVYYSFGGLLMRLEGNYRNLNNLKQENAYLLIRR
>1twiA
MLGNDTVEIKDGRFFIDGYDAIELAEKFGTPLYVMSEEQIKINYNRYIEAFKRWEEETGKEFIVAYAYKANANLAITRLLAKLGCGADVVSGGELYIAKLSNVPSKKIVFNGNCKTKEEIIMGIEANIRAFNVDSISELILINETAKELGETANVAFRINPNVNPKTHPKISTGLKKNKFGLDVESGIAMKAIKMALEMEYVNVVGVHCHIGSQLTDISPFIEETRKVMDFVVELKEEGIEIEDVNLGGGLGIPYYKDKQIPTQKDLADAIINTMLKYKDKVEMPNLILEPGRSLVATAGYLLGKVHHIKETPVTKWVMIDAGMNDMMRPAMYEAYHHIINCKVKNEKEVVSIAGGLCESSDVFGRDRELDKVEVGDVLAIFDVGAYGISMANNYNARGRPRMVLTSKKGVFLIRERETYADLIAKDIVPPHLL
>1twyA
MSLIRMALAAVCALLFSITTMTPFVQASEITISGSTSVARIMDVLAEKYNQQHPETYVAVQGVGSTAGISLLKKGVADIAMTSRYLTESEAQNTLHTFTLAFDGLAIVVNQANPVTNLTREQLYGIYKGQITNWKQVGGNDQKIAVVTREASSGTRYSFESLMGLTKTVKDREVSDVAPTALVVNSNSMMKTLVNHNTQAVGFISIGSVDKSVKAIQFEKADPTSDNIAKHTYQLSRPFLILHYSDNADEQTKEFIAFLKSESAKKLIVEYGYIMPSDVEEGGSHHHHHH
>1tx9A
SQVTEQSVRFQTALASIKLIQASAVLDLTEDDFDFLTSNKVWIATDRSRARRCVEACVYGTLDFVGYPRFPAPVEFIAAVIAYYVHPVNIQTACLIMEGAEFTENIINGVERPVKAAELFAFTLRVRAGNTDVLTDAEENVRQKLRAEGVM
>1txdA
GSPPNWQQLVSREVLLGLKPCEIKRQEVINELFYTERAHVRTLKVLDQVFYQRVSREGILSPSELRKIFSNLEDILQLHIGLNEQMKAVRKRNETSVIDQIGEDLLTWFSGPGEEKLKHAAATFCSNQPFALEMIKSRQKKDSRFQTFVQDAESNPLCRRLQLKDIIPTQMQRLTKYPLLLDNIAKYTEWPTEREKVKKAADHCRQILNFVNQAVKEAENKQRLEDYQRRLDTSSLKLSEYPNVEELRNLDLTKRKMIHEGPLVWKVNRDKTIDLYTLLLEDILVLLQKQDDRLVLRCHSKILASTADSKHTFSPVIKLSTVLVRQVATDNKALFVISMSDNGAQIYELVAQTVSEKTVWQDLICRMAASVKEQSVDGGHHHHHH
>1txgA
MIVSILGAGAMGSALSVPLVDNGNEVRIWGTEFDTEILKSISAGREHPRLGVKLNGVEIFWPEQLEKCLENAEVVLLGVSTDGVLPVMSRILPYLKDQYIVLISKGLIDFDNSVLTVPEAVWRLKHDLRERTVAITGPAIAREVAKRMPTTVVFSSPSESSANKMKEIFETEYFGVEVTTDIIGTEITSALKNVYSIAIAWIRGYESRKNVEMSNAKGVIATRAINEMAELIEILGGDRETAFGLSGFGDLIATFRGGRNGMLGELLGKGLSIDEAMEELERRGVGVVEGYKTAEKAYRLSSKINADTKLLDSIYRVLYEGLKVEEVLFELATFK
>1txjA
MKVYKDVFTNDEVCSDSYNQEDPFGIADFREIAFEVKSNKRIKGNDDYGIADNSEEAVDGMGADVEQVIDIVDSFQLTSTSLSKKEYSVYIKNYMQKILKYLEEKKPDRVDVFKTKAQPLIKHILTNFDDFEFYMGESLDMDAGLTYSYYKGEEVTPRFVYISDGLYEEKF
>1txkA
MFSIDDVAKQAQSLAGKGYETPKSNLPSVFRDMKYADYQQIQFNHDKAYWNNLKTPFKLEFYHQGMYFDTPVKINEVTATAVKRIKYSPDYFTFGDVQHDKDTVKDLGFAGFKVLYPINSKDKNDEIVSMLGASYFRVIGAGQVYGLSARGLAIDTALPSGEEFPRFKEFWIERPKPTDKRLTIYALLDSPRATGAYKFVVMPGRDTVVDVQSKIYLRDKVGKLGVAPLTSMFLFGPNQPSPANNYRPELHDSNGLSIHAGNGEWIWRPLNNPKHLAVSSFSMENPQGFGLLQRGRDFSRFEDLDDRYDLRPSAWVTPKGEWGKGSVELVEIPTNDETNDNIVAYWTPDQLPEPGKEMNFKYTITFSRDEDKLHAPDNAWVQQTRRSTGDVKQSNLIRQPDGTIAFVVDFTGAEMKKLPEDTPVTAQTSIGDNGEIVESTVRYNPVTKGWRLVMRVKVKDAKKTTEMRAALVNADQTLSETWSYQLPANEVEHHHHHH
>1txnA
MPAPQDPRNLPIRQQMEALIRRKQAEITQGLESIDTVKFHADTWTRGNDGGGGTSMVIQDGTTFEKGGVNVSVVYGQLSPAAVSAMKADHKNLRLPEDPKTGLPVTDGVKFFACGLSMVIHPVNPHAPTTHLNYRYFETWNQDGTPQTWWFGGGADLTPSYLYEEDGQLFHQLHKDALDKHDTALYPRFKKWCDEYFYITHRKETRGIGGIFFDDYDERDPQEILKMVEDCFDAFLPSYLTIVKRRKDMPYTKEEQQWQAIRRGRYVEFNLIYDRGTQFGLRTPGSRVESILMSLPEHASWLYNHHPAPGSREAKLLEVTTKPREWVK
>1txoA
MTLVLRYAARSDRGLVRANNEDSVYAGARLLALADGMGGHAAGEVASQLVIAALAHLDDDEPGGDLLAKLDAAVRAGNSAIAAQVEMEPDLEGMGTTLTAILFAGNRLGLVHIGDSRGYLLRDGELTQITKDDTFVQTLVDEGRITPEEAHSHPQRSLIMRALTGHEVEPTLTMREARAGDRYLLCSDGLSDPVSDETILEALQIPEVAESAHRLIELALRGGGPDNVTVVVADLEH
>1ty0A
KSDSENIKDVKLQLNYAYEIIPVDYTNCNIDYLTTHDFYIDISSYKKKNFSVDSEVESYITTKFTKNQKVNIFGLPYIFTRYDVYYIYGGVTPSVNSNSENSKIVGNLLIDGVQQKTLINPIKIDKPIFTIQEFDFKIRQYLMQTYKIYDPNSPYIKGQLEIAINGNKHESFNLYDATSSSTRSDIFKKYKDNKTINMKDFSHFDIYLWTK
>1tyjA
GSVLTAIDNDKVAVGDKVTLTINVDKITNFSGYQFNIKYNTTYLQPWDTIADEAYTDSTMPDYGTLLQGRFNATDMSKHNLSQGVLNFGRLYMNLSAYRASGKPESTGAVAKVTFKVIKEIPAEGIKLATFENGSSMNNAVDGTMLFDWDGNMYSSSAYKVVQPGLIYPK
>1tyoA
MQVMASPPCTTEELSPPPGGSLVEYSGGSLRVPDNPVVAFIRGDGVGPEVVESALKVVDAAVKKVYGGSRRIVWWELLAGHLAREKCGELLPKATLEGIRLARVALKGPLETPVGTGYRSLNVAIRQALDLYANIRPVRYYGQPAPHKYADRVDMVIFRENTEDVYAGIEWPHDSPEAARIRRFLAEEFGISIREDAGIGVKPISRFATRRLMERALEWALRNGNTVVTIMHKGNIMKYTEGAFMRWAYEVALEKFREHVVTEQEVQEKYGGVRPEGKILVNDRIADNMLQQIITRPWDYQVIVAPNLNGDYISDAASALVGGIGMAAGMNMGDGIAVAEPVHGTAPKYAGKDLINPSAEILSASLLIGEFMGWREVKSIVEYAIRKAVQSKKVTQDLARHMPGVQPLRTSEYTETLIAYIDEADLNEVLAGKRG
>1tz9A
MGHHHHHHSHMKWGFRWYGAAGDAIPLKHIRQIPGITGVVGTLLNKLPGDVWTVAEIQALKQSVEQEGLALLGIESVAIHDAIKAGTDQRDHYIDNYRQTLRNLGKCGISLVCYSFKPIFGWAKTDLAYENEDGSLSLLFDQAVVENMQPEDMYQLIHSQSKGFRLPGWEEERLQQFQELKAMYAGVTEEDLVENLRYFLERVIPVCEEENIKMGIHPDDPPWEIFGLPRITKNLADLKRILSLVDSPANGITFCTGSLGADPTNDLPTMIREIGHRINFVHFRNVKYLGEHRFEETAHPSVAGSLDMAELMQALVDVGYEGVIRPDHGRAIWDEKAMPGYGLYDRAMGLTYIQGLYEATKAKQNRK
>1tzfA
MASKAVILAGGLGTRLSEETIVKPKPMVEIGGKPILWHIMKMYSVHGIKDFIICCGYKGYVIKEYFANYFLHMSDVTFHMAENRMEVHHKRVEPWNVTLVDTGDSSMTGGRLKRVAEYVKDDEAFLFTYGDGVADLDIKATIDFHKAHGKKATLTATFPPGRFGALDIQAGQVRSFQEKPKGDGAMINGGFFVLNPSVIDLIDNDATTWEQEPLMTLAQQGELMAFEHPGFWQPMDTLRDKVYLEGLWEKGKAPWKTWE
>1tzjA
MNLQRFPRYPLTFGPTPIQPLARLSKHLGGKVHLYAKREDCNSGLAFGGNKTRKLEYLIPEALAQGCDTLVSIGGIQSNQTRQVAAVAAHLGMKCVLVQENWVNYSDAVYDRVGNIQMSRILGADVRLVPDGFDIGFRRSWEDALESVRAAGGKPYAIPAGCSDHPLGGLGFVGFAEEVRAQEAELGFKFDYVVVCSVTGSTQAGMVVGFAADGRADRVIGVDASAKPAQTREQITRIARQTAEKVGLERDIMRADVVLDERFAGPEYGLPNEGTLEAIRLCARTEGMLTDPVYEGKSMHGMIEMVRNGEFPEGSRVLYAHLGGVPALNGYSFIFRDG
>1tzpA
ATPWQKITQPVPGSAQSIGSFSNGCIVGADTLPIQSEHYQVMRTDQRRYFGHPDLVMFIQRLSSQVSNLGMGTVLIGDMGMPAGGRFNGGHASHQTGLDVDIFLQLPKTRWTSAQLLRPQALDLVSRDGKHVVSTLWKPEIFSLIKLAAQDKDVTRIFVNPAIKQQLCLDAGTDRDWLRKVRPWFQHRAHMHVRLRCPADSLECEDQPLPPSGDGCGAELQSWFEPPKPGTTKPEKKTPPPLPPSCQALLDEHVI
>1tzsA
IQFTESCSMDQSAKEPLINYLDMEYFGTISIGSPPQNFTVIFDTGSSNLWVPSVYCTSPACKTHSRFQPSQSSTYSQPGQSFSIQYGTGSLSGIIGADQVSVEGLTVVGQQFGESVTEPGQTFVDAEFDGILGLGYPSLAVGGVTPVFDNMMAQNLVDLPMFSVYMSSNPEGGAGSELIFGGYDHSHFSGSLNWVPVTKQAYWQIALDNIQVGGTVMFCSEGCQAIVDTGTSLITGPSDKIKQLQNAIGAAPVDGEYAVECANLNVMPDVTFTINGVPYTLSPTAYTLLDFVDGMQFCSSGFQGLDIHPPAGPLWILGDVFIRQFYSVFDRGNNRVGLAPAVPWSHPQFEK
>1u00A
MDVIPLSLGLETMGGLVEKVIPRNTTIPVARAQDFTTFKDGQTAMSIHVMQGERELVQDCRSLARFALRGIPALPAGGAHIRVTFQVDADGLLSVTAMEKSTGVEASIQVKPSYGLTDSEIASMIKDSMSYAEQDVKARMLAEQKVEAARVLESLHGALAADAALLSAAERQVIDDAAAHLSEVAQGDDVDAIEQAIKNVDKQTQDFAARRMDQSVRRALKGHSVDE
>1u04A
SMKAIVVINLVKINKKIIPDKIYVYRLFNDPEEELQKEGYSIYRLAYENVGIVIDPENLIIATTKELEYEGEFIPEGEISFSELRNDYQSKLVLRLLKENGIGEYELSKLLRKFRKPKTFGDYKVIPSVEMSVIKHDEDFYLVIHIIHQIQSMKTLWELVNKDPKELEEFLMTHKENLMLKDIASPLKTVYKPCFEEYTKKPKLDHNQEIVKYWYNYHIERYWNTPEAKLEFYRKFGQVDLKQPAILAKFASKIKKNKNYKIYLLPQLVVPTYNAEQLESDVAKEILEYTKLMPEERKELLENILAEVDSDIIDKSLSEIEVEKIAQELENKIRVRDDKGNSVPISQLNVQKSQLLLWTNYSRKYPVILPYEVPEKFRKIREIPMFIILDSGLLADIQNFATNEFRELVKSMYYSLAKKYNSLAKKARSTNEIGLPFLDFRGKEKVITEDLNSDKGIIEVVEQVSSFMKGKELGLAFIAARNKLSSEKFEEIKRRLFNLNVISQVVNEDTLKNKRDKYDRNRLDLFVRHNLLFQVLSKLGVKYYVLDYRFNYDYIIGIDVAPMKRSEGYIGGSAVMFDSQGYIRKIVPIKIGEQRGESVDMNEFFKEMVDKFKEFNIKLDNKKILLLRDGRITNNEEEGLKYISEMFDIEVVTMDVIKNHPVRAFANMKMYFNLGGAIYLIPHKLKQAKGTPIPIKLAKKRIIKNGKVEKQSITRQDVLDIFILTRLNYGSISADMRLPAPVHYAHKFANAIRNEWKIKEEFLAEGFLYFV
>1u09A
GLIVDTRDVEERVHVMRKTKLAPTVAHGVFNPEFGPAALSNKDPRLNEGVVLDEVIFSKHKGDTKMSAEDKALFRRCAADYASRLHSVLGTANAPLSIYEAIKGVDGLDAMEPDTAPGLPWALQGKRRGALIDFENGTVGPEVEAALKLMEKREYKFACQTFLKDEIRPMEKVRAGKTRIVDVLPVEHILYTRMMIGRFCAQMHSNNGPQIGSAVGCNPDVDWQRFGTHFAQYRNVWDVDYSAFDANHCSDAMNIMFEEVFRTEFGFHPNAEWILKTLVNTEHAYENKRITVEGGMPSGCSATSIINTILNNIYVLYALRRHYEGVELDTYTMISYGDDIVVASDYDLDFEALKPHFKSLGQTITPADKSDKGFVLGHSITDVTFLKRHFHMDYGTGFYKPVMASKTLEAILSFARRGTIQEKLISVAGLAVHSGPDEYRRLFEPFQGLFEIPSYRSLYLRWVNAVCGDAAALEHH
>1u0jA
GMELVGWLVDKGITSEKQWIQEDQASYISFNAASNSRSQIKAALDNAGKIMSLTKTAPDYLVGQQPVEDISSNRIYKILELNGYDPQYAASVFLGWATKKFGKRNTIWLFGPATTGKTNIAEAIAHTVPFYGCVNWTNENFPFNDCVDKMVIWWEEGKMTAKVVESAKAILGGSKVRVDQKCKSSAQIDPTPVIVTSNTNMCAVIDGNSTTFEHQQPLQDRMFKFELTRRLDHDFGKVTKQEVKDFFRWAKDHVVEVEHEFYVKKGG
>1u0kA
GHMSRRYWQLDVFAERPLTGNGLAVFDDASALDDAAMQAWTRELRQFESIFLLPGDDPRAFRARIFTLEEELPFAGHPLLGAAALLHHLRGGDNEQHWTLHLASKSVALRSVRAGSGFYAEMDQGRAEFGATPDAGTCRWFAEAFSLSANDLSGHPPRVVSTGLPYLLLPVTAEALGRARQVNDLQEALDKLGAAFVYLLDVDGREGRTWDNLGLVEDVATGSAAGPVAAYLVEYGLAARGEPFVLHQGRFLERPSRLDVQVATDGSVRVGGHVQLLARAELLTSAGS
>1u0lA
GGGGGGMNLRRRGIVVSFHSNMVTVEDEETGERILCKLRGKFRLQNLKIYVGDRVEYTPDETGSGVIENVLHRKNLLTKPHVANVDQVILVVTVKMPETSTYIIDKFLVLAEKNELETVMVINKMDLYDEDDLRKVRELEEIYSGLYPIVKTSAKTGMGIEELKEYLKGKISTMAGLSGVGKSSLLNAINPGLKLRVSEVSEKLQRGRHTTTTAQLLKFDFGGYVVDTPGFANLEINDIEPEELKHYFKEFGDKQCFFSDCNHVDEPECGVKEAVENGEIAESRYENYVKMFYELLGRRKK
>1u0mA
GSHGGSGFMATLCRPSVSVPEHVITMEETLELARRRHTDHPQLPLALRLIENTGVRTRHIVQPIEDTLEHPGFEDRNKVYEREAKSRVPAVIQRALDDAELLATDIDVIIYVSCTGFMMPSLTAWLINEMGFDSTTRQIPIAQLGCAAGGAAINRAHDFCTAYPEANALIVACEFCSLCYQPTDLGVGSLLCNGLFGDGIAAAVVRGRGGTGVRLERNGSYLIPKTEDWIMYDVKATGFHFLLDKRVPATMEPLAPALKELAGEHGWDASDLDFYIVHAGGPRILDDLSTFLEVDPHAFRFSRATLTEYGNIASAVVLDALRRLFDEGGVEEGARGLLAGFGPGITAEMSLGCWQTADVRRGIRQDVTRTAARGVSRRVRQA
>1u0tA
MTAHRSVLLVVHTGRDEATETARRVEKVLGDNKIALRVLSAEAVDRGSLHLAPDDMRAMGVEIEVVDADQHAADGCELVLVLGGDGTFLRAAELARNASIPVLGVNLGRIGFLAEAEAEAIDAVLEHVVAQDYRVEDRLTLDVVVRQGGRIVNRGWALNEVSLEKGPRLGVLGVVVEIDGRPVSAFGCDGVLVSTPTGSTAYAFSAGGPVLWPDLEAILVVPNNAHALFGRPMVTSPEATIAIEIEADGHDALVFCDGRREMLIPAGSRLEVTRCVTSVKWARLDSAPFTDRLVRKFRLPVTGWRGK
>1u11A
MSETAPLPSASSALEDKAASAPVVGIIMGSQSDWETMRHADALLTELEIPHETLIVSAHRTPDRLADYARTAAERGLNVIIAGAGGAAHLPGMCAAWTRLPVLGVPVESRALKGMDSLLSIVQMPGGVPVGTLAIGASGAKNAALLAASILALYNPALAARLETWRALQTASVPNSPITEDK
>1u14A
AMHQVISATTNPAKIQAILQAFEEIFGEGSCHITPVAVESGVPEQPFGSEETRAGARNRVDNARRLHPQADFWVAIEAGIDDDATFSWVVIDNGVQRGEARSATLPLPAVILDRVRQGEALGPVMSQYTGIDEIGRKEGAIGVFTAGKLTRSSVYYQAVILALSPFHNAVYR
>1u1jA
MASHIVGYPRMGPKRELKFALESFWDGKSTAEDLQKVSADLRSSIWKQMSAAGTKFIPSNTFAHYDQVLDTTAMLGAVPPRYGYTGGEIGLDVYFSMARGNASVPAMEMTKWFDTNYHYIVPELGPEVNFSYASHKAVNEYKEAKALGVDTVPVLVGPVSYLLLSKAAKGVDKSFELLSLLPKILPIYKEVITELKAAGATWIQLDEPVLVMDLEGQKLQAFTGAYAELESTLSGLNVLVETYFADIPAEAYKTLTSLKGVTAFGFDLVRGTKTLDLVKAGFPEGKYLFAGVVDGRNIWANDFAASLSTLQALEGIVGKDKLVVSTSCSLLHTAVDLINETKLDDEIKSWMAFAAQKVVEVNALAKALAGQKDEALFSANAAALASRRSSPRVTNEGVQKAAAALKGSDHRRATNVSARLDAQQKKLNLPILPTTTIGSFPQTVELRRVRREYKAKKVSEEDYVKAIKEEIKKVVDLQEELDIDVLVHGEPERNDMVEYFGEQLSGFAFTANGWVQSYGSRCVKPPVIYGDVSRPKAMTVFWSAMAQSMTSRPMKGMLTGPVTILNWSFVRNDQPRHETCYQIALAIKDEVEDLEKGGIGVIQIDEAALREGLPLRKSEHAFYLDWAVHSFRITNCGVQDSTQIHTHMCYSHFNDIIHSIIDMDADVITIENSRSDEKLLSVFREGVKYGAGIGPGVYDIHSPRIPSSEEIADRVNKMLAVLEQNILWVNPDCGLKTRKYTEVKPALKNMVDAAKLIRSQLASAK
>1u1zA
MGSSHHHHHHSSGLVPRGSHMMDINEIREYLPHRYPFLLVDRVVELDIEGKRIRAYKNVSINEPFFNGHFPEHPIMPGVLIIEAMAQAAGILGFKMLDVKPADGTLYYFVGSDKLRFRQPVLPGDQLQLHAKFISVKRSIWKFDCHATVDDKPVCSAEIICAERKLGS
>1u2cA
AVPTVVGIPDGTAVVGRSFRVSIPTDLIASSGEIIKVSAAGKEALPSWLHWDPHSHILEGLPLDTDKGVHYISVSAARLGANGSHVPQTSSVFSIEVYPEDHNEPQSVRAASSDPGEVVPSACAADEPVTVLTVILDADLTKMTPKQRIDLLNRMQSFSEVELHNMKLVPVVNNRLFDMSAFMAGPGNAKKVVENGALLSWKLGCSLNQNSVPDIRGVETPAREGAMSAQLGYPVVGWHIANKKPT
>1u2kA
GSHMYIGPEVPKEDLIWQDPLPQPIYNPTEQDIIDLKFAIADSGLSVSELVSVAWASASTFRGGDKRGGANGARLALMPQRDWDVNAAAVRALPVLEKIQKESGKASLADIIVLAGVVGVEKAASAAGLSIHVPFAPGRVDARQDQTDIEMFELLEPIADGFRNYRARLDVSTTESLLIDKAQQLTLTAPEMTALVGGMRVLGANFDGSKNGVFTDRVGVLSNDFFVNLLDMRYEWKATDESKELFEGRDRETGEVKFTASRADLVFGSNSVLRAVAEVYASSDAHEKFVKDFVAAWVKVMNLDRFDLL
>1u2mA
GMADKIAIVNMGSLFQQVAQKTGVSNTLENEFKGRASELQRMETDLQAKMKKLQSMKAGSDRTKLEKDVMAQRQTFAQKAQAFEQDRARRSNEERGKLVTRIQTAVKSVANSQDIDLVVDANAVAYNSSDVKDITADVLKQVK
>1u2zA
MGHHHHHHKKPLKKGRANKKNDRDSPSSTFVDWNGPCLRLQYPLFDIEYLRSHEIYSGTPIQSISLRTNSPQPTSLTSDNDTSSVTTAKLQSILFSNYMEEYKVDFKRSTAIYNPMSEIGKLIEYSCLVFLPSPYAEQLKETILPDLNASFDNSDTKGFVNAINLYNKMIREIPRQRIIDHLETIDKIPRSFIHDFLHIVYTRSIHPQANKLKHYKAFSNYVYGELLPNFLSDVYQQCQLKKGDTFMDLGSGVGNCVVQAALECGCALSFGCEIMDDASDLTILQYEELKKRCKLYGMRLNNVEFSLKKSFVDNNRVAELIPQCDVILVNNFLFDEDLNKKVEKILQTAKVGCKIISLKSLRSLTYQINFYNVENIFNRLKVQRYDLKEDSVSWTHSGGEYYISTVMEDVDESLFSPAARGRRNRGTPVKYTR
>1u3dA
MSGSVSGCGSGGCSIVWFRRDLRVEDNPALAAAVRAGPVIALFVWAPEEEGHYHPGRVSRWWLKNSLAQLDSSLRSLGTCLITKRSTDSVASLLDVVKSTGASQIFFNHLYDPLSLVRDHRAKDVLTAQGIAVRSFNADLLYEPWEVTDELGRPFSMFAAFWERCLSMPYDPESPLLPPKKIISGDVSKCVADPLVFEDDSEKGSNALLARAWSPGWSNGDKALTTFINGPLLEYSKNRRKADSATTSFLSPHLHFGEVSVRKVFHLVRIKQVAWANEGNEAGEESVNLFLKSIGLREYSRYISFNHPYSHERPLLGHLKFFPWAVDENYFKAWRQGRTGYPLVDAGMRELWATGWLHDRIRVVVSSFFVKVLQLPWRWGMKYFWDTLLDADLESDALGWQYITGTLPDSREFDRIDNPQFEGYKFDPNGEYVRRWLPELSRLPTDWIHHPWNAPESVLQAAGIELGSNYPLPIVGLDEAKARLHEALSQMWQLEAASRAAIENGSEEG
>1u3eM
MEWKDIKGYEGHYQVSNTGEVYSIKSGKTLKHQIPKDGYHRIGLFKGGKGKTFQVHRLVAIHFCEGYEEGLVVDHKDGNKDNNLSTNLRWVTQKINVENQMSRGTLNVSKAQQIAKIKNQKPIIVISPDGIEKEYPSTKCACEELGLTRGKVTDVLKGHRIHHKGYTFRYKLNG
>1u53A
AEAEFGCPDNGMSEEARQKFLEMHNSLRSSVALGQAKDGAGGNAPKAAKMKTMAYDCEVEKTAMNNAKQCVFKHSQPNQRKGLGENIFMSSDSGMDKAKAAEQASKAWFGELAEKGVGQNLKLTGGLFSRGVGHYTQMVWQETVKLGCYVEACSNMCYVVCQYGPAGNMMGKDIYEKGEPCSKCENCDKEKGLCSA
>1u58A
MGTEDSSESGLRYAYTLVVDGTANTRRCFGTGHVDGEAFVGYSNNKTHGIGRWVNASHVEEENKEFVRQCKELQAELDKMQNNSKVIGVKTVQLDVGCTSKIEKHYAYDGNETEDDTATSASERDRDCQKKLTEYRKLVLASAVSPQLEVERRSSGREGGMRLRCFARDYYPADLEIRWWKDDGGGGALPQTSKQHHDPLPSGNGLYQKHIDVYVDGGLEHVYSCRVKGIATGLELQIVRWKGYARGAGHHHH
>1u5hA
MNLRAAGPGWLFCPADAPEAFAAAAAAADVVILDLEDGVAEAQKPAARNALRDTPLDPERTVVRINAGGTADQARDLEALAGTAYTTVMLPKAESAAQVIELAPRDVIALVETARGAVCAAEIAAADPTVGMMWGAEDLIATLGGSSSRRADGAYRDVARHVRSTILLAASAFGRLALDAVHLDILDVEGLQEEARDAAAVGFDVTVCIHPSQIPVVRKAYAASHEKLAWARRVLAASRSERGAFAFEGQMVDSPVLTHAETMLRRAGEATSE
>1u5kA
MRSRTANRSGIVIRRRVTPAGDIIVTLLTPQGKLKAIARGGVKGPLSSSLNLFHHVGVQVYQGPHNDLASVKQAVLEGALPTLAEPERYAFAHLMAEFADALFQEGEFSEQAFDLFAASLRGVAHQPDPEWVALVMSYKLLGLAGVIPQTARCARCGAPDPEHPDPLGGQLLCSKCAALPPYPPAVLDFLRHAVRRTVRASFEQPVPSADRPALWRALEKFVTVQVGGVHSWRQLVPSGVPVLS
>1u5pA
MANKQQNFNTGIKDFDFWLSEVEALLASEDYGKDLASVNNLLKKHQLLEADISAHEDRLKDLNSQADSLMTSSAFDTSQVKDKRETINGRFQRIKSMAAARRAKLNESHRLHQFFRDMDDEESWIKEKKLLVSSEDYGRDLTGVQNLRKKHKRLEAELAAHEPAIQGVLDTGKKLSDDNTIGKEEIQQRLAQFVDHWKELKQLAAARGQRLEESLE
>1u5tB
LDREKFLNKELFLDEIAREIYEFTLSEFKDLNSDTNYMIITLVDLYAMYNKSMRIGTGLISPMEMREACERFEHLGLNELKLVKVNKRILCVTSEKFDVVKEKLVDLIGDNPGSDLLRLTQILSSNNSKSNWTLGILMEVLQNCVDEGDLLIDKQLSGIYYYKNSYWPS
>1u5uA
MTWKNFGFEIFGEKYGQEELEKRIKDEHTPPPDSPVFGGLKLKLKKEKFKTLFTLGTTLKGFRRATHTVGTGGIGEITIVNDPKFPEHEFFTAGRTFPARLRHANLKYPDDAGADARSFSIKFADSDSDGPLDIVMNTGEANIFWNSPSLEDFVPVEEGDAAEEYVYKNPYYYYNLVEALRRAPDTFAHLYYYSQVTMPFKAKDGKVRYCRYRALPGDVDIKEEDESGRLTEEEQRKIWIFSRHENEKRPDDYLRKEYVERLQKGPVNYRLQIQIHEASPDDTATIFHAGILWDKETHPWFDLAKVSIKTPLSPDVLEKTAFNIANQPASLGLLEAKSPEDYNSIGELRVAVYTWVQHLRKLKIGSLVPAGQNA
>1u60A
MLDANKLQQAVDQAYTQFHSLNGGQNADYIPFLANVPGQLAAVAIVTCDGNVYSAGDSDYRFALESISKVCTLALALEDVGPQAVQDKIGADPTGLPFNSVIALELHGGKPLSPLVNAGAIATTSLINAENVEQRWQRILHIQQQLAGEQVALSDEVNQSEQTTNFHNRAIAWLLYSAGYLYCDAMEACDVYTRQCSTLLNTIELATLGATLAAGGVNPLTHKRVLQADNVPYILAEMMMEGLYGRSGDWAYRVGLPGKSGVGGGILAVVPGVMGIAAFSPPLDEDGNSVRGQKMVASVAKQLGYNVFKG
>1u69A
GHMNSKNTICLWYDSAALEAATFYAETFPDSAVLAVHRAPGDYPSGKEGDVLTVEFRVMGIPCLGLNGGPAFRHSEAFSFQVATDDQAETDRLWNAIVDNGGEESACGWCRDKWGISWQITPRVLSEAIASPDRAAARRAFEAMMTMGRIDIATIEKAFKGGS
>1u6lA
MSLQIVPYLIFNGNCREAFSCYHQHLGGTLEAMLPFGDSPECGDIPADWKDKIMHARLVVGSFALMASDNHPAYPYEGIKGCSISLNVDSKAEAERLFNALAEGGSVQMPLGPTFWAASFGMFTDRFGVAWMVNCEQDREGGSHHHHHH
>1u6mA
MSLIRSATKEDGQAIARLVLVILKDMELPILEEVSEEQMIDLLAEATAYPTYRYGYQRILVYEHAGEVAGIAVGYPAEDEKIIDEPLREVFKKHGLAEDVRLFIEEETLPNEWYLDTISVDERFRGMGIGSKLLDALPEVAKASGKQALGLNVDFDNPGARKLYASKGFKDVTTMTISGHLYNHMQKEVEGGSHHHHHH
>1u7gA
APAVADKADNAFMMICTALVLFMTIPGIALFYGGLIRGKNVLSMLTQVTVTFALVCILWVVYGYSLASGEGNNFFGNINWLMLKNIELTAVMGSIYQYIHVAFQGSFACITVGLIVGALAERIRFPAVLIFVVVWLTLSYIPIAHMVWGGGLLASHGALDFAGGTVVHINAAIAGLVGAYLIGKRVGFGKEAFKPHNLPMVFTGTAILYIGWFGFNAGSAGTANEIAALAFVNTVVATAAAILGWIFGEWALRGLPSLLGACSGAIAGLVGVTPACGYIGVGGALIIGVVAGLAGLWGVTMLKRLLRVDDPCDVFGVHGVCGIVGCIMTGIFAASSLGGVGFAEGVTMGHQLLVQLESIAITIVWSGVVAFIGYKLADLTVGLRV
>1u7lA
MATALYTANDFILISLPQNAQPVTAPGSKTDSWFNETLIGGRAFVSDFKIPEFKIGSLDTLIVESEELSKVDNQIGASIGKIIEILQGLNETSTNAYRTLPINNMPVPEYLENFQWQTRKFKLDKSIKDLITLISNESSQLDADVRATYANYNSAKTNLAAAERKKTGDLSVRSLHDIVKPEDFVLNSEHLTTVLVAVPKSLKSDFEKSYETLSKNVVPASASVIAEDAEYVLFNVHLFKKNVQEFTTAAREKKFIPREFNYSEELIDQLKKEHDSAASLEQSLRVQLVRLAKTAYVDVFINWFHIKALRVYVESVLRYGLPPHFNIKIIAVPPKNLSKCKSELIDAFGFLGGNAFMKDKKGKINKQDTSLHQYASLVDTEYEPFVMYIINL
>1u7nA
SNAMKIAVDAMGGDNAPQAIVEGVMLAKQDFPDIEFQLYGKEAEIKKYITDEKNITIIHTDEKIASDDEPVKAIRRKKTASMVLAAQAVKNGEADAIFSAGNTGALLAAGLFIVGRIKNVERPGLMSTLPVMGEPDKGFDMLDLGANADNKPEHLVQYAVLGSFYAEKVRNVQNPRVGLLNNGTEETKGSELTKKAFELLAADETINFVGNVEARELLNGVADVVVTDGFTGNAVLKSIEGTAMNMMSLLKTAILSEGVKGKMGALLLKNALHGMKDEMDYSKHGGAVLFGLKAPVIKTHGATGPDAVRYTIRQIHTMLETQVVPQLVEYYEGKAE
>1u7zA
SPVNDLKHLNIMITAGPTREPLDPVRYISDHSSGKMGFAIAAAAARRGANVTLVSGPVSLPTPPFVKRVDVMTALEMEAAVNASVQQQNIFIGCAAVADYRAATVAPEKIKKQATQGDELTIKMVKNPDIVAGVAALKDHRPYVVGFAAETNNVEEYARQKRIRKNLDLICANDVSQPTQGFNSDNNALHLFWQDGDKVLPLERKELLGQLLLDEIVTRYDEKNRR
>1u8wA
MEQTFIMIKPDGVQRGLIGEVICRFEKKGFTLKGLKLISVERSFAEKHYEDLSSKSFFSGLVDYIVSGPVVAMIWEGKNVVLTGRKIIGATNPAASEPGTIRGDFAIDIGRNVIHGSDSVESARKEIALWFPDGPVNWQSSVHPWVYET
>1u8zA
SLALHKVIMVGSGGVGKSALTLQFMYDEFVEDYEPTKADSYRKKVVLDGEEVQIDILDTAGQEDYAAIRDNYFRSGEGFLCVFSITEMESFAATADFREQILRVKEDENVPFLLVGNKSDLEDKRQVSVEEAKNRADQWNVNYVETSAKTRANVDKVFFDLMREIRAR
>1ua4A
MPTWEELYKNAIEKAIKSVPKVKGVLLGYNTNIDAIKYLDSKDLEERIIKAGKEEVIKYSEELPDKINTVSQLLGSILWSIRRGKAAELFVESCPVRFYMKRWGWNELRMGGQAGIMANLLGGVYGVPVIVHVPQLSRLQANLFLDGPIYVPTLENGEVKLIHPKEFSGDEENCIHYIYEFPRGFRVFEFEAPRENRFIGSADDYNTTLFIREEFRESFSEVIKNVQLAILSGLQALTKENYKEPFEIVKSNLEVLNEREIPVHLEFAFTPDEKVREEILNVLGMFYSVGLNEVELASIMEILGEKKLAKELLAHDPVDPIAVTEAMLKLAKKTGVKRIHFHTYGYYLALTEYKGEHVRDALLFAALAAAAKAMKGNITSLEEIREATSVPVNEKATQVEEKLRAEYGIKEGIGEVEGYQIAFIPTKIVAKPKSTVGIGDTISSSAFIGEFSFTL
>1ua7A
PSIKSGTILHAWNWSFNTLKHNMKDIHDAGYTAIQTSPINQVKEGNQGDKSMSNWYWLYQPTSYQIGNRYLGTEQEFKEMCAAAEEYGIKVIVDAVINHTTFDYAAISNEVKSIPNWTHGNTQIKNWSDRWDVTQNSLLGLYDWNTQNTQVQSYLKRFLERALNDGADGFRFDAAKHIELPDDGSYGSQFWPNITNTSAEFQYGEILQDSASRDAAYANYMDVTASNYGHSIRSALKNRNLGVSNISHYASDVSADKLVTWVESHDTYANDDEESTWMSDDDIRLGWAVIASRSGSTPLFFSRPEGGGNGVRFPGKSQIGDRGSALFEDQAITAVNRFHNVMAGQPEELSNPQGNNQIFMNQRGSHGVVLANAGSSSVSINTATKLPDGRYDNKAGAGSFQVNDGKLTGTINARSVAVLYPD
>1uaiA
AEPCDYPAQQLDLTDWKVTLPIGSSGKPSEIEQPALDTFATAPWFQVNAKCTGVQFRAAVNGVTTSGSGYPRSELREMTDGGEEKASWSATSGTHTMVFREAFNHLPEVKPHLVGAQIHDGDDDVTVFRLEGTSLYITKGDDTHHKLVTSDYKLNTVFEGKFVVSGGKIKVYYNGVLQTTISHTSSGNYFKAGAYTQANCSNSSPCSSSNYGQVSLYKLQVTHS
>1uanA
MLDLLVVAPHPDDGELGCGGTLARAKAEGLSTGILDLTRGEMGSKGTPEEREKEVAEASRILGLDFRGNLGFPDGGLADVPEQRLKLAQALRRLRPRVVFAPLEADRHPDHTAASRLAVAAVHLAGLRKAPLEGEPFRVERLFFYPGNHPFAPSFLVKISAFIDQWEAAVLAYRSQFTGEAASETVGPKGVEARKAMRRYWGNYLGVDYAEPFVSPLPVLYVPWSRA
>1uarA
MGYAHPEVLVSTDWVQEHLEDPKVRVLEVDEDILLYDTGHIPGAQKIDWQRDFWDPVVRDFISEEEFAKLMERLGISNDTTVVLYGDKNNWWAAYAFWFFKYNGHKDVRLMNGGRQKWVEEGRPLTTEVPSYPPGRYEVPYRDESIRAYRDDVLEHIIKVKEGKGALVDVRSPQEYRGELTHMPDYPQEGALRAGHIPGAKNIPWAKAVNPDGTFKSAEELRALYEPLGITKDKDIVVYCRIAERSSHSWFVLKYLLGYPHVKNYDGSWTEWGNLVGVPIAKGEE
>1uaxA
MKVAGVDEAGRGPVIGPLVIGVAVIDEKNIERLRDIGVKDSKQLTPGQREKLFSKLIDILDDYYVLLVTPKEIDERHHSMNELEAEKFVVALNSLRIKPQKIYVDSADVDPKRFASLIKAGLKYEATVIAEHKADAKYEIVSAASIIAKVTRDREIEKLKQKYGEFGSGYPSDPRTKEWLEEYYKQYGDFPPIVRRTWETARKIEERFRKNQLTLDKFLK
>1ub3A
MDLAAHIDHTLLKPTATLEEVAKAAEEALEYGFYGLCIPPSYVAWVRARYPHAPFRLVTVVGFPLGYQEKEVKALEAALACARGADEVDMVLHLGRAKAGDLDYLEAEVRAVREAVPQAVLKVILETGYFSPEEIARLAEAAIRGGADFLKTSTGFGPRGASLEDVALLVRVAQGRAQVKAAGGIRDRETALRMLKAGASRLGTSSGVALVAGEGGTLGY
>1ucdA
FDSFWFVQQWPPAVCSFQKSGSCPGSGLRTFTIHGLWPQQSGTSLTNCPGSPFDITKISHLQSQLNTLWPNVLRANNQQFWSHEWTKHGTCSESTFNQAAYFKLAVDMRNNYDIIGALRPHAAGPNGRTKSRQAIKGFLKAKFGKFPGLRCRTDPQTKVSYLVQVVACFAQDGSTLIDCTRDTCGANFIF
>1uctA
MAQEGDFPMPFISAKSSPVIPLDGSVKIQCQAIREAYLTQLMIIKNSTYREIGRRLKFWNETDPEFVIDHMDANKAGRYQCQYRIGHYRFRYSDTLELVVTGLYGKPFLSADRGLVLMPGENISLTCSSAHIPFDRFSLAKEGELSLPQHQSGEHPANFSLGPVDLNVSGIYRCYGWYNRSPYLWSFPSNALELVVTDSIHQDYTTQNLILEHHHHHH
>1ud2A
DGLNGTMMQYYEWHLENDGQHWNRLHDDAAALSDAGITAIWIPPAYKGNSQADVGYGAYDLYDLGEFNQKGTVRTKYGTKAQLERAIGSLKSNDINVYGDVVMNHKMGADFTEAVQAVQVNPTNRWQDISGAYTIDAWTGFDFSGRNNAYSDFKWRWFHFNGVDWDQRYQENHIFRFANTNWNWRVDEENGNYDYLLGSNIDFSHPEVQDELKDWGSWFTDELDLDGYRLDAIKHIPFWYTSDWVRHQRNEADQDLFVVGEYWKDDVGALEFYLDEMNWEMSLFDVPLNYNFYRASQQGGSYDMRNILRGSLVEAHPMHAVTFVDNHDTQPGESLESWVADWFKPLAYATILTREGGYPNVFYGDYYGIPNDNISAKKDMIDELLDARQNYAYGTQHDYFDHWDVVGWTREGSSSRPNSGLATIMSNGPGGSKWMYVGRQNAGQTWTDLTGNNGASVTINGDGWGEFFTNGGSVSVYVNQ
>1ud9A
AHIVYDDVRDLKAIIQALLKLVDEALFDIKPEGIQLVAIDKAHISLIKIELPKEMFKEYDVPEEFKFGFNTQYMSKLLKAAKRKEEIIIDADSPEVVKLTLSGALNRVFNVNNIEVLPPEVPEVNLEFDIKATINASGLKNAIGEIAEVADTLLISGNEEKVVVKGEGENKVEVEFSKDTGSLADIEFNKESSSAYDVEYLNDIISLTKLSDYVKVAFADQKPMQLEFNMEGGGKVTYLLAPKLS
>1udcA
MRVLVTGGSGYIGSHTCVQLLQNGHDVIILDNLCNSKRSVLPVIERLGGKHPTFVEGDIRNEALMTEILHDHAIDTVIHFAGLKAVGESVQKPLEYYDNNVNGTLRLISAMRAANVKNFIFSSSATVYGDQPKIPYVESFPTGTPQSPYGKSKLMVEQILTDLQKAQPDWSIALLRYFNPVGAHPSGDMGEDPQGIPNNLMPYIAQVAVGRRDSLAIFGNDYPTEDGTGVRDYIHVMDLADGHVVAMEKLANKPGVHIYNLGAGVGNSVLDVVNAFSKACGKPVNYHFAPRREGDLPAYWADASKADRELNWRVTRTLDEMAQDTWHWQSRHPQGYPD
>1uddA
MRVMITDKLRRDSEQIWKKIFEHPFVVQLYSGTLPLEKFKFYVLQDFNYLVGLTRALAVISSKAEYPLMAELIELARDEVTVEVENYVKLLKELDLTLEDAIKTEPTLVNSAYMDFMLATAYKGNIIEGLTALLPCFWSYAEIAEYHKDKLRDNPIKIYREWGKVYLSNEYLNLVGRLRKIIDSSGHSGYDRLRRIFITGSKFELAFWEMAWRGGDVFLEHHHHHH
>1udhA
MDLTNGGVSPAATSAPLDWTTFRRVFLIDDAWRPLMEPELANPLTAHLLAEYNRRCQTEEVLPPREDVFSWTRYCTPDEVRVVIIGQDPYHHPGQAHGLAFSVRANVPPPPSLRNVLAAVKNCYPEARMSGHGCLEKWARDGVLLLNTTLTVKRGAAASHSRIGWDRFVGGVIRRLAARRPGLVFMLWGTHAQNAIRPDPRVHCVLKFSHPSPLSKVPFGTCQHFLVANRYLETRSISPIDWSV
>1udsA
MRSDGRKEDQLRPVSIQRDFLEYPEGSCLISFGKTKVICTASVIENVPNWLKGKGQGWITAEYSMLPRATQQRTIRESVQGRIGGRTHEIQRMIGRAMRTAVELTKIGERTIWVDCDVIQADGGTATAAITGAFVAVADAIIKLHKEGIIEETPIKDFVAAVSVGIVNDRILLDLNFEEDSAAQVDMNVVGTGSGRLSEVHTMGEEYSFTKDELIKMLDLAQKGINELIELQKKLYVIQDGKWERSELKEVSSTT
>1udxA
MFQDVLVITVAAGRGGDGAVSFRREKFVPKGGPDGGDGGRGGSVYLRARGSVDSLSRLSKRTYKAEDGEHGRGSQQHGRGGEDLVIEVPRGTRVFDADTGELLADLTEEGQTVLVARGGAGGRGNMHFVSPTRQAPRFAEAGEEGEKRRLRLELMLIADVGLVGYPNAGKSSLLAAMTRAHPKIAPYPFTTLSPNLGVVEVSEEERFTLADIPGIIEGASEGKGLGLEFLRHIARTRVLLYVLDAADEPLKTLETLRKEVGAYDPALLRRPSLVALNKVDLLEEEAVKALADALAREGLAVLPVSALTGAGLPALKEALHALVRSTPPPEMPKPVPRKEVQAGVEVVPVAEGVYEVRAPEVERYLARIKGDLMEAAGYLQEVFRRQGVEAALRAKGVRAGDLVRIGGLEFEYIPEV
>1uebA
MISVTDLRPGTKVKMDGGLWECVEYQHQKLGRGGAKVVAKFKNLETGATVERTFNSGEKLEDIYVETRELQYLYPEGEEMVFMDLETYEQFAVPRSRVVGAEFFKEGMTALGDMYEGQPIKVTPPTVVELKVVDTPPGVRGDTVSGGSKPATLETGAVVQVPLFVEPGEVIKVDTRTGEYVGRA
>1uekA
MERLAPAKVNLGLSVRFRREDGYHELHTLFAPFSLADRLVVEPVSSGLHFQGPYGRENLAYRAASLYLEAAGQPGGVRILLEKRIPEGAGLGGGSSDAAQVLLALQALYPAEVDLFALARTLGADVPFFLLGRGAEARGVGERLKPLALPPVPAVVFFPGLRVPTPLVYRAVRPEDFGPDLPVEAILEALARGEEPPYWNSLEGPAFRLFPELKEVRGRMRALGLRGVLMSGSGSAFFGLAEGPDHARRAAEALRAWGRAWAGTLGGGDAGSGPA
>1uesA
MTHELISLPYAVDALAPVISKETVEFHHGKHLKTYVDNLNKLIIGTEFENADLNTIVQKSEGGIFNNAGQTLNHNLYFTQFRPGKGGAPKGKLGEAIDKQFGSFEKFKEEFNTAGTTLFGSGWVWLASDANGKLSIEKEPNAGNPVRKGLNPLLTFDVWEHAYYLTYQNRRADHLKDLWSIVDWDIVESRY
>1uf2A
MDSTGRAYDGASEFKSVLVTEGTSHYTPVEVYNILDELKTIKITSTIAEQSVVSRTPIPLSKIGLQDVKKLFDINVIKCGSSLRIVDEPQVTFIVSYAKDIYDKFMCIEHDSAYEPSLTMHRVRVIYSMLNDYCAKMISEVPYESSFVGELPVKSVTLNKLGDRNMDALAEHLLFEHDVVNAQRENRIFYQRKSAPAVPVIFGDDLEPAVRERANLYHRYSVPYHQIELALHALANDLLSIQYCHPTVVYNYLSSRAPNFLRLDDQVSLKLTSAGIGTLMPRPVVQLLDYDLVYMSPLALNNLASRLLRKISLHLVMQMVTAVQQDLGEVVSVSSNVTNPASACLVRMNVQGVQTLAVFIAQSMLNPNISYGMISGLTLDCFSNFIYGACLMLFQALIPPSALTARQRLDINNRFAYFLIKCHATQATTARLVANQVIYPVDAIDQWQSNGRDVLVAIYNNLLPGELVLTNLIQTYFRGNTAQQAAEILIPADQTSYGANETRALSAPYLFGAPINMLAPDARLSTYKRDLALPDRSPILITTVEGQNSISIENLRHKTGLIRAMYLNGFVTQPPAWIRNANSNTALLSRFLDATPNLLGIYEAILANTYANAVNVYCDSVYRADIPIEWKLHQSVDPQDLLFGVFGIVPQYQILNEAVPDFFAGGEDILILQLIRAVYDTLSNKLGRNPADIFHLEEVFKVIEEIVSVLVQQKIDVRKYFTESMRSGSFSKPRWDNFLRRPVAQRLPNLYSVIMTQADHVYNYMTQLTHIIPITDCFYIVKNSGFVDRGSTGPVIASSSVYENVLKVVHTIADFDAANALRLQRRRVDNTSYTDSLSDMFNGLRSISSSEFVRSVNGRSVFTEGRIDAIKVNMRAKFDLQFITEEGGYSKPPNVKKLMFSDFLSFLDSHKSDYRPPLLTVPITIGLNNLGETNSNTLRMRSEAIDEYFSSYVGAQILVPINVVDTRVYTEFSELRNFFTGDVVIRDDPFDVWDGVKATYIPIGVHGVRLDPNGDQPPL
>1uf3A
MRRTVRYILATSNPMGDLEALEKFVKLAPDTGADAIALIGNLMPKAAKSRDYAAFFRILSEAHLPTAYVPGPQDAPIWEYLREAANVELVHPEMRNVHETFTFWRGPYLVAGVGGEIADEGEPEEHEALRYPAWVAEYRLKALWELKDYPKIFLFHTMPYHKGLNEQGSHEVAHLIKTHNPLLVLVAGKGQKHEMLGASWVVVPGDLSEGEYSLLDLRARKLETGNVR
>1uf5A
TRQMILAVGQQGPIARAETREQVVVRLLDMLTKAASRGANFIVFPELALTTFFPRWHFTDEAELDSFYETEMPGPVVRPLFEKAAELGIGFNLGYAELVVEGGVKRRFNTSILVDKSGKIVGKYRKIHLPGHKEYEAYRPFQHLEKRYFEPGDLGFPVYDVDAAKMGMFIANDRRWPEAWRVMGLRGAEIICGGYNTPTHNPPVPQHDHLTSFHHLLSMQAGSYQNGAWSAAAGKAGMEENCMLLGHSCIVAPTGEIVALTTTLEDEVITAAVDLDRCRELREHIFNFKQHRQPQHYGLIAEL
>1uf9A
MGHEAKHPIIIGITGNIGSGKSTVAALLRSWGYPVLDLDALAARARENKEEELKRLFPEAVVGGRLDRRALARLVFSDPERLKALEAVVHPEVRRLLMEELSRLEAPLVFLEIPLLFEKGWEGRLHGTLLVAAPLEERVRRVMARSGLSREEVLARERAQMPEEEKRKRATWVLENTGSLEDLERALKAVLAELTGGATEGRG
>1ufoA
MRVRTERLTLAGLSVLARIPEAPKALLLALHGLQGSKEHILALLPGYAERGFLLLAFDAPRHGEREGPPPSSKSPRYVEEVYRVALGFKEEARRVAEEAERRFGLPLFLAGGSLGAFVAHLLLAEGFRPRGVLAFIGSGFPMKLPQGQVVEDPGVLALYQAPPATRGEAYGGVPLLHLHGSRDHIVPLARMEKTLEALRPHYPEGRLARFVEEGAGHTLTPLMARVGLAFLEHWLEAR
>1ug6A
MTENAEKFLWGVATSAYQIEGATQEDGRGPSIWDAFAQRPGAIRDGSTGEPACDHYRRYEEDIALMQSLGVRAYRFSVAWPRILPEGRGRINPKGLAFYDRLVDRLLASGITPFLTLYHWDLPLALEERGGWRSRETAFAFAEYAEAVARALADRVPFFATLNEPWCSAFLGHWTGEHAPGLRNLEAALRAAHHLLLGHGLAVEALRAAGARRVGIVLNFAPAYGEDPEAVDVADRYHNRFFLDPILGKGYPESPFRDPPPVPILSRDLELVARPLDFLGVNYYAPVRVAPGTGTLPVRYLPPEGPATAMGWEVYPEGLYHLLKRLGREVPWPLYVTENGAAYPDLWTGEAVVEDPERVAYLEAHVEAALRAREEGVDLRGYFVWSLMDNFEWAFGYTRRFGLYYVDFPSQRRIPKRSALWYRERIARAQT
>1ugnA
GHLPKPTLWAEPGSVITQGSPVTLRCQGGQETQEYRLYREKKTAPWITRIPQELVKKGQFPIPSITWEHTGRYRCYYGSDTAGRSESSDPLELVVTGAYIKPTLSAQPSPVVNSGGNVTLQCDSQVAFDGFILCKEGEDEHPQCLNSQPHARGSSRAIFSVGPVSPSRRWWYRCYAYDSNSPYEWSLPSDLLELLVLG
>1uhvA
MIKVRVPDFSDKKFSDRWRYCVGTGRLGLALQKEYIETLKYVKENIDFKYIRGHGLLCDDVGIYREDVVGDEVKPFYNFTYIDRIFDSFLEIGIRPFVEIGFMPKKLASGTQTVFYWEGNVTPPKDYEKWSDLVKAVLHHFISRYGIEEVLKWPFEIWNEPNLKEFWKDADEKEYFKLYKVTAKAIKEVNENLKVGGPAICGGADYWIEDFLNFCYEENVPVDFVSRHAYTSKQGEYTPHLIYQEIMPSEYMLNEFKTVREIIKNSHFPNLPFHITEYNTSYSPQNPVHDTPFNAAYIARILSEGGDYVDSFSYWTFSDVFEERDVPRSQFHGGFGLVALNMIPKPTFYTFKFFNAMGEEMLYRDEHMLVTRRDDGSVALIAWNEVMDKTENPDEDYEVEIPVRFRDVFIKRQLIDEEHGNPWGTWIHMGRPRYPSKEQVNTLREVAKPEIMTSQPVANDGYLNLKFKLGKNAVVLYELTERIDESSTYIGLDDSKINGY
>1ui0A
MTLELLQAQAQNCTACRLMEGRTRVVFGEGNPDAKLMIVGEGPGEEEDKTGRPFVGKAGQLLNRILEAAGIPREEVYITNIVKCRPPQNRAPLPDEAKICTDKWLLKQIELIAPQIIVPLGAVAAEFFLGEKVSITKVRGKWYEWHGIKVFPMFHPAYLLRNPSRAPGSPKHLTWLDIQEVKRALDALPPKERRPVKAVSQEPLF
>1ui5A
MARQLRAEQTRATIIGAAADLFDRRGYESTTLSEIVAHAGVTKGALYFHFAAKEDLAHAILEIQSRTSRRLAKDLDGRGYSSLEALMRLTFGMARLCVQGPVLRAGLRLATAGVPVRPPLPHPFTEWREIATSRLLDAVRQSDVHQDIDVDSVAHTLVCSVVGTRVVGGTLEPAGREPRRLAEMWYILIRGMVPVTRRARYVTLAARLEQETGTA
>1uiyA
MVQVEKGHVAVVFLNDPERRNPLSPEMALSLLQALDDLEADPGVRAVVLTGRGKAFSAGADLAFLERVTELGAEENYRHSLSLMRLFHRVYTYPKPTVAAVNGPAVAGGAGLALACDLVVMDEEARLGYTEVKIGFVAALVSVILVRAVGEKAAKDLLLTGRLVEAREAKALGLVNRIAPPGKALEEAKALAEEVAKNAPTSLRLTKELLLALPGMGLEDGFRLAALANAWVRETGDLAEGIRAFFEKRPPRF
>1uj2A
PGMAGDSEQTLQNHQQPNGGEPFLIGVSGGTASGKSSVCAKIVQLLGQNEVDYRQKQVVILSQDSFYRVLTSEQKAKALKGQFNFDHPDAFDNELILKTLKEITEGKTVQIPVYDFVSHSRKEETVTVYPADVVLFEGILAFYSQEVRDLFQMKLFVDTDADTRLSRRVLRDISERGRDLEQILSQYITFVKPAFEEFCLPTKKYADVIIPRGADNLVAINLIVQHIQDILNGGPSKRQTNGCLNGYTPSRK
>1ujcA
MQVFIMRHGDAALDAASDSVRPLTTNGCDESRLMANWLKGQKVEIERVLVSPFLRAEQTLEEVGDCLNLPSSAEVLPELTPCGDVGLVSAYLQALTNEGVASVLVISHLPLVGYLVAELCPGETPPMFTTSAIASVTLDESGNGTFNWQMSPCNLKMAKAI
>1ujnA
MQRLEVREPVPYPILVGEGVLKEVPPLAGPAALLFDRRVEGFAQEVAKALGVRHLLGLPGGEAAKSLEVYGKVLSWLAEKGLPRNATLLVVGGGTLTDLGGFVAATYLRGVAYLAFPTTTLAIVDASVGGKTGINLPEGKNLVGAFHFPQGVYAELRALKTLPLPTFKEGLVEAFKHGLIAGDEALLKVEDLTPQSPRLEAFLARAVAVKVRVTEEDPLEKGKRRLLNLGHTLGHALEAQTRHALPHGMAVAYGLLYAALLGRALGGEDLLPPVRRLLLWLSPPPLPPLAFEDLLPYLLRDKKKVSESLHWVVPLAPGRLVVRPLPEGLLREAFAAWREELKGLGLLR
>1ukcA
LPTQASHNAQPVINLGYARYQGVRLEAGVDEFLGMRYASPPIGDLRFRAPQDPPANQTLQSATEYGPICIGLDEEESPGDISEDCLFINVFKPSTATSQSKLPVWLFIQGGGYAENSNANYNGTQVIQASDDVIVFVTFNYRVGALGFLASEKVRQNGDLNAGLLDQRKALRWVKQYIEQFGGDPDHIVIHGVSAGAGSVAYHLSAYGGKDEGLFIGAIVESSFWPTQRTVSEMEFQFERFVNDTGCSSARDSLECLREQDIATIQKGNTGSPFPGGSSSPLPDWYFLPVTDGSLVPDELYNAFDAGNFIKVPVLVGDDTDEGSNFAYNASSSADVSRFFKNNYPNLTSQQLNEINQVYPRGKLLPRHAAYFGASSAAYGDATFTCPGNHVASSAARYLPNSVWNYRVNIIDESNIAGGIGVPHTFELPAIFGAGSTGTLSSDSSYLTYNAAIIPVTMHYFISFVQTLNPNTYRYATAPEWNTWGNGQRLRLQTNDTAMEAVPESSLQDCAFWKSLTVPMEV
>1ukfA
SLSDFSVASRDVNHNNICAGLSTEWLVMSSDGDAESRMDHLDYNGEGQSRGSERHQVYNDALRAALSNDDEAPFFTASTAVIEDAGFSLRREPKTVHASGGSAQLGQTVAHDVAQSGRKHLLSLRFANVQGHAIACSCEGSQFKLFDPNLGEFQSSRSAAPQLIKGLIDHYNSLNYDVACVNEFRVSV
>1ukkA
MPVRKAKAVWEGGLRQGKGVMELQSQAFQGPYSYPSRFEEGEGTNPEELIAAAHAGCFSMALAASLEREGFPPKRVSTEARVHLEVVDGKPTLTRIELLTEAEVPGISSEKFLEIAEAAKEGCPVSRALAGVKEVVLTARLV
>1uliB
MIDAESPTTAFRTKPAPVDPSLQHEIEQFYYWEAKLLNDRRFQEWFDLLAEDIHYFMPIRTTRIMRETAQEYSGAREYAHFDDNAQMMRGRLRKITSDVSWSENPASRTRHVISNVMIVDGEKPGEYHVSSVFIVYRNRLERQLDIFAGERKDILRRTGSEAGFELAKRTILIDQSTILSNNLSFFF
>1ulsA
MRLKDKAVLITGAAHGIGRATLELFAKEGARLVACDIEEGPLREAAEAVGAHPVVMDVADPASVERGFAEALAHLGRLDGVVHYAGITRDNFHWKMPLEDWELVLRVNLTGSFLVAKAASEAMREKNPGSIVLTASRVYLGNLGQANYAASMAGVVGLTRTLALELGRWGIRVNTLAPGFIETRMTAKVPEKVREKAIAATPLGRAGKPLEVAYAALFLLSDESSFITGQVLFVDGGRTIGAAPA
>1ulvA
ETAEPPGSPGAAATWTKGDKEGVGTSLNPASKVWYTLTEGTMSEVYYPHADTPNTRELQFAVSDGTSAQRESEQTTRTVELADPKALSYRQTTTDNAGRWRLTKTYVTDPRRSTVMLGVTFEVLDGGDYQLFVLSDPSLAGTSGGDTGSVTDGALLASDLADAATPVATALVSSVGFGAVANGYVGTSDGWTDLAADGRLDNASATAGPGNISQTGQIPLAAGGKTEFSLALGFGADTAEALATAKASLGTGYKKVSKSYTGEWKKYLNSLDAPATSLTGALRTQYDVSLMTVKSHEDKTFPGAFIASLTIPWGQAASAETHREGYHAVWARDMYQSVTALLAAGDEEAAARGVEWLFTYQQQPDGHFPQTSRVDGTIGQNGIQLDETAFPILLANQIGRTDAGFYRNELKPAADYLVAAGPKTPQERWEETGGYSTSTLASQIAALAAAADIAGKNGDAGSAAVYRATADEWQRSTEKWMFTTNGPVGDGKYYLRISATGNPNDGATRDWGNGAGVHPENAVLDGGFLEFVRLGVKAPADPYVADSLAETDASISQETPGGRMWHRYTYDGYGEKADGSPWDGTGIGRLWPLLSGERGEYALANGQDALPYLETMHSAANAGYMIPEQVWDRDEPTSYGHELGRSTGSASPLSWAMAQYVRLAAGVKAGAPVETPQNVAARYAAGTPLSSPELSVTAPEALSTADSATAVVRGTTNAAKVYVSVNGTATEAPVTDGTFSLDVALTGAKNKVTVAAVAADGGTAVEDRTVLYYGSRIGALSDPAGDDNGPGTYRYPTNSAYVPGAFDLTGVDVYDAGDDYAFVATIAGEVTNPWGGQAISHQRVNIYLGKGEGGATPGLPGTNINLEHAWDSVIVTDGRFDGAGVYAPDGTRTSAVSLLAVPEARQIVTRVPKAALGGLDPATARMSVAMFGNAESGEGIGNVRPVYDGAYWEAGDPAWIKEWRFGGGAGVFDGTIPSRDTDTDDPNALDVLVGEGQTQAAVLDWRAGSPVVVPMLGLQP
>1ulyA
MAKKVKVITDPEVIKVMLEDTRRKILKLLRNKEMTISQLSEILGKTPQTIYHHIEKLKEAGLVEVKRTEMKGNLVEKYYGRTADVFYINLYLGDEELRYIARSRLKTKIDIFKRLGYQFEENELLNIMDRMSQKEFDATVRISKYIEEKEDALKDFSNEDIIHAIEWLSTAELARDEEYLELLKRLGSILKR
>1ulzA
MVNKVLVANRGEIAVRIIRACKELGIPTVAIYNEVESTARHVKLADEAYMIGTDPLDTYLNKQRIINLALEVGADAIHPGYGFLAENAEFAKMCEEAGITFIGPHWKVIELMGDKARSKEVMKKAGVPVVPGSDGVLKSLEEAKALAREIGYPVLLKATAGGGGRGIRICRNEEELVKNYEQASREAEKAFGRGDLLLEKFIENPKHIEYQVLGDKHGNVIHLGERDCSIQRRNQKLVEIAPSLILTPEKREYYGNIVTKAAKEIGYYNAGTMEFIADQEGNLYFIEMNTRIQVEHPVSEMVTGIDIVKWQIKIAAGEPLTIKQEDVKFNGYAIECRINAEDPKKNFAPSTRVIERYYVPGGFGIRVEHAAARGFEVTPYYDSMIAKLITWAPTWDEAVERMRAALETYEITGVKTTIPLLINIMKEKDFKAGKFTTKYLEEHPEVFEYEE
>1um0A
MNTLGRFLRLTTFGESHGDVIGGVLDGMPSGIKIDYALLENEMKRRQGGRNVFITPRKEDDKVEITSGVFEDFSTGTPIGFLIHNQRARSKDYDNIKNLFRPSHADFTYFHKYGIRDFRGGGRSSARESAIRVAAGAFAKMLLREIGIVCESGIIEIGGIKAKNYDFNHALKSEIFALDEEQEEAQKTAIQNAIKNHDSIGGVALIRARSIKTNQKLPIGLGQGLYAKLDAKIAEAMMGLNGVKAVEIGKGVESSLLKGSEYNDLMDQKGFLSNRSGGVLGGMSNGEEIIVRVHFKPTPSIFQPQRTIDINGNECECLLKGRHDPCIAIRGSVVCESLLALVLADMVLLNLTSKIEYLKTIYNEN
>1um8A
EEEFLLSYIPAPKELKAVLDNYVIGQEQAKKVFSVAVYNHYKRLSFKEKLKKQDNQDSNVELEHLEEVELSKSNILLIGPTGSGKTLMAQTLAKHLDIPIAISDATSLTEAGYVGEDVENILTRLLQASDWNVQKAQKGIVFIDEIDKISRLSENRSITRDVSGEGVQQALLKIVEGSLVNIPPKGGRKHPEGNFIQIDTSDILFICAGAFDGLAEIIKKRTTQNVLGFTQEKMSKKEQEAILHLVQTHDLVTYGLIPELIGRLPVLSTLDSISLEAMVDILQKPKNALIKQYQQLFKMDEVDLIFEEEAIKEIAQLALERKTGARGLRAIIEDFCLDIMFDLPKLKGSEVRITKDCVLKQAEPLIIAKTHSKILP
>1umdA
MVKETHRFETFTEEPIRLIGEEGEWLGDFPLDLEGEKLRRLYRDMLAARMLDERYTILIRTGKTSFIAPAAGHEAAQVAIAHAIRPGFDWVFPYYRDHGLALALGIPLKELLGQMLATKADPNKGRQMPEHPGSKALNFFTVASPIASHVPPAAGAAISMKLLRTGQVAVCTFGDGATSEGDWYAGINFAAVQGAPAVFIAENNFYAISVDYRHQTHSPTIADKAHAFGIPGYLVDGMDVLASYYVVKEAVERARRGEGPSLVELRVYRYGPHSSADDDSRYRPKEEVAFWRKKDPIPRFRRFLEARGLWNEEWEEDVREEIRAELERGLKEAEEAGPVPPEWMFEDVFAEKPWHLLRQEALLKEEL
>1umdB
MALMTMVQALNRALDEEMAKDPRVVVLGEDVGKRGGVFLVTEGLLQKYGPDRVMDTPLSEAAIVGAALGMAAHGLRPVAEIQFADYIFPGFDQLVSQVAKLRYRSGGQFTAPLVVRMPSGGGVRGGHHHSQSPEAHFVHTAGLKVVAVSTPYDAKGLLKAAIRDEDPVVFLEPKRLYRSVKEEVPEEDYTLPIGKAALRREGKDLTLICYGTVMPEVLQAAAELAKAGVSAEVLDLRTLMPWDYEAVMNSVAKTGRVVLVSDAPRHASFVSEVAATIAEDLLDMLLAPPIRVTGFDTPYPYAQDKLYLPTVTRILNAAKRALDY
>1uocA
GAMPPIFLPPPNYLFVRDVWKSNLYSEFAVIRQLVSQYNHVSISTEFVGTLARPIGTFRSKVDYHYQTMRANVDFLNPIQLGLSLSDANGNKPDNGPSTWQFNFEFDPKKEIMSTESLELLRKSGINFEKHENLGIDVFEFSQLLMDSGLMMDDSVTWITYHAAYDLGFLINILMNDSMPNNKEDFEWWVHQYMPNFYDLNLVYKIIQEFKNPQLQQSSQQQQQQQYSLTTLADELGLPRFSIFTTTGGQSLLMLLSFCQLSKLSMHKFPNGTDFAKYQGVIYGIDGDQ
>1uohA
MEGCVSNLMVCNLAYSGKLEELKESILADKSLATRTDQDSRTALHWACSAGHTEIVEFLLQLGVPVNDKDDAGWSPLHIAASAGRDEIVKALLGKGAQVNAVNQNGCTPLHYAASKNRHEIAVMLLEGGANPDAKDHYEATAMHRAAAKGNLKMIHILLYYKASTNIQDTEGNTPLHLACDEERVEEAKLLVSQGASIYIENKEEKTPLQVAKGGLGLILKRMVEG
>1uokA
MEKQWWKESVVYQIYPRSFMDSNGDGIGDLRGIISKLDYLKELGIDVIWLSPVYESPNDDNGYDISDYCKIMNEFGTMEDWDELLHEMHERNMKLMMDLVVNHTSDEHNWFIESRKSKDNKYRDYYIWRPGKEGKEPNNWGAAFSGSAWQYDEMTDEYYLHLFSKKQPDLNWDNEKVRQDVYEMMKFWLEKGIDGFRMDVINFISKEEGLPTVETEEEGYVSGHKHFMNGPNIHKYLHEMNEEVLSHYDIMTVGEMPGVTTEEAKLYTGEERKELQMVFQFEHMDLDSGEGGKWDVKPCSLLTLKENLTKWQKALEHTGWNSLYWNNHDQPRVVSRFGNDGMYRIESAKMLATVLHMMKGTPYIYQGEEIGMTNVRFESIDEYRDIETLNMYKEKVMERGEDIEKVMQSIYIKGRDNARTPMQWDDQNHAGFTTGEPWITVNPNYKEINVKQAIQNKDSIFYYYKKLIELRKNNEIVVYGSYDLILENNPSIFAYVRTYGVEKLLVIANFTAEECIFELPEDISYSEVELLIHNYDVENGPIENITLRPYEAMVFKLK
>1uozA
MGHHHHHHHHHHSSGHIEGRHMANPLAGKPFYVDPASAAMVAARNANPPNAELTSVANTPQSYWLDQAFPPATVGGTVARYTGAAQAAGAMPVLTLYGIPHRDCGSYASGGFATGTDYRGWIDAVASGLGSSPATIIVEPDALAMADCLSPDQRQERFDLVRYAVDTLTRDPAAAVYVDAGHSRWLSAEAMAARLNDVGVGRARGFSLNVSNFYTTDEEIGYGEAISGLTNGSHYVIDTSRNGAGPAPDAPLNWCNPSGRALGAPPTTATAGAHADAYLWIKRPGESDGTCGRGEPQAGRFVSQYAIDLAHNAGQ
>1up7A
RHMRIAVIGGGSSYTPELVKGLLDISEDVRIDEVIFYDIDEEKQKIVVDFVKRLVKDRFKVLISDTFEGAVVDAKYVIFQFRPGGLKGRENDEGIPLKYGLIGQETTGVGGFSAALRAFPIVEEYVDTVRKTSNATIVNFTNPSGHITEFVRNYLEYEKFIGLCNVPINFIREIAEMFSARLEDVFLKYYGLNHLSFIEKVFVKGEDVTEKVFENLKLKLSNIPDEDFPTWFYDSVRLIVNPYLRYYLMEKKMFKKISTHELRAREVMKIEKELFEKYRTAVEIPEELTKRGGSMYSTAAAHLIRDLETDEGKIHIVNTRNNGSIENLPDDYVLEIPCYVRSGRVHTLSQGKGDHFALSFIHAVKMYERLTIEAYLKRSKKLALKALLSHPLGPDVEDAKDLLEEILEANREYVKLG
>1up8A
MGIPADNLQSRAKASFDTRVAAAELALNRGVVPSFANGEELLYRNPDPDNTDPSFIASFTKGLPHDDNGAIIDPDDFLAFVRAINSGDEKEIADLTLGPARDPETGLPIWRSDLANSLELEVRGWENSSAGLTFDLEGPDAQSIAMPPAPVLTSPELVAEIAELYLMALGREIEFSEFDSPKNAEYIQFAIDQLNGLEWFNTPAKLGDPPAEIRRRRGEVTVGNLFRGILPGSEVGPYLSQYIIVGSKQIGSATVGNKTLVSPNAADEFDGEIAYGSITISQRVRIATPGRDFMTDLKVFLDVQDAADFRGFESYEPGARLIRTIRDLATWVHFDALYEAYLNACLILLANGVPFDPNLPFQQEDKLDNQDVFVNFGSAHVLSLVTEVATRALKAVRYQKFNIHRRLRPEATGGLISVNKIAAQKGESIFPEVDLAVEELGDILEKAEISNRKQNIADGDPDPDPSFLLPMAFAEGSPFHPSYGSGHAVVAGACVTILKAFFDSGIEIDQVFEVDKDEDKLVKSSFKGTLTVAGELNKLADNIAIGRNMAGVHYFSDQFESLLLGEQVAIGILEEQSLTYGENFFFNLPKFDGTTIQI
>1upiA
MGSSHHHHHHSSGLVPRGSHMKARELDVPGAWEITPTIHVDSRGLFFEWLTDHGFRAFAGHSLDVRQVNCSVSSAGVLRGLHFAQLPPSQAKYVTCVSGSVFDVVVDIREGSPTFGRWDSVLLDDQDRRTIYVSEGLAHGFLALQDNSTVMYLCSAEYNPQREHTICATDPTLAVDWPLVDGAAPSLSDRDAAAPSFEDVRASGLLPRWEQTQRFIGEMRGTGSV
>1upkA
MPFPFGKSHKSPADIVKNLKESMAVLEKQDISDKKAEKATEEVSKNLVAMKEILYGTNEKEPQTEAVAQLAQELYNSGLLSTLVADLQLIDFEGKKDVAQIFNNILRRQIGTRTPTVEYICTQQNILFMLLKGYESPEIALNCGIMLRECIRHEPLAKIILWSEQFYDFFRYVEMSTFDIASDAFATFKDLLTRHKLLSAEFLEQHYDRFFSEYEKLLHSENYVTKRQSLKLLGELLLDRHNFTIMTKYISKPENLKLMMNLLRDKSRNIQFEAFHVFKVFVANPNKTQPILDILLKNQAKLIEFLSKFQNDRTEDEQFNDEKTYLVKQIRDLKRPAQQEA
>1upsA
MFVFMLLLLLPFTISKAKDFPANPIEKAGYKLDFSDEFNGPTLDREKWTDYYLPHWCKDPESAKANYRFENGSLVEYITEDQKPWCPEHDGTVRSSAIMSFDKSWIHNFSGTTDNHERNEWRGYTTKYGYFEIRAKLSNTGGGGHQAWWMVGMQDDTNDWFNSKQTGEIDILETFFSKKDTWRIAAYGWNDPNFQTSWTISEDKVPSGDPTSEYHIYAMEWTPTALKFYYDNELFKVIYGSPDYEMGTILNIYTDAGSGAHNDVWPKEWAIDYMRVWKPVDGYKESESLNNYLIRNRQTGKFLYIEENNDKVSYGDITLKNEKNAKWSKEYRDGYTLLKNNETGEYLNIENQTGYIEHGKVPKTWWSAQWSEVPVDGYTRFVNRWKPNMSIHTESYEGVLQYGNVPNTYWTSQWQLIPVE
>1uptA
GSHMTREMRILILGLDGAGKTTILYRLQVGEVVTTIPTIGFNVETVTYKNLKFQVWDLGGLTSIRPYWRCYYSNTDAVIYVVDSCDRDRIGISKSELVAMLEEEELRKAILVVFANKQDMEQAMTSSEMANSLGLPALKDRKWQIFKTSATKGTGLDEAMEWLVETLKSRQ
>1uqtA
MSRLVVVSNRIAPPDEHAASAGGLAVGILGALKAAGGLWFGWSGETGNEDQPLKKVKKGNITWASFNLSEQDLDEYYNQFSNAVLWPAFHYRLDLVQFQRPAWDGYLRVNALLADKLLPLLQDDDIIWIHDYHLLPFAHELRKRGVNNRIGFFLHIPFPTPEIFNALPTYDTLLEQLCDYDLLGFQTENDRLAFLDCLSNLTRVTTRSAKSHTAWGKAFRTEVYPIGIEPKEIAKQAAGPLPPKLAQLKAELKNVQNIFSVERLDYSKGLPERFLAYEALLEKYPQHHGKIRYTQIAPTSRGDVQAYQDIRHQLENEAGRINGKYGQLGWTPLYYLNQHFDRKLLMKIFRYSDVGLVTPLRDGMNLVAKEYVAAQDPANPGVLVLSQFAGAANELTSALIVNPYDRDEVAAALDRALTMSLAERISRHAEMLDVIVKNDINHWQECFISDLKQIVPRSAESQQRDKVATFPKLALEHHHHHH
>1uqwA
SYYHHHHHHLESTSLYKKAGAFAAKDVVVAVGSNFTTLDPYDANDTLSQAVAKSFYQGLFGLDKEMKLKNVLAESYTVSDDGITYTVKLREGIKFQDGTDFNAAAVKANLDRASDPANHLKRHNLYKNIAKTEAIDPTTVKITLKQPFSAFINILAHPATAMISPAALEKYGKEIGFYPVGTGPYELDTWNQTDFVKVKKFAGYWQPGLPKLDSITWRPVADNNTRAAMLQTGEAQFAFPIPYEQATLLEKNKNIELMASPSIMQRYISMNVTQKPFDNPKVREALNYAINRPALVKVAFAGYATPATGVVPPSIAYAQSYKPWPYDPVKARELLKEAGYPNGFSTTLWSSHNHSTAQKVLQFTQQQLAQVGIKAQVTAMDAGQRAAEVEGKGQKESGVRMFYTGWSASTGEADWALSPLFASQNWPPTLFNTAFYSNKQVDDFLAQALKTNDPAEKTRLYKAAQDIIWQESPWIPLVVEKLVSAHSKNLTGFWIMPDTGFSFEDADLQ
>1urhA
STTWFVGADWLAEHIDDPEIQIIDARMASPGQEDRNVAQEYLNGHIPGAVFFDIEALSDHTSPLPHMLPRPETFAVAMRELGVNQDKHLIVYDEGNLFSAPRAWWMLRTFGVEKVSILGGGLAGWQRDDLLLEEGAVELPEGEFNAAFNPEAVVKVTDVLLASHENTAQIIDARPAARFNAEVDEPRPGLRRGHIPGALNVPWTELVREGELKTTDELDAIFFGRGVSYDKPIIVSCGSGVTAAVVLLALATLDVPNVKLYDGAWSEWGARADLPVEPVK
>1ursA
CGTSNGGQNTSPSTSSSSAKGEASALPKGQTITVWSWQTGPELQDVKQIAAQWAKAHGDKVIVVDQSSNPKGFQFYATAARTGKGPDVVFGMPHDNNGVFAEEGLMAPVPSGVLNTGLYAPNTIDAIKVNGTMYSVPVSVQVAAIYYNKKLVPQPPQTWAEFVKDANAHGFMYDQANLYFDYAIIGGYGGYVFKDNNGTLDPNNIGLDTPGAVQAYTLMRDMVSKYHWMTPSTNGSIAKAEFLAGKIGMYVSGPWDTADIEKAKIDFGVTPWPTLPNGKHATPFLGVITAFVNKESKTQAADWSLVQALTSAQAQQMYFRDSQQIPALLSVQRSSAVQSSPTFKAFVEQLRYAVPMPNIPQMQAVWQAMSILQNIIAGKVSPEQGAKDFVQNIQKGIMAQGS
>1us0A
MASRILLNNGAKMPILGLGTWKSPPGQVTEAVKVAIDVGYRHIDCAHVYQNENEVGVAIQEKLREQVVKREELFIVSKLWCTYHEKGLVKGACQKTLSDLKLDYLDLYLIHWPTGFKPGKEFFPLDESGNVVPSDTNILDTWAAMEELVDEGLVKAIGISNFNHLQVEMILNKPGLKYKPAVNQIECHPYLTQEKLIQYCQSKGIVVTAYSPLGSPDRPWAKPEDPSLLEDPRIKAIAAKHNKTTAQVLIRFPMQRNLVVIPKSVTPERIAENFKVFDFELSSQDMTTLLSYNRNWRVCALLSCTSHKDYPFHEEF
>1us5A
MRKPILAALTLAGLGLAQEFITIGSGSTTGVYFPVATGIAKLVNDANVGIRANARSTGGSVANINAINAGEFEMALAQNDIAYYAYQGCCIPAFEGKPVKTIRALAALYPEVVHVVARKDAGIRTVADLKGKRVVVGDVGSGTEQNARQILEAYGLTFDDLGQAIRVSASQGIQLMQDKRADALFYTVGLGASAIQQLALTTPIALVAVDLNRIQAIAKKYPFYVGFNIPGGTYKGVDVTTPTVAVQAMLIASERLSEETVYKFMKAVFGNLEAFKKIHPNLERFFGLEKAVKGLPIPLHPGAERFYKEAGVLK
>1uscA
MRSYRAQGPLPGFYHYYPGVPAVVGVRVEERVNFCPAVWNTGLSADPPLFGVSISPKRFTHGLLLKARRFSASFHPFGQKDLVHWLGSHSGREVDKGQAPHFLGHTGVPILEGAYAAYELELLEVHTFGDHDLFVGRVVAVWEEEGLLDEKGRPKPGLALLYYGKGLYGRPAEETFAP
>1usgA
DDIKVAVVGAMSGPIAQWGDMEFNGARQAIKDINAKGGIKGDKLVGVEYDDACDPKQAVAVANKIVNDGIKYVIGHLCSSSTQPASDIYEDEGILMISPGATNPELTQRGYQHIMRTAGLDSSQGPTAAKYILETVKPQRIAIIHDKQQYGEGLARSVQDGLKAANANVVFFDGITAGEKDFSALIARLKKENIDFVYYGGYYPEMGQMLRQARSVGLKTQFMGPEGVGNASLSNIAGDAAEGMLVTMPKRYDQDPANQGIVDALKADKKDPSGPYVWITYAAVQSLATALERTGSDEPLALVKDLKANGANTVIGPLNWDEKGDLKGFDFGVFQWHADGSSTKAK
>1usrA
GAPIHDPDFIGGIGKELIVDNASDVTSFYPSAFQEHLNFIPAPTTGSGCTRIPSFDMSATHYCYTHNVILSGCRDHSHSHQYLALGVLRTTATGRIFFSTLRSISLDDTQNRKSCSVSATPLGCDMLCSKVTETEEEDYNSAVPTLMAHGRLGFDGQYHEKDLDVTTLFEDWVANYPGVGGGSFIDGRVWFSVYGGLKPNSPSDTVQEGKYVIYKRYNDTCPDEQDYQIRMAKSSYKPGRFGGKRIQQAILSIKVSTSLGEDPVLTVPPNTVTLMGAEGRILTVGTSHFLYQRGSSYFSPALLYPMTVSNKTATLHSPYTFNAFTRPGSIPCQASARCPNSCVTGVYTDPYPLIFYRNHTLRGVFGTMLDSEQARLNPASAVFDSTSRSRITRVSSSSTKAAYTTSTCFKVVKTNKTYCLSIAEISNTLFGEFRIVPLLVEILKNDGVREARSG
>1usuA
GPTKPLWTRNPSDITQEEYNAFYKSISNDWEDPLYVKHFSVEGQLEFRAILFIPKRAPFDLFESKKKKNNIKLYVRRVFITDEAEDLIPEWLSFVKGVVDSEDLPLNLSREMLQQNKIMKVIRKNIVKKLIEAFNEIAEDSEQFEKFYSAFSKNIKLGVHEDTQNRAALAKLLRYNSTKSVDELTSLTDYVTRMPEHQKNIYYITGESLKSVEKSPFLDALKAKNFEVLFLTDPIDEYAFTQLKEFEGKTLVDITKDFEL
>1usuB
MRGSHHHHHHGMASMVVNNPNNWHWVDKNCIGWAKEYFKQKIVGVEAGSVKDKKYAKIKSVSSIEGDCEVNQRKGKVISLFDLKITVLIEGHVDSKDGSALPFEGSINVPEVAFDSEASSYQFDISIFKETSELSEAKPLIRSELLPKLRQIFQQFGKDLLATHGNDIQV
>1usyA
MDFLDFEKVFSFYSKATKKGFSPFFVPALEKAEEPAGNFFLDRKGNLFSIREDFTKTVLNHRKRYSPDSQIKVWYADFVYRYSGSDLVAEYQLGLEKVPRNSLDDSLEVLEIIVESASEFFEGPVIVEIGHTGVYEDLLKEIPKDLHEKVLNLIDTKNLAEIEFLSHMKKIDLSRVEKIIEDSIYRRSPEHLKTMDLPLSVREDLLSASSFLQEKFPTVSVEIDLTLARTIEEYCGLIFTIYDTSSSRLVAAGGEYTVNGEKGVGGSIFLEGKTC
>1ut1A
RGHHHHHHGSFTPSGTTGTTKLTVTEKCQVRVGDLTVAKTRGQLTDAAPIGPVTVQALGCDARQVALKADTDNFEQGKFFLISDNNRDKLYVNIRPTDNSAWTTDNGVFYKNDVGSWGGIIGIYVDGQQTNTPPGNYTLTLTGGYWAK
>1uteA
TAPTPILRFVAVGDWGGVPNAPFHTAREMANAKAIATTVKTLGADFILSLGDNFYFTGVHDAKDKRFQETFEDVFSDPSLRNVPWHVLAGNHDHLGNVSAQIAYSKISKRWNFPSPYYRLRFKIPRSNVSVAIFMLDTVTLCGNSDDFVSQQPERPRNLALARTQLAWIKKQLAAAKEDYVLVAGHYPVWSIAEHGPTHCLVKQLLPLLTTHKVTAYLCGHDHNLQYLQDENGLGFVLSGAGNFMDPSKKHLRKVPNGYLRFHFGAENSLGGFAYVEITPKEMSVTYIEASGKSLFKTKLPRRARSEHQHRRA
>1uu1A
MNPLDLIAKRAYPYETEKRDKTYLALNENPFPFPEDLVDEVFRRLNSDALRIYYDSPDEELIEKILSYLDTDFLSKNNVSVGNGADEIIYVMMLMFDRSVFFPPTYSCYRIFAKAVGAKFLEVPLTKDLRIPEVNVGEGDVVFIPNPNNPTGHVFEREEIERILKTGAFVALDEAYYEFHGESYVDFLKKYENLAVIRTFSKAFSLAAQRVGYVVASEKFIDAYNRVRLPFNVSYVSQMFAKVALDHREIFEERTKFIVEERERMKSALREMGYRITDSRGNFVFVFMEKEEKERLLEHLRTKNVAVRSFREGVRITIGKREENDMILRELEVFK
>1uufA
SYYHHHHHHLESTSLYKKAGLKIKAVGAYSAKQPLEPMDITRREPGPNDVKIEIAYCGVCHSDLHQVRSEWAGTVYPCVPGHEIVGRVVAVGDQVEKYAPGDLVGVGCIVDSCKHCEECEDGLENYCDHMTGTYNSPTPDEPGHTLGGYSQQIVVHERYVLRIRHPQEQLAAVAPLLCAGITTYSPLRHWQAGPGKKVGVVGIGGLGHMGIKLAHAMGAHVVAFTTSEAKREAAKALGADEVVNSRNADEMAAHLKSFDFILNTVAAPHNLDDFTTLLKRDGTMTLVGAPATPHKSPEVFNLIMKRRAIAGSMIGGIPETQEMLDFCAEHGIVADIEMIRADQINEAYERMLRGDVKYRFVIDNRTLTD
>1uunA
GLDNELSLVDGQDRTLTVQQWDTFLNGVFPLDRNRLTREWFHSGRAKYIVAGPGADEFEGTLELGYQIGFPWSLGVGINFSYTTPNILIDDGDITRPPFGLNSVITPNLFPGVSISADLGNGPGIQEVATFSVDVSGAEGGVAVSNAHGTVTGAAGGVLLRPFARLIASTGDSVTTYGEPWNMN
>1uuqA
MVAESNSAVAPTANVATSPAHEHFVRVNGGHFELQGKPYVITGVNMWYAAYLGAPNEVGDRDRLAKELDNLKAIGVNNLRVLAVSEKSEINSAVKPAVTNGFGNYDETLLQGLDYLLVELAKRDMTVVLYFNNFWQWSGGMTQYMAWIEGEPVQDPNVTNEWEAFMAKSASFYRSEKAQQEYRKTLEKIITRVNSINGKAYVDDATIMSWQLANEPRPGNSQTTAEEKQIYIDWVHAAAAYIKTLDAHHLVSSGSEGEMGSVNDMQVFIDAHATPDIDYLTYHMWIRNWSWFDKTKPAETWPSAWEKAQNYMRAHIDVAKQLNKPLVLEEFGLDRDMGSYAMDSTTEYRDNYFRGVFELMLASLEQGEPSAGYNIWAWNGYGRTTRANYWWQEGDDFMGDPPQEEQGMYGVFDTDTSTIAIMKEFNARFQPKLEHHHHHH
>1uuyA
VPGPEYKVAILTVSDTVSAGAGPDRSGPRAVSVVDSSSEKLGGAKVVATAVVPDEVERIKDILQKWSDVDEMDLILTLGGTGFTPRDVTPEATKKVIERETPGLLFVMMQESLKITPFAMLARSAAGIRGSTLIINMPGNPNAVAECMEALLPALKHALKQIKGDKR
>1uv4A
EAAFWGASNELLHDPTMIKEGSSWYALGTGLTEERGLRVLKSSDAKNWTVQKSIFTTPLSWWSNYVPNYGQNQWAPDIQYYNGKYWLYYSVSSFGSNTSAIGLASSTSISSGGWKDEGLVIRSTSSNNYNAIDPELTFDKDGNPWLAFGSFWSGIKLTKLDKSTMKPTGSLYSIAARPNNGGALEAPTLTYQNGYYYLMVSFDKCCDGVNSTYKIAYGRSKSITGPYLDKSGKSMLEGGGTILDSGNDQWKGPGGQDIVNGNILVRHAYDANDNGIPKLLINDLNWSSGWPSY
>1uvjA
PRRAPAFPLSDIKAQMLFANNIKAQQASKRSFKEGAIETYEGLLSVDPRFLSFKNELSRYLTDHFPANVDEYGRVYGNGVRTNFFGMRHMNGFPMIPATWPLASNLKKRADADLADGPVSERDNLLFRAAVRLMFSDLEPVPLKIRKGSSTCIPYFSNDMGTKIEIAERALEKAEEAGNLMLQGKFDDAYQLHQMGGAYYVVYRAQSTDAITLDPKTGKFVSKDRMVADFEYAVTGGEQGSLFAASKDASRLKEQYGIDVPDGFFCERRRTAMGGPFALNAPIMAVAQPVRNKIYSKYAYTFHHTTRLNKEEKVKEWSLCVATDVSDHDTFWPGWLRDLICDELLNMGYAPWWVKLFETSLKLPVYVGAPAPEQGHTLLGDPSNPDLEVGLSSGQGATDLMGTLLMSITYLVMQLDHTAPHLNSRIKDMPSACRFLDSYWQGHEEIRQISKSDDAMLGWTKGRALVGGHRLFEMLKEGKVNPSPYMKISYEHGGAFLGDILLYDSRREPGSAIFVGNINSMLNNQFSPEYGVQSGVRDRSKRKRPFPGLAWASMKDTYGACPIYSDVLEAIERCWWNAFGESYRAYREDMLKRDTLELSRYVASMARQAGLAELTPIDLEVLADPNKLQYKWTEADVSANIHEVLMHGVSVEKTERFLRSVMPR
>1uw4B
RPPLQEYVRKLLYKDLSKVTTEKVLRQMRKLPWQDQEVKDYVICCMINIWNVKYNSIHCVANLLAGLVLYQEDVGIHVVDGVLEDIRLGMEVNQPKFNQRRISSAKFLGELYNYRMVESAVIFRTLYSFTSFGVNPDGSPSSLDPPEHLFRIRLVCTILDTCGQYFDRGSSKRKLDCFLVYFQRYVWWKKSLEVWTKDHPFPIDIDYMISDTLELLRPKIKLCNSLEESIRQVQDLEREFLIKLGLVN
>1uwcA
ASTQGISEDLYNRLVEMATISQAAYADLCNIPSTIIKGEKIYNAQTDINGWILRDDTSKEIITVFRGTGSDTNLQLDTNYTLTPFDTLPQCNDCEVHGGYYIGWISVQDQVESLVKQQASQYPDYALTVTGHSLGASMAALTAAQLSATYDNVRLYTFGEPRSGNQAFASYMNDAFQVSSPETTQYFRVTHSNDGIPNLPPAEQGYAHGGVEYWSVDPYSAQNTFVCTGDEVQCCEAQGGQGVNDAHTTYFGMTSGACTWV
>1uwkA
MTDNNKYRDVEIRAPRGNKLTAKSWLTEAPLRMLMNNLDPQVAENPKELVVYGGIGRAARNWECYDKIVETLTRLEDDETLLVQSGKPVGVFKTHSNAPRVLIANSNLVPHWANWEHFNELDAKGLAMYGQMTAGSWIYIGSQGIVQGTYETFVEAGRQHYGGSLKGKWVLTAGLGGMGGAQPLAATLAGACSLNIESQQSRIDFRLETRYVDEQATDLDDALVRIAKYTAEGKAISIALHGNAAEILPELVKRGVRPDMVTDQTSAHDPLNGYLPAGWTWEQYRDRAQTEPAAVVKAAKQSMAVHVQAMLDFQKQGVPTFDYGNNIRQMAKEEGVADAFDFPGFVPAYIRPLFCRGVGPFRWAALSGEAEDIYKTDAKVKELIPDDAHLHRWLDMARERISFQGLPARICWVGLGLRAKLGLAFNEMVRSGELSAPVVIGRDHLDSGSVSSPNAETEAMRDGSDAVSDWPLLNALLNTAGGATWVSLHHGGGVGMGFSQHSGMVIVCDGTDEAAERIARVLTNDPGTGVMRHADAGYDIAIDCAKEQGLDLPMITG
>1uwvA
MAQFYSAKRRTTTRQIITVSVNDLDSFGQGVARHNGKTLFIPGLLPQENAEVTVTEDKKQYARAKVVRRLSDSPERETPRCPHFGVCGGCQQQHASVDLQQRSKSAALARLMKHDVSEVIADVPWGYRRRARLSLNYLPKTQQLQMGFRKAGSSDIVDVKQCPILAPQLEALLPKVRACLGSLQAMRHLGHVELVQATSGTLMILRHTAPLSSADREKLERFSHSEGLDLYLAPDSEILETVSGEMPWYDSNGLRLTFSPRDFIQVNAGVNQKMVARALEWLDVQPEDRVLDLFCGMGNFTLPLATQAASVVGVEGVPALVEKGQQNARLNGLQNVTFYHENLEEDVTKQPWAKNGFDKVLLDPARAGAAGVMQQIIKLEPIRIVYVSCNPATLARDSEALLKAGYTIARLAMLDMFPHTGHLESMVLFSRVK
>1uwwA
GTEVEIPVVHDPKGEAVLPSVFEDGTRQGWDWAGESGVKTALTIEEANGSNALSWEFGYPEVKPSDNWATAPRLDFWKSDLVRGENDYVTFDFYLDPVRATEGAMNINLVFQPPTNGYWVQAPKTYTINFDELEEANQVNGLYHYEVKINVRDITNIQDDTLLRNMMIIFADVESDFAGRVFVDNVRFEGA
>1uwyA
LDFNYHRQEGMEAFLKTVAQNYSSVTHLHSIGKSVKGRNLWVLVVGRFPKEHRIGIPEFKYVANMHGDETVGRELLLHLIDYLVTSDGKDPEITNLINSTRIHIMPSMNPDGFEAVKKPDCYYSIGRENYNQYDLNRNFPDAFEYNNVSRQPETVAVMKWLKTETFVLSANLHGGALVASYPFDNGVQATGALYSRSLTPDDDVFQYLAHTYASRNPNMKKGDECKNKMNFPNGVTNGYSWYPLQGGMQDYNYIWAQCFEITLELSCCKYPREEKLPSFWNNNKASLIEYIKQVHLGVKGQVFDQNGNPLPNVIVEVQDRKHICPYRTNKYGEYYLLLLPGSYIINVTVPGHDPHITKVIIPEKSQNFSALKKDILLPFQGQLDSIPVSNPSCPMIPLYRNLPDHSAATKPSLFLFLVSLLHIFFK
>1ux5A
KYPRPHKKLKQLHWEKLDCTDNSIWGTGKAEKFADDLYEKGVLADLEKAFAAREIKSLASKRKEDLQKITFLSRDISQQFGINLHMYSSLSVADLVKKILNCDRDFLQTPSVVEFLSKSEIIEVSVNLARNYAPYSTDWEGVRNLEDAKPPEKDPNDLQRADQIYLQLMVNLESYWGSRMRALTVVTSYEREYNELLAKLRKVDKAVSALQESDNLRNVFNVILAVGNFMNDTSKQAQGFKLSTLQRLTFIKDTTNSMTFLNYVEKIVRLNYPSFNDFLSELEPVLDVVKVSIEQLVNDCKDFSQSIVNVERSVEIGNLSDSSKFHPLDKVLIKTLPVLPEARKKGDLLEDEVKLTIMEFESLMHTYGEDSGDKFAKISFFKKFADFINEYKKAQAQNLAAEEEERLYIKH
>1uxoA
GRGTKQVYIIHGYRASSTNHWFPWLKKRLLADGVQADILNMPNPLQPRLEDWLDTLSLYQHTLHENTYLVAHSLGCPAILRFLEHLQLRAALGGIILVSGFAKSLPTLQMLDEFTQGSFDHQKIIESAKHRAVIASKDDQIVPFSFSKDLAQQIDAALYEVQHGGHFLEDEGFTSLPIVYDVLTSYFSKETR
>1uxtA
MRAGLLEGVIKEKGGVPVYPSYLAGEWGGSGQEIEVKSPIDLATIAKVISPSREEVERTLDVLFKRGRWSARDMPGTERLAVLRKAADIIERNLDVFAEVLVMNAGKPKSAAVGEVKAAVDRLRLAELDLKKIGGDYIPGDWTYDTLETEGLVRREPLGVVAAITPFNYPLFDAVNKITYSFIYGNAVVVKPSISDPLPAAMAVKALLDAGFPPDAIALLNLPGKEAEKIVADDRVAAVSFTGSTEVGERVVKVGGVKQYVMELGGGDPAIVLEDADLDLAADKIARGIYSYAGQRCDAIKLVLAERPVYGKLVEEVAKRLSSLRVGDPRDPTVDVGPLISPSAVDEMMAAIEDAVEKGGRVLAGGRRLGPTYVQPTFVEAPADRVKDMVLYKREVFAPVALAVEVKDLDQAIELANGRPYGLDAAVFGRDVVKIRRAVRLLEVGAIYINDMPRHGIGYYPFGGRKKSGVFREGIGYAVEAVTAYKTIVFNYKGKGVWKYE
>1uxyA
HSLKPWNTFGIDHNAQHIVCAEDEQQLLNAWQYATAEGQPVLILGEGSNVLFLEDYRGTVIINRIKGIEIHDEPDAWYLHVGAGENWHRLVKYTLQEGMPGLENLALIPGCVGSSPIQNIGAYGVELQRVCAYVDSVELATGKQVRLTAKECRFGYRDSIFKHEYQDRFAIVAVGLRLPKEWQPVLTYGDLTRLDPTTVTPQQVFNAVCHMRTTKLPDPKVNGNAGAFFKNPVVSAETAKALLSQFPTAPNYPQADGSVKLAAGWLIDQCQLKGMQIGGAAVHRQQALVLINEDNAKSEDVVQLAHHVRQKVGEKFNVWLEPEVRFIGASGEVSAVETIS
>1uy4A
GSHMASPTPAPSQSPIRRDAFSIIEAEEYNSTNSSTLQVIGTPNNGRGIGYIENGNTVTYSNIDFGSGATGFSATVATEVNTSIQIRSDSPTGTLLGTLYVSSTGSWNTYNTVSTNISKITGVHDIVLVFSGPVNVDNFIFSRSS
>1uz5A
MAFLKVVPLEKALEVVQSFKISPGIEEVPIEKGLGRIAAEDIYSPIDVPPFDRATVDGYAVRAEDTFMASEASPVRLKVIGSVHAGEEPKFKLGKGEAAYISTGAMLPGNADAVIQFEDVERVNGEILIYKPAYPGLGVMKKGIDIEKGRLLVKKGERLGFKQTALLSAVGINKVKVFRKPKVAVISTGNEIVPPGNELKPGQIYDINGRALCDAINELGGEGIFMGVARDDKESLKALIEKAVNVGDVVVISGGASGGTKDLTASVIEELGEVKVHGIAIQPGKPTIIGVIKGKPVFGLPGYPTSCLTNFTLLVVPLLLRALGREGKIGKKVARLKHKVFSVKGRRQFLPVKLEGDLAVPILKGSGAVTSFIDADGFVEIPETVESLDEGEEVEVTLFKGW
>1uzkA
TDVNECLDPTTCISGNCVNTPGSYICDCPPDFELNPTRVGCVDTRSGNCYLDIRPRGDNGDTACSNEIGVGVSKASCCCSLGKAWGTPCEMCPAVNTSEYKILCPGGEGFRPNPITVILEDIDECQELPGLCQGGKCINTFGSFQCRCPTGYYLNEDTRVCD
>1uzmA
MTATATEGAKPPFVSRSVLVTGGNRGIGLAIAQRLAADGHKVAVTHRGSGAPKGLFGVEVDVTDSDAVDRAFTAVEEHQGPVEVLVSNAGLSADAFLMRMTEEKFEKVINANLTGAFRVAQRASRSMQRNKFGRMIFIGSVSGLWGIGNQANYAASKAGVIGMARSIARELSKANVTANVVAPGYIDTDMTRALDERIQQGALQFIPAKRVGTPAEVAGVVSFLASEDASYISGAVIPVDGGMGMGH
>1v02A
MALLLASAINHTAHPAGLRSHPNNESFSRHHLCSSPQNISKRRSNLSFRPRAQTISSESAGIHRLSPWEIPRRDWFPPSFLFGAATSAYQIEGAWNEDGKGPSTWDHFCHNFPEWIVDRSNGDVAADSYHMYAEDVRLLKEMGMDAYRFSISWPRILPKGTLAGGINEKRVEYYNKLIDLLLENGIEPYITIFHWDTPQALVDAYGGFLDERIIKDYTDFAKVCFEKFGKTVKNWLTFNEPETFCSVSYGTGVLAPGRCSPGVSCAVPTGNSLSEPYIVAHNLLRAHAETVDIYNKYHKGADGRIGLALNVFGRVPYTNTFLDQQAQERSMDKCLGWFLEPVVRGDYPFSMRVSARDRVPYFKEKEQEKLVGSYDMIGINYYTSTFSKHIDLSPNNSPVLNTDDAYASQETKGPDGNAIGPPTGNAWINMYPKGLHDILMTMKNKYGNPPMYITENGMGDIDKGDLPKPVALEDHTRLDYIQRHLSVLKQSIDLGADVRGYFAWSLLDNFEWSSGYTERFGIVYVDRENGCERTMKRSARWLQEFNGAAKKVENNKILTPAGQLN
>1v0aA
MASAVGEKMLDDFEGVLNWGSYSGEGAKVSTKIVSGKTGNGMEVSYTGTTDGYWGTVYSLPDGDWSKWLKISFDIKSVDGSANEIRFMIAEKSINGVGDGEHWVYSITPDSSWKTIEIPFSSFRRRLDYQPPGQDMSGTLDLDNIDSIHFMYANNKSGKFVVDNIKLIGALEHHHHHH
>1v0dA
MCAVLRQPKCVKLRALHSACKFGVAARSCQELLRKGCVRFQLPMPGSRLCLYEDGTEVTDDCFPGLPNDAELLLLTAGETWHGYVSDITRFLSVFNEPHAGVIQAARQQLSDEQAPLRQKLLADLLHHVSQNITAETREQDPSWFEGLESRFRNKSGYLRYSCESRIRGYLREVSAYTSMVDEAAQEEYLRVLGSMCQKLKSVQYNGSYFDRGAEASSRLCTPEGWFSCQGPFDLESCLSKHSINPYGNRESRILFSTWNLDHIIEKKRTVVPTLAEAIQDGREVNWEYFYSLLFTAENLKLVHIACHKKTTHKLECDRSRIYRPQTGS
>1v0lA
AESTLGAAAAQSGRYFGTAIASGRLSDSTYTSIAGREFNMVTAENEMKIDATEPQRGQFNFSSADRVYNWAVQNGKQVRGHTLAWHSQQPGWMQSLSGSALRQAMIDHINGVMAHYKGKIVQWDVVNEAFADGSSGARRDSNLQRSGNDWIEVAFRTARAADPSAKLCYNDYNVENWTWAKTQAMYNMVRDFKQRGVPIDCVGFQSHFNSGSPYNSNFRTTLQNFAALGVDVAITELDIQGAPASTYANVTNDCLAVSRCLGITVWGVRDSDSWRSEQTPLLFNNDGSKKAAYTAVLDALNGGDSSEPPADGG
>1v1aA
MLEVVTAGEPLVALVPQEPGHLRGKRLLEVYVGGAEVNVAVALARLGVKVGFVGRVGEDELGAMVEERLRAEGVDLTHFRRAPGFTGLYLREYLPLGQGRVFYYRKGSAGSALAPGAFDPDYLEGVRFLHLSGITPALSPEARAFSLWAMEEAKRRGVRVSLDVNYRQTLWSPEEARGFLERALPGVDLLFLSEEEAELLFGRVEEALRALSAPEVVLKRGAKGAWAFVDGRRVEGSAFAVEAVDPVGAGDAFAAGYLAGAVWGLPVEERLRLANLLGASVAASRGDHEGAPYREDLEVLLKATQTFMR
>1v1pB
MRGSHHHHHHGSAEKQERVQHLHDIRDLHRYYSSESFEYSNVSGKVENYNGSNVVRFNPKDQNHQLFLLGKDKEQYKEGLQGQNVFVVQELIDPNGRLSTVGGVTKKNNKTSETNTPLFVNKVNGEDLDASIDSFLIQKEEISLKELDFKIRQQLVNNYGLYKGTSKYGKIIINLKDENKVEIDLGDKLQFERMGDVLNSKDIRGISVTINQI
>1v2aA
MDYYYSLISPPCQSAILLAKKLGITLNLKKTNVHDPVERDALTKLNPQHTIPTLVDNGHVVWESYAIVLYLVETYAKDDTLYPKDPKVRSVVNQRLFFDIGTLYKRIIDVIHLVMKKEQPSDEQMEKLKGALDLLEQFVTERAYAAADHLTVADICLLGTVTALNWLKHDLEPFPHIRAWLERVRAEMPDYEEFSKQVADDTLAYVASRK
>1v2bA
GKPKTDTDFQTYNGDGFKLQIPSKWNPNKEVEYPGQVLRFEDNFDATSNVIVAITPTDKKSITDFGSPEQFLSQVDYLLGRQAYSGKTDSEGGFESDAVAIANVLETSTAEVGGKQYYYLSILTRTADGNEGGKHQLVTATVNDGKLYICKAQAGDKRWFKGAKKFVENTATSFSLA
>1v2dA
MRLHPRTEAAKESIFPRMSGLAQRLGAVNLGQGFPSNPPPPFLLEAVRRALGRQDQYAPPAGLPALREALAEEFAVEPESVVVTSGATEALYVLLQSLVGPGDEVVVLEPFFDVYLPDAFLAGAKARLVRLDLTPEGFRLDLSALEKALTPRTRALLLNTPMNPTGLVFGERELEAIARLARAHDLFLISDEVYDELYYGERPRRLREFAPERTFTVGSAGKRLEATGYRVGWIVGPKEFMPRLAGMRQWTSFSAPTPLQAGVAEALKLARREGFYEALREGYRRRRDLLAGGLRAMGLRVYVPEGTYFLMAELPGWDAFRLVEEARVALIPASAFYLEDPPKDLFRFAFCKTEEELHLALERLGRVVNSPREAEGGAVSG
>1v2xA
MRERTEARRRRIEEVLRRRQPDLTVLLENVHKPHNLSAILRTCDAVGVLEAHAVNPTGGVPTFNETSGGSHKWVYLRVHPDLHEAFRFLKERGFTVYATALREDARDFREVDYTKPTAVLFGAEKWGVSEEALALADGAIKIPMLGMVQSLNVSVAAAVILFEAQRQRLKAGLYDRPRLDPELYQKVLADWLRK
>1v33A
MGSSHHHHHHSSGLVPRGSHMLLREVTREERKNFYTNEWKVKDIPDFIVKTLELREFGFDHSGEGPSDRKNQYTDIRDLEDYIRATAPYAVYSSVALYEKPQEMEGWLGTELVFDIDAKDLPLRRCEHEPGTVCPICLNDAKEIVRDTVIILREELGFNDIHIIYSGRGYHIRVLDEWALKLDSKSRERILSFVSASEIEDVEEFRKLLLNKRGWFVLNHGYPRAFRLRFGYFILRIKLPHLINAGIRKSIAKSILKSKEEIYEEFVRKAILAAFPQGVGIESLAKLFALSTRFSKSYFDGRVTVDLKRILRLPSTLHSKVGLIAKYVGTNERDVMRFNPFKHAVPKFRKEEVKVEYKKFLESLGT
>1v37A
MELWLVRHGETLWNREGRLLGWTDLPLTAEGEAQARRLKGALPSLPAFSSDLLRARRTAELAGFSPRLYPELREIHFGALEGALWETLDPRYKEALLRFQGFHPPGGESLSAFQERVFRFLEGLKAPAVLFTHGGVVRAVLRALGEDGLVPPGSAVAVDWPRRVLVRLALDGEEATG
>1v3wA
MAIYEINGKKPRIHPSAFVDENAVVIGDVVLEEKTSVWPSAVLRGDIEQIYVGKYSNVQDNVSIHTSHGYPTEIGEYVTIGHNAMVHGAKVGNYVIIGISSVILDGAKIGDHVIIGAGAVVPPNKEIPDYSLVLGVPGKVVRQLTEEEIEWTKKNAEIYVELAEKHIKGRKRI
>1v3yA
MVYPIRLYGDPVLRRKARPVEDFSGIKRLAEDMLETMFEAKGVGLAAPQIGLSQRLFVAVEYADEPEGEEERPLRELVRRVYVVANPVITYREGLVEGTEGCLSLPGLYSEEVPRAERIRVEYQDEEGRGRVLELEGYMARVFQHEIDHLDGILFFERLPKPKREAFLEANRAELVRFQKEARALLKELSQG
>1v43A
GNNIEVIKMVEVKLENLTKRFGNFTAVNKLNLTIKDGEFLVLLGPSGCGKTTTLRMIAGLEEPTEGRIYFGDRDVTYLPPKDRNISMVFQSYAVWPHMTVYENIAFPLKIKKFPKDEIDKRVRWAAELLQIEELLNRYPAQLSGGQRQRVAVARAIVVEPDVLLMDEPLSNLDAKLRVAMRAEIKKLQQKLKVTTIYVTHDQVEAMTMGDRIAVMNRGQLLQIGSPTEVYLRPNSVFVATFIGAPEMNILEVSVGDGYLEGRGFRIELPQDLMDLLKDYVGKTVLFGIRPEHMTVEGVSELAHMKRTARLIGKVDFVEALGTDTILHVKFGDELVKVKLPGHIPIEPGREVKVIMDLDMIHVFDKDTEKAIV
>1v47A
MVETLPALEIGEDERLDLENLATGAFFPVKGFMTREEALSVAHEMRLPTGEVWTIPILLQFREKPRVGPGNTVALLHGGERVALLHVAEAYELDLEALARAVFGTDSETHPGVARLYGKGPYALAGRVEVLKPRPRTPLEKTPEEVRAFFRQRGWRKVVAFQTRNAPHRAHEYLIRLGLELADGVLVHPILGAKKPDDFPTEVIVEAYQALIRDFLPQERVAFFGLATPMRYAGPKEAVFHALVRKNFGATHFLVGRDHAGVGDFYDPYAAHRIFDRLPPLGIEIVKVGAVFHCPLCGGIASERTCPEGHREKRTAISMTKVRALLREGKAPPSELVRPELLPILRRGV
>1v4vA
MEGGMKRVVLAFGTRPEATKMAPVYLALRGIPGLKPLVLLTGQHREQLRQALSLFGIQEDRNLDVMQERQALPDLAARILPQAARALKEMGADYVLVHGDTLTTFAVAWAAFLEGIPVGHVEAGLRSGNLKEPFPEEANRRLTDVLTDLDFAPTPLAKANLLKEGKREEGILVTGQTGVDAVLLAAKLGRLPEGLPEGPYVTVTMHRRENWPLLSDLAQALKRVAEAFPHLTFVYPVHLNPVVREAVFPVLKGVRNFVLLDPLEYGSMAALMRASLLLVTDSGGLQEEGAALGVPVVVLRNVTERPEGLKAGILKLAGTDPEGVYRVVKGLLENPEELSRMRKAKNPYGDGKAGLMVARGVAWRLGLGPRPEDWLP
>1v53A
MKMKLAVLPGDGIGPEVMDAAIRVLKTVLDNDGHEAVFENALIGGAAIDEAGTPLPEETLDICRRSDAILLGAVGGPKWDHNPASLRPEKGLLGLRKEMGLFANLRPVKAYATLLNASPLKRERVENVDLVIVRELTGGLYFGRPSERRGPGENEVVDTLAYTREEIERIIEKAFQLAQIRRKKLASVDKANVLESSRMWREIAEETAKKYPDVELSHMLVDSTSMQLIANPGQFDVIVTENMFGDILSDEASVITGSLGMLPSASLRSDRFGMYEPVHGSAPDIAGQGKANPLGTVLSAALMLRYSFGLEKEAAAIEKAVDDVLQDGYCTGDLQVANGKVVSTIELTDRLIEKLNNSAAGPRIFQ
>1v58A
EELPAPVKAIEKQGITIIKTFDAPGGMKGYLGKYQDMGVTIYLTPDGKHAISGYMYNEKGENLSNTLIEKEIYAPAGREMWQRMEQSHWLLDGKKDAPVIVYVFADPFCPYCKQFWQQARPWVDSGKVQLRTLLVGVIKPESPATAAAILASKDPAKTWQQYEASGGKLKLNVPANVSTEQMKVLSDNEKLMDDLGANVTPAIYYMSKENTLQQAVGLPDQKTLNIIMGNKLQHHHHHHHH
>1v59A
TINKSHDVVIIGGGPAGYVAAIKAAQLGFNTACVEKRGKLGGTCLNVGCIPSKALLNNSHLFHQMHTEAQKRGIDVNGDIKINVANFQKAKDDAVKQLTGGIELLFKKNKVTYYKGNGSFEDETKIRVTPVDGLEGTVKEDHILDVKNIIVATGSEVTPFPGIEIDEEKIVSSTGALSLKEIPKRLTIIGGGIIGLEMGSVYSRLGSKVTVVEFQPQIGASMDGEVAKATQKFLKKQGLDFKLSTKVISAKRNDDKNVVEIVVEDTKTNKQENLEAEVLLVAVGRRPYIAGLGAEKIGLEVDKRGRLVIDDQFNSKFPHIKVVGDVTFGPMLAHKAEEEGIAAVEMLKTGHGHVNYNNIPSVMYSHPEVAWVGKTEEQLKEAGIDYKIGKFPFAANSRAKTNQDTEGFVKILIDSKTERILGAHIIGPNAGEMIAEAGLALEYGASAEDVARVCHAHPTLSEAFKEANMAAYDKAIHC
>1v5dA
AKEMKPFPQQVNYAGVIKPNHVTQESLNASVRSYYDNWKKKYLKNDLSSLPGGYYVKGEITGDADGFKPLGTSEGQGYGMIITVLMAGYDSNAQKIYDGLFKTARTFKSSQNPNLMGWVVADSKKAQGHFDSATDGDLDIAYSLLLAHKQWGSNGTVNYLKEAQDMITKGIKASNVTNNNQLNLGDWDSKSSLDTRPSDWMMSHLRAFYEFTGDKTWLTVINNLYDVYTQFSNKYSPNTGLISDFVVKNPPQPAPKDFLDESEYTNAYYYNASRVPLRIVMDYAMYGEKRSKVISDKVSSWIQNKTNGNPSKIVDGYQLNGSNIGSYPTAVFVSPFIAASITSSNNQKWVNSGWDWMKNKRERYFSDSYNLLTMLFITGNWWKPVP
>1v5iA
AQSVPYGVSQIKAPALHSQGYTGSNVKVAVIDSGIDSSHPDLKVAGGASMVPSETNPFQDNNSHGTHVAGTVAALNNSIGVLGVAPSASLYAVKVLGADGSGQYSWIINGIEWAIANNMDVINMSLGGPSGSAALKAAVDKAVASGVVVVAAAGNEGTSGSSSTVGYPGKYPSVIAVGAVDSSNQRASFSSVGPELDVMAPGVSIQSTLPGNKYGAYNGTCMASPHVAGAAALILSKHPNWTNTQVRSSLENTTTKLGDSFYYGKGLINVQAAAQ
>1v5vA
MIQMVKRVHIFDWHKEHARKIEEFAGWEMPIWYSSIKEEHLAVRNAVGIFDVSHMGEIVFRGKDALKFLQYVTTNDISKPPAISGTYTLVLNERGAIKDETLVFNMGNNEYLMICDSDAFEKLYAWFTYLKRTIEQFTKLDLEIELKTYDIAMFAVQGPKARDLAKDLFGIDINEMWWFQARWVELDGIKMLLSRSGYTGENGFEVYIEDANPYHPDESKRGEPEKALHVWERILEEGKKYGIKPCGLGARDTLRLEAGYTLYGNETKELQLLSTDIDEVTPLQANLEFAIYWDKDFIGKDALLKQKERGVGRKLVHFKMIDKGIPREGYKVYANGEMIGEVTSGTLSPLLNVGIGIAFVKEEYAKPGIEIEVEIRGQRKKAVTVTPPFYDPKKYGLFRET
>1v5xA
MRVKICGITRLEDALLAEALGAFALGFVLAPGSRRRIAPEAARAIGEALGPFVVRVGVFRDQPPEEVLRLMEEARLQVAQLHGEEPPEWAEAVGRFYPVIKAFPLEGPARPEWADYPAQALLLDGKRPGSGEAYPRAWAKPLLATGRRVILAGGIAPENLEEVLALRPYALDLASGVEEAPGVKSAEKLRALFARLASLRMEG
>1v6iA
AETVSFNFNSFSEGNPAINFQGDVTVLSNGNIQLTNLNKVNSVGRVLYAMPVRIWSSATGNVASFLTSFSFEMKDIKDYDPADGIIFFIAPEDTQIPAGSIGGGTLGVSDTKGAGHFVGVEFDTYSNSEYNDPPTDHVGIDVNSVDSVKTVPWNSVSGAVVKVTVIYDSSTKTLSVAVTNDNGDITTIAQVVDLKAKLPERVKFGFSASGSLGGRQIHLIRSWSFTSTLITT
>1v6sA
MRTLLDLDPKGKRVLVRVDYNVPVQDGKVQDETRILESLPTLRHLLAGGASLVLLSHLGRPKGPDPKYSLAPVGEALRAHLPEARFAPFPPGSEEARREAEALRPGEVLLLENVRFEPGEEKNDPELSARYARLGEAFVLDAFGSAHRAHASVVGVARLLPAYAGFLMEKEVRALSRLLKDPERPYAVVLGGAKVSDKIGVIESLLPRIDRLLIGGAMAFTFLKALGGEVGRSLVEEDRLDLAKDLLGRAEALGVRVYLPEDVVAAERIEAGVETRVFPARAIPVPYMGLDIGPKTREAFARALEGARTVFWNGPMGVFEVPPFDEGTLAVGQAIAALEGAFTVVGGGDSVAAVNRLGLKERFGHVSTGGGASLEFLEKGTLPGLEVLEG
>1v6tA
MRVDLNSDLGESFGRYKLGLDEEVMKYITSANVACGWHAGDPLVMRKTVRLAKENDVQVGAHPGYPDLMGFGRRYMKLTPEEARNYILYQVGALYAFAKAEGLELQHVKPHGALYNAMVKEEDLARAVIEGILDFDKDLILVTLSNSRVADIAEEMGLKVAHEVFADRAYNPDGTLVPRGRPGAVIEDKEEIAERVISMVKDGGIRAINGEWVDLKVDTICVHGDNPKAVEITSYIRKVLEEEGVKIVPMKEFIR
>1v6zA
MRPHRAFSPGLTGVLPLRETRHLVEVLRARVGDRFTVFDGEREALAEVVDLGPPLRYRVLEERRPEREVGVEVVLYVALLKGDKLAEVVRAATELGATRIQPLVTRHSVPKEMGEGKLRRLRAVALEAAKQSGRVVVPEVLPPIPLKAVPQVAQGLVAHVGATARVREVLDPEKPLALAVGPEGGFAEEEVALLEARGFTPVSLGRRILRAETAALALLALCTAGEGR
>1v77A
MVGGGGVKFIEMDIRDKEAYELAKEWFDEVVVSIKFNEEVDKEKLREARKEYGKVAILLSNPKPSLVRDTVQKFKSYLIYVESNDLRVIRYSIEKGVDAIISPWVNRKDPGIDHVLAKLMVKKNVALGFSLRPLLYSNPYERANLLRFMMKAWKLVEKYKVRRFLTSSAQEKWDVRYPRDLISLGVVIGMEIPQAKASISMYPEIILKRLKY
>1v7mV
SPAPPACDLRVLSKLLRDSHVLHSRLSQCPEVHPLPTPVLLPAVDFSLGEWKTQMEETKAQDILGAVTLLLEGVMAARGQLGPTCLSSLLGQLSGQVRLLLGALQSLLGTQLPPQGRTTAHKDPNAIFLSFQHLLRGKVRFLMLVGGSTLCVRRAPPTTAVPS
>1v7rA
MKIFFITSNPGKVREVANFLGTFGIEIVQLKHEYPEIQAEKLEDVVDFGISWLKGKVPEPFMIEDSGLFIESLKGFPGVYSSYVYRTIGLEGILKLMEGAEDRRAYFKSVIGFYIDGKAYKFSGVTWGRISNEKRGTHGFGYDPIFIPEGSEKTFAEMTIEEKNALSHRGKALKAFFEWLKVNLKY
>1v7wA
MKYGYFDNDNREYVITRPDVPAPWTNYLGTEKFCTVISHNAGGYSFYNSPEYNRVTKFRPNATFDRPGHYVYLRDDDSGDYWSISWQPVAKSLDEAQYQIRHGLSYSKFQCDYNGIHARKTLFVPKGEDAEIWDVVIKNTSDQVRTISAFSFVEFSFSHIQSDNQNHQMSLYSAGTAYRPGLIEYDLYYNTDDFEGFYYLASTFDPDSYDGQRDRFLGLYRDEANPLAVEQGRCSNSAQTCYNHCGSLHKQFTLQPGEEIRFAYILGIGKGNGERLREHYQDVANIDAAFAAIKAHWDERCAKFQVKSPNQGLDTMINAWTLYQAETCVVWSRFASFIEVGGRTGLGYRDTAQDAISVPHANPEMTRKRIVDLLRGQVKAGYGLHLFDPDWFDPEKEDVAPSKSPTVVPTPSDEDKIHGIKDTCSDDHLWLIPTICKYVMETGETSFFDQMIPYADGGEASVYEHMKAALDFSAEYVGQTGICKGLRADWNDCLNLGGGESSMVSFLHFWALQEFIDLAKFLGKDQDVNTYTEMAANVREACETHLWDDEGGWYIRGLTKNGDKIGTAQQQEGRVHLESNTLAVLSGLASQERGEQAMDAVDEHLFSPYGLHLNAPSFSTPNDDIGFVTRVYQGVKENGAIFSHPNPWAWVAETKLGRGDRAMKFYDALNPYNQNDIIEKRIAEPYSYVQFIMGRDHQDHGRANHPWLTGTSGWAYFAVTNYILGVQSGFTGLSVDPCIPSDWPGFEVTRQWRGATYHIQVENPDHVSKGVKSITLNGAPIQGRIPPQAQGSDNQVVVVLGHHHHHH
>1v7zA
MSKSVFVGELTWKEYEARVAAGDCVLMLPVGALEQHGHHMCMNVDVLLPTAVCKRVAERIGALVMPGLQYGYKSQQKSGGGNHFPGTTSLDGATLTGTVQDIIRELARHGARRLVLMNGHYENSMFIVEGIDLALRELRYAGIQDFKVVVLSYWDFVKDPAVIQQLYPEGFLGWDIEHGGVFETSLMLALYPDLVDLDRVVDHPPATFPPYDVFPVDPARTPAPGTLSSAKTASREKGELILEVCVQGIADAIREEFPPT
>1v84A
ALPTIHVVTPTYSRPVQKAELTRMANTLLHVPNLHWLVVEDAPRRTPLTARLLRDTGLNYTHLHVETPRNYKLRGDARDPRIPRGTMQRNLALRWLRETFPRNSSQPGVVYFADDDNTYSLELFEEMRSTRRVSVWPVAFVGGLRYEAPRVNGAGKVVRWKTVFDPHRPFAIDMAGFAVNLRLILQRSQAYFKLRGVKGGYQESSLLRELVTLNDLEPKAANCTKILVWHTRTEKPVLVNEGKKGFTDPSVEI
>1v8bA
MVENKSKVKDISLAPFGKMQMEISENEMPGLMRIREEYGKDQPLKNAKITGCLHMTVECALLIETLQKLGAQIRWCSCNIYSTADYAAAAVSTLENVTVFAWKNETLEEYWWCVESALTWGDGDDNGPDMIVDDGGDATLLVHKGVEYEKLYEEKNILPDPEKAKNEEERCFLTLLKNSILKNPKKWTNIAKKIIGVSEETTTGVLRLKKMDKQNELLFTAINVNDAVTKQKYDNVYGCRHSLPDGLMRATDFLISGKIVVICGYGDVGKGCASSMKGLGARVYITEIDPICAIQAVMEGFNVVTLDEIVDKGDFFITCTGNVDVIKLEHLLKMKNNAVVGNIGHFDDEIQVNELFNYKGIHIENVKPQVDRITLPNGNKIIVLARGRLLNLGCATGHPAFVMSFSFCNQTFAQLDLWQNKDTNKYENKVYLLPKHLDEKVALYHLKKLNASLTELDDNQCQFLGVNKSGPFKSNEYRY
>1v8cA
PKVNLYATFRDLTGKSQLELPGATVGEVLENLVRAYPALKEELFEGEGLAERVSVFLEGRDVRYLQGLSTPLSPGATLDLFPPVAGGGFERTFGAFPPWLLERYLEEWGGTREGEGVYRLPGAVVRFREVEPLKVGSLSIPQLRVEVEGEEAERWFERIAFAASRGGG
>1v8dA
MRRGSGNPERPSLSRDGLRVPPPCPGKRGPGHFSGYHGGMEGIRRAAQRAAEEFLQAFPMAPGSLFVLGGSTSEVLGERVGTRPSLEAAHAVLEGLLPPLLERGVHVAVQACEHLNRALVVERETARAFGKEEVAVFPHPKAGGAKATAAFLRFRDPVMVESLKAQAHGGMDIGGVLIGMHLRPVAVPLRLSVRKIGEAVLLAAKTRPKLVGGARAVYTREEMLKKLEEFLPKPP
>1v8fA
MRTVSTVAELRAALPREGVGFVPTMGYLHRGHLALVERARRENPFVVVSVFVNPLQFGPGEDYHRYPRDLERDRALLQEAGVDLLFAPGVEEMYPEGFATRVQVEGPLTALWEGAVRPGHFQGVATVVARLFLLVQPQRAYFGEKDYQQLLVVRRMVRDLGFPVEVVGVPTVREEDGLALSSRNVYLSPETRKKAPVLYRALLAMREVAGQGGSVAEALRAGEEALRAVPEFRKDYLAIVHPETLLPLSDWVAGARGIVAGRFPEARLIDNLEVYP
>1v8yA
MGRVYYGGVERTYLYRGRILNLALEGRYEIVEHKPAVAVIALREGRMLFVRQMRPAVGLAPLEIPAGLIEPGEDPLEAARRELAEQTGLSGDLTYLFSYFVSPGFTDEKTHVFLAENLKEVEAHPDEDEAIEVVWMRPEEALERHQRGEVEFSATGLVGVLYYHAFLRGR
>1v98A
MVVTCPKCGAKNRLGTPPPGQVPVCGACKTPLPWVVEADEKGFAQEVAGAPLTLVDFFAPWCGPCRLVSPILEELARDHAGRLKVVKVNVDEHPGLAARYGVRSVPTLVLFRRGAPVATWVGASPRRVLEERLRPYLEGR
>1v9cA
MTEKGRAIEEESFRIVDQEAGPHGFSPLEWPVVRRMIHATADFEYKALTRFSQGAVEAGLKAIQAGARILVDARMIACGLNPERLRLFGNEVVELLAHPEVVARAKATGGTRAEAAVAYAWEKGLLDGAIVGVGNAPTFLLALVEAIRQGARPALVLGMPVGFVNVLEAKRALMEAPVPWIVTEGRKGGSTLVVAALHALIRLAADGGVDTSRAYREG
>1v9fA
AQRVQLTATVSENQLGQRLDQALAEMFPDYSRSRIKEWILDQRVLVNGKVCDKPKEKVLGGEQVAINAEIEEEARFEPQDIPLDIVYEDEDIIIINKPRDLVVHPGAGNPDGTVLNALLHYYPPIADVPRAGIVHRLDKDTTGLMVVAKTVPAQTRLVESLQRREITREYEAVAIGHMTAGGTVDEPISRHPTKRTHMAVHPMGKPAVTHYRIMEHFRVHTRLRLRLETGRTHQIRVHMAHITHPLVGDPVYGGRPRPPKGASEAFISTLRKFDRQALHATMLRLYHPISGIEMEWHAPIPQDMVELIEVMRADFEEHKDEVDWL
>1v9lA
MERTGFLEYVLNYVKKGVELGGFPEDFYKILSRPRRVLIVNIPVRLDGGGFEVFEGYRVQHCDVLGPYKGGVRFHPEVTLADDVALAILMTLKNSLAGLPYGGAKGAVRVDPKKLSQRELEELSRGYARAIAPLIGDVVDIPAPDVGTNAQIMAWMVDEYSKIKGYNVPGVFTSKPPELWGNPVREYATGFGVAVATREMAKKLWGGIEGKTVAIQGMGNVGRWTAYWLEKMGAKVIAVSDINGVAYRKEGLNVELIQKNKGLTGPALVELFTTKDNAEFVKNPDAIFKLDVDIFVPAAIENVIRGDNAGLVKARLVVEGANGPTTPEAERILYERGVVVVPDILANAGGVIMSYLEWVENLQWYIWDEEETRKRLENIMVNNVERVYKRWQREKGWTMRDAAIVTALERIYNAMKIRGWI
>1v9nA
MFEKGYVDENYIRVPKDRLFSFIVRVLTKLGVPEEDAKIVADNLVMADLRGVESHGVQRLKRYVDGIISGGVNLHPKIRVIREGPSYALIDGDEGLGQVVGYRSMKLAIKKAKDTGIGIVIARNSNHYGIAGYYALMAAEEGMIGISMTNSRPLVAPTGGIERILGTNPIALAAPTKDKPFLLDMATSVVPIGKLEVYRRKGKDIPEGWAINREGNITTKVEEVFNGGALLPLGGFGELLGGHKGYGLSLMVDILSGILSGGTWSKYVKNTSEKGSNVCHFFMVIDIEHFIPLEEFKEKISQMIEEIKSSRKHPEFERIWIHGEKGFLTMETRLKLGIPIYRKVLEELNEIAKRVGVEGL
>1v9sA
MRITLVDHPLVQHKLAHLRDKRTGPKDFRELAEEVAMLMAYEAMRDLELEETTVETPIAPARVKVLSGKKLALVAILRAGLVMVEGILKLVPHARVGHIGLYRDPESLNPVQYYIKLPPDIAERRAFLLDPMLATGGSASLALSLLKERGATGVKLMAILAAPEGLERIAKDHPDTEVVVAAIDERLNDHGYIVPGLGDAGDRIYGTK
>1v9yA
MGSSHHHHHHSSGLVPRGSHMRQDAEVIMKLTDADNAADGIFFPALEQNMMGAVLINENDEVMFFNPAAEKLWGYKREEVIGNNIDMLIPRDLRPAHPEYIRHNREGGKARVEGMSRELQLEKKDGSKIWTRFALSKVSAEGKVYYLALVRDASVEMAQKEQTRQLI
>1va0A
GRVYLVGAGPGDPELLTLKAYRLLKEAPVVLYDRLVDERVLALAPGEKVYVGKEEGESEKQEEIHRLLLRHARAHPFVVRLKGGDPMVFGRGGEEVLFLLRHGVPVEVVPGVTSLLASGLPLTHRGLAHGFAAVSGVLEGGGYPDLRPFARVPTLVVLMGVGRRVWIAKELLRLGRDPREPTLFVERASTPKERRVHARLEEVAEGKVEVRPPALWILGEVVRVFAEKEAPVDALALGG
>1vajA
MVFKIKDEWGEFLVRLARRAIEEYLKTGKEIEPPKDTPPELWEKMGVFVTLNRYNVPPQTALRGCIGFPTPIYPLVEATIKAAIYSAVDDPRFPPVKLEEMDNLVVEVSVLTPPELIEGPPEERPRKIKVGRDGLIVEKGIYSGLLLPQVPVEWGWDEEEFLAETCWKAGLPPDCWLDEDTKVYKFTAEIFEEEYPRGPIKRKPLVLEHHHHHH
>1vb3A
MKLYNLKDHNEQVSFAQAVTQGLGKNQGLFFPHDLPEFSLTEIDEMLKLDFVTRSAKILSAFIGDEIPQEILEERVRAAFAFPAPVANVESDVGCLELFHGPTLAFKDFGGRFMAQMLTHIAGDKPVTILTATSGDTGAAVAHAFYGLPNVKVVILYPRGKISPLQEKLFCTLGGNIETVAIDGDFDACQALVKQAFDDEELKVALGLNSANSINISRLLAQICYYFEAVAQLPQETRNQLVVSVPSGNFGDLTAGLLAKSLGLPVKRFIAATNVNDTVPRFLHDGQWSPKATQATLSNAMDVSQPNNWPRVEELFRRKIWQLKELGYAAVDDETTQQTMRELKELGYTSEPHAAVAYRALRDQLNPGEYGLFLGTAHPAKFKESVEAILGETLDLPKELAERADLPLLSHNLPADFAALRKLMMNHQ
>1vb5A
MLPERVLEILREMKRERIKGASWLAKKGAEAFLTLAEELDESLLEDAIMELREEVVKVNPSMASLYNLARFIPVTNRRDILKSRALEFLRRMEEAKRELASIGAQLIDDGDVIITHSFSSTVLEIIRTAKERKKRFKVILTESSPDYEGLHLARELEFSGIEFEVITDAQMGLFCREASIAIVGADMITKDGYVVNKAGTYLLALACHENAIPFYVAAETYKFHPTLKSGDVMLMERDLIRGNVRIRNVLFDVTPWKYVRGIITELGIVIPPRDIQ
>1vbfA
ASEKEEILRKIKTQELAEAFNKVDRSLFLPENLKDYAYAHTHEALPILPGINTTALNLGIFMLDELDLHKGQKVLEIGTGIGYYTALIAEIVDKVVSVEINEKMYNYASKLLSYYNNIKLILGDGTLGYEEEKPYDRVVVWATAPTLLCKPYEQLKEGGIMILPIGVGRVQKLYKVIKKGNSPSLENLGEVMFGRIGGLYGFYDDYDDIEFRVNKLERQIKSILDNLVKKT
>1vbgA
TTKKRVFHFGKGKSEGNKTMKELLGGKGANLAEMASIGLSVPPGFTVSTEACQQYQDAGCALPAGLWAEIVDGLQWVEEYMGATLGDPQRPLLLSVRSGAAVSMPGMMDTVLNLGLNDEVAAGLAAKSGERFAYDSFRRFLDMFGNVVMDIPRSLFEEKLEHMKESKGLKNDTDLTASDLKELVGQYKEVYLSAKGEPFPSDPKKQLELAVLAVFNSWESPRAKKYRSINQITGLRGTAVNVQCMVFGNMGNTSGTGVLFTRNPNTGEKKLYGEFLVNAQGEDVVAGIRTPEDLDAMKNLMPQAYDELVENCNILESHYKEMQDIEFTVQENRLWMLQCRTGKRTGKSAVKIAVDMVNEGLVEPRSAIKMVEPGHLDQLLHPQFENPSAYKDQVIATGLPASPGAAVGQVVFTAEDAEAWHSQGKAAILVRAETSPEDVGGMHAAVGILTERGGMTSHAAVVARGWGKCCVSGCSGIRVNDAEKLVTIGGHVLREGEWLSLNGSTGEVILGKQPLSPPALSGDLGTFMAWVDDVRKLKVLANADTPDDALTARNNGAQGIGLCRTEHMFFASDERIKAVRQMIMAPTLELRQQALDRLLPYQRSDFEGIFRAMDGLPVTIRLLDPPLHEFLPEGNIEDIVSELCAETGANQEDALARIEKLSEVNPMLGFRGCRLGISYPELTEMQARAIFEAAIAMTNQGVQVFPEIMVPLVGTPQELGHQVTLIRQVAEKVFANVGKTIGYKVGTMIEIPRAALVADEIAEQAEFFSFGTNDLTQMTFGYSRDDVGKFIPVYLAQGILQHDPFEVLDQRGVGELVKFATERGRKARPNLKVGICGEHGGEPSSVAFFAKAGLDYVSCSPFRVPIARLAAAQVLV
>1vbiA
MRWRADFLSAWAEALLRKAGADEPSAKAVAWALVEADLRGVGSHGLLRLPVYVRRLEAGLVNPSPTLPLEERGPVALLDGEHGFGPRVALKAVEAAQSLARRHGLGAVGVRRSTHFGMAGLYAEKLAREGFVAWVTTNAEPDVVPFGGREKALGTNPLAFAAPAPQGILVADLATSESAMGKVFLAREKGERIPPSWGVDREGSPTDDPHRVYALRPLGGPKGYALALLVEVLSGVLTGAGVAHGIGRMYDEWDRPQDVGHFLLALDPGRFVGKEAFLERMGALWQALKATPPAPGHEEVFLPGELEARRRERALAEGMALPERVVAELKALGERYGVPWRDDA
>1vbkA
MNVVIVRYGEIGTKSRQTRSWFEKILMNNIREALVTEEVPYKEIFSRHGRIIVKTNSPKEAANVLVRVFGIVSISPAMEVEASLEKINRTALLMFRKKAKEVGKERPKFRVTARRITKEFPLDSLEIQAKVGEYILNNENCEVDLKNYDIEIGIEIMQGKAYIYTEKIKGWGGLPIGTEGRMIGILHDELSALAIFLMMKRGVEVIPVYIGKDDKNLEKVRSLWNLLKRYSYGSKGFLVVAESFDRVLKLIRDFGVKGVIKGLRPNDLNSEVSEITEDFKMFPVPVYYPLIALPEEYIKSVKERLGL
>1vcfA
MNIRERKRKHLEACLEGEVAYQKTTTGLEGFRLRYQALAGLALSEVDLTTPFLGKTLKAPFLIGAMTGGEENGERINLALAEAAEALGVGMMLGSGRILLERPEALRSFRVRKVAPKALLIANLGLAQLRRYGRDDLLRLVEMLEADALAFHVNPLQEAVQRGDTDFRGLVERLAELLPLPFPVMVKEVGHGLSREAALALRDLPLAAVDVAGAGGTSWARVEEWVRFGEVRHPELCEIGIPTARAILEVREVLPHLPLVASGGVYTGTDGAKALALGADLLAVARPLLRPALEGAERVAAWIGDYLEELRTALFAIGARNPKEARGRVERV
>1vchA
METYPITVGGVTRHVPLIEPLPGRRIPLVEFLGDPEFTRAAAEALRPLVPKEAEILFTTETSPIPLTHVLAEALGLPYVVARRRRRPYMEDPIIQEVQTLTLGVGEVLWLDRRFAEKLLNQRVVLVSDVVASGETMRAMEKMVLRAGGHVVARLAVFRQGTPGLAVDTVAELPVL
>1vclA
QVLCTNPLDIGELRSFKSKQCVDIVGNQGSGNIATYDCDGLSDQQIIICGDGTIRNEARNYCFTPDGSGNANVMSSPCTLYPEIPSSQRWRQGRRKTFTDNGGIEQVATEIINLASGKCLDIEGSDGTGDIGVYDCQNLDDQYFYVRSRGPELFYGRLRNEKSDLCLDVEGSDGKGNVLMYSCEDNLDQWFRYYENGEIVNAKSGMCLDVEGSDGSGNVGIYRCDDLRDQMWSRPNAYCNGDYCSFLNKESNKCLDVSGDQGTGDVGTWQCDGLPDQRFKWVFDDWEVPTATWNMVGCDQNGKVSQQISNTISFSSTVTAGVAVEVSSTIEKGVIFAKATVSVKVTASLSKAWTNSQSGTTAITYTCDNYDSDEEFTRGCMWQLAIETTEVKSGDLLVWNPQIVKCTRSNTAPGCAPFTKCANEDCTFCTDI
>1vctA
MEEVEEFKYEPKSVKEIFIEMKDTVELMVDLAYASLLFGDKEIAEEVLELEERIDLLNYQLMMHSVLAARNVKEAEQVITILQIANAIEDISNAAGDLAKMVLEGVELHPVIKETILEGEEIIGKIQVYPESVIVGKTLGELDLATNTGVWIIAVRRGKRWIFGPNENFKIRAGDVLIGRGTRTSIDHLKEIARGAIRVIGNERA
>1vcvA
MIHLVDYALLKPYLTVDEAVAGARKAEELGVAAYCVNPIYAPVVRPLLRKVKLCVVADFPFGALPTASRIALVSRLAEVADEIDVVAPIGLVKSRRWAEVRRDLISVVGAAGGRVVKVITEEPYLRDEERYTLYDIIAEAGAHFIKSSTGFAEEAYAARQGNPVHSTPERAAAIARYIKEKGYRLGVKMAGGIRTREQAKAIVDAIGWGEDPARVRLGTSTPEALL
>1vd6A
MTAFRQRPLRLGHRGAPLKAKENTLESFRLALEAGLDGVELDVWPTRDGVFAVRHDPDTPLGPVFQVDYADLKAQEPDLPRLEEVLALKEAFPQAVFNVELKSFPGLGEEAARRLAALLRGREGVWVSSFDPLALLALRKAAPGLPLGFLMAEDHSALLPCLGVEAVHPHHALVTEEAVAGWRKRGLFVVAWTVNEEGEARRLLALGLDGLIGDRPEVLLPLGG
>1vddA
MKYPPSLVSLIRELSRLPGIGPKSAQRLAFHLFEQPREDIERLASALLEAKRDLHVCPICFNITDAEKCDVCADPSRDQRTICVVEEPGDVIALERSGEYRGLYHVLHGVLSPMNGVGPDKLHIKPLLPRVGQGMEVILATGTTVEGDATALYLQRLLEPLGAAISRIAYGVPVGGSLEYTDEVTLGRALTGRQTVSKPQPPQRPGDEDGADGAAVPASRLEHHHHHH
>1vdhA
MERHVPEPTHTLEGWHVLHDFRLLDFARWFSAPLEAREDAWEELKGLVREWRELEEAGQGSYGIYQVVGHKADLLFLNLRPGLDPLLEAEARLSRSAFARYLGRSYSFYSVVELGSQEKPLDPESPYVKPRLTPRVPKSGYVCFYPMNKRRQGQDNWYMLPAKERASLMKAHGETGRKYQGEVMQVISGAQGLDDWEWGVDLFSEDPVQFKKIVYEMRFDEVSARYGEFGPFFVGKYLDEEALRAFLGL
>1vdkA
MEYRIERDTMGEVRVPADKYWGAQTQRSLENFRIGTDRFRMPLEIIRAYGMLKKAAARANLELGELPEEIAKAIIQAAEEVVQGKWDDHFPLVVFQTGSGTQTNMNVNEVIANRASEILGKPLGSKYAHPNDHVNRGQSSNDTFPTAMYVAVALALHQRLYPAVEGLIRTFTAKAQAFDQIVKVGRTHLMDAVPITLGQEIGSWAAQLKTTLAAVKEMEKGLYNLAIGGTAVGTGLNAHPRFGELVAKYLAEETGLPFRVAENRFAALAAHDELVNVMGAIRTLAGALMKIGNDVRWLASGPYAGIGEITIPANEPGSSIMPGKVNPTQVEALTMVVVRVYGNDHTVAFAGSQGNFQLNVYKPVMAYSTLESINLLADAVASFDAHLAQGIEPNLERIEEYLQKNPMLATALNKAIGYDKAAEIVKKALKEKKTLKQAALELGYLTEEEFDRIVVPMRLAKPHEGA
>1vdmA
MDKVYLTWWQVDRAIFALAEKLREYKPDVIIGVARGGLIPAVRLSHILGDIPLKVIDVKFYKGIDERGEKPVITIPIHGDLKDKRVVIVDDVSDTGKTLEVVIEEVKKLGAKEIKIACLAMKPWTSVVPDYYVFRTEKWIVFPWEEFPVIEKE
>1vdwA
MSVKTWRKIAIDIIRDFDHNIMPLFGNPKASETISISPSGDETKVVDKVAENIIISKFKDLGVNVVSEEIGRIDQGSDYTVVVDPLDGSYNFINGIPFFAVSVAIFHEKDPIYAFIYEPIVERLYEGIPGKGSYLNGEKIKVRELAEKPSISFYTKGKGTKIIDKVKRTRTLGAIALELAYLARGALDAVVDIRNYLRPTDIAAGVVIAREAGAIVKDLDGKDVEITFSATEKVNIIAANNEELLETILRSIEK
>1ve1A
MRVEGAIGKTPVVRLAKVVEPDMAEVWVKLEGLNPGGSIKDRPAWYMIKDAEERGILRPGSGQVIVEPTSGNTGIGLAMIAASRGYRLILTMPAQMSEERKRVLKAFGAELVLTDPERRMLAAREEALRLKEELGAFMPDQFKNPANVRAHYETTGPELYEALEGRIDAFVYGSGTGGTITGVGRYLKERIPHVKVIAVEPARSNVLSGGKMGQHGFQGMGPGFIPENLDLSLLDGVIQVWEEDAFPLARRLAREEGLFLGMSSGGIVWAALQVARELGPGKRVACISPDGGWKYLSTPLYAEP
>1ve2A
MRGKVYLVGAGFGGPEHLTLKALRVLEVAEVVLHDRLVHPGVLALAKGELVPVGKEGYGGKTPQEAITARLIALAREGRVVARLKGGDPMVFGRGGEEALALRRAGIPFEVVPGVTSAVGALSALGLPLTHRGLARSFAVATGHDPALPLPRADTLVLLMPLHTLGGLKERLLERFPPETPLALLARVGWPGEAVRLGRVEDLPGLGEGLPSPALLVVGKVVGLYGELLPKDHGL
>1ve4A
MRRFALTVALPKGRMFREAYEVLKRAGLDLPEVEGERTLLHGKEGGVALLELRNKDVPIYVDLGIAEIGVVGKDVLLDSGRDLFEPVDLGFGACRLSLIRRPGDTGPIRRVATKYPNFTARLLKERGWAADVVELSGNIELAAVTGLADAVVDVVQTGATLRAAGLVEVEVLAHSTARLVVNRQALKLKRAVLKPLIQRLRELSGS
>1ve5A
MPSLQDLYAAFRRIAPYTHRTPLLTSRLLDGLLGKRLLLKAEHLQKTGSFKARGALSKALALENPKGLLAVSSGNHAQGVAYAAQVLGVKALVVMPEDASPYKKACARAYGAEVVDRGVTAKNREEVARALQEETGYALIHPFDDPLVIAGQGTAGLELLAQAGRMGVFPGAVLAPVGGGGLLAGLATAVKALSPTTLVLGVEPEAADDAKRSLEAGRILRLEAPPRTRADGVRTLSLGERTFPILRERVDGILTVSEEALLEAERLLFTRTKQVVEPTGALPLAAVLEHGARLPQTLALLLSGGNRDFSP
>1vecA
KGNEFEDYCLKRELLMGIFEMGWEKPSPIQEESIPIALSGRDILARAKNGTGKSGAYLIPLLERLDLKKDNIQAMVIVPTRELALQVSQICIQVSKHMGGAKVMATTGGTNLRDDIMRLDDTVHVVIATPGRILDLIKKGVAKVDHVQMIVLDEADKLLSQDFVQIMEDIILTLPKNRQILLYSATFPLSVQKFMNSHLEKPYEIN
>1vefA
METRTLEDWRALLEAEKTLDSGVYNKHDLLIVRGQGARVWDAEGNEYIDCVGGYGVANLGHGNPEVVEAVKRQAETLMAMPQTLPTPMRGEFYRTLTAILPPELNRVFPVNSGTEANEAALKFARAHTGRKKFVAAMRGFSGRTMGSLSVTWEPKYREPFLPLVEPVEFIPYNDVEALKRAVDEETAAVILEPVQGEGGVRPATPEFLRAAREITQEKGALLILDEIQTGMGRTGKRFAFEHFGIVPDILTLAKALGGGVPLGVAVMREEVARSMPKGGHGTTFGGNPLAMAAGVAAIRYLERTRLWERAAELGPWFMEKLRAIPSPKIREVRGMGLMVGLELKEKAAPYIARLEKEHRVLALQAGPTVIRFLPPLVIEKEDLERVVEAVRAVLA
>1vemA
AVNGKGMNPDYKAYLMAPLKKIPEVTNWETFENDLRWAKQNGFYAITVDFWWGDMEKNGDQQFDFSYAQRFAQSVKNAGMKMIPIISTHQCGGNVGDDCNVPIPSWVWNQKSDDSLYFKSETGTVNKETLNPLASDVIRKEYGELYTAFAAAMKPYKDVIAKIYLSGGPAGELRYPSYTTSDGTGYPSRGKFQAYTEFAKSKFRLWVLNKYGSLNEVNKAWGTKLISELAILPPSDGEQFLMNGYLSMYGKDYLEWYQGILENHTKLIGELAHNAFDTTFQVPIGAKIAGVHWQYNNPTIPHGAEKPAGYNDYSHLLDAFKSAKLDVTFTCLEMTDKGSYPEYSMPKTLVQNIATLANEKGIVLNGENALSIGNEEEYKRVAEMAFNYNFAGFTLLRYQDVMYNNSLMGKFKDLLGVTPVMQTIVVKNVPTTIGDTVYITGNRAELGSWDTKQYPIQLYYDSHSNDWRGNVVLPAERNIEFKAFIKSKDGTVKSWQTIQQSWNPVPLKTTSHTSSW
>1vf7A
AESSGKSEAPPPAQTPEVGIVTLEAQTVTLNTELPGRTNAFRIAEVRPQVNGIILKRLFKEGSDVKAGQQLYQIDPATYEADYQSAQANLASTQEQAQRYKLLVADQAVSKQQYADANAAYLQSKAAVEQARINLRYTKVLSPISGRIGRSAVTEGALVTNGQANAMATVQQLDPIYVDVTQPSTALLRLRRELASGQLERAGDNAAKVSLKLEDGSQYPLEGRLEFSEVSVDEGTGSVTIRAVFPNPNNELLPGMFVHAQLQEGVKQKAILAPQQGVTRDLKGQATALVVNAQNKVELRVIKADRVIGDKWLVTEGLNAGDKIITEGLQFVQPGVEVKTVPAKNVASAQKADAAPAKTDSKGHHHHHH
>1vffA
MPLKFPEMFLFGTATSSHQIEGNNRWNDWWYYEQIGKLPYRSGKACNHWELYRDDIQLMTSLGYNAYRFSIEWSRLFPEENKFNEDAFMKYREIIDLLLTRGITPLVTLHHFTSPLWFMKKGGFLREENLKHWEKYIEKVAELLEKVKLVATFNEPMVYVMMGYLTAYWPPFIRSPFKAFKVAANLLKAHAIAYELLHGKFKVGIVKNIPIILPASDKERDRKAAEKADNLFNWHFLDAIWSGKYRGVFKTYRIPQSDADFIGVNYYTASEVRHTWNPLKFFFEVKLADISERKTQMGWSVYPKGIYMALKKASRYGRPLYITENGIATLDDEWRVEFIIQHLQYVHKAIEDGLDVRGYFYWSFMDNYEWKEGFGPRFGLVEVDYQTFERRPRKSAYVYGEIARSKEIKDELLKRYGLPELQL
>1vfgA
MVGQIAKEMGLRAYIVGGVVRDILLGKEVWDVDFVVEGNAIELAKELARRHGVNVHPFPEFGTAHLKIGKLKLEFATARRETYPRPGAYPKVEPASLKEDLIRRDFTINAMAISVNLEDYGTLIDYFGGLRDLKDKVIRVLHPVSFIEDPVRILRALRFAGRLNFKLSRSTEKLLKQAVNLGLLKEAPRGRLINEIKLALREDRFLEILELYRKYRVLEEIIEGFQWNEKVLQKLYALRKVVDWHALEFSEERIDYGWLYLLILISNLDYERGKHFLEEMSAPSWVRETYKFMKFKLGSLKEELKKAKENYEVYRLLKPLHTSVLLLLMLEEELKEKIKLYLEKLRKVKLPKEKIEELKKQGLKGKELGERIEELKREIMNKIKLAAALE
>1vfrA
MTHPIIHDLENRYTSKKYDPSKKVSQEDLAVLLEALRLSASSINSQPWKFIVIESDAAKQRMHDSFANMHQFNQPHIKACSHVILFANKLSYTRDDYDVVLSKAVADKRITEEQKEAAFASFKFVELNCDENGEHKAWTKPQAYLALGNALHTLARLNIDSTTMEGIDPELLSEIFADELKGYECHVALAIGYHHPSEDYNASLPKSRKAFEDVITIL
>1vfsA
MNETPTRVYAEIDLDAVRANVRALRARAPRSALMAVVKSNAYGHGAVPCARAAQEAGAAWLGTATPEEALELRAAGIQGRIMCWLWTPGGPWREAIETDIDVSVSGMWALDEVRAAARAAGRTARIQLKADTGLGRNGCQPADWAELVGAAVAAQAEGTVQVTGVWSHFACADEPGHPSIRLQLDAFRDMLAYAEKEGVDPEVRHIANSPATLTLPETHFDLVRTGLAVYGVSPSPELGTPAQLGLRPAMTLRASLALVKTVPAGHGVSYGHHYVTESETHLALVPAGYADGIPRNASGRGPVLVAGKIRRAAGRIAMDQFVVDLGEDLAEAGDEAVILGDAERGEPTAEDWAQAAHTIAYEIVTRIGGRVPRVYLGGLEHHHHHH
>1vg0A
MADNLPSDFDVIVIGTGLPESIIAAACSRSGQRVLHVDSRSYYGGNWASFSFSGLLSWLKEYQENNDVVTENSMWQEQILENEEAIPLSSKDKTIQHVEVFCYASQDLHKDVEEAGALQKNHASVTSAQSAEAAEAAETSCLPTAVEPLSMGSCEIPAEQSQCPGPESSPEVNDAEATGKKENSDAKSSTEEPSENVPKVQDNTETPKKNRITYSQIIKEGRRFNIDLVSKLLYSRGLLIDLLIKSNVSRYAEFKNITRILAFREGTVEQVPCSRADVFNSKQLTMVEKRMLMKFLTFCVEYEEHPDEYRAYEGTTFSEYLKTQKLTPNLQYFVLHSIAMTSETTSCTVDGLKATKKFLQCLGRYGNTPFLFPLYGQGELPQCFCRMCAVFGGIYCLRHSVQCLVVDKESRKCKAVIDQFGQRIISKHFIIEDSYLSENTCSRVQYRQISRAVLITDGSVLRTDADQQVSILTVPAEEPGSFAVRVIELCSSTMTCMKGTYLVHLTCMSSKTAREDLERVVQKLFTPYTEIEAENEQVEKPRLLWALYFNMRDSSDISRDCYNDLPSNVYVCSGPDSGLGNDNAVKQAETLFQQICPNEDFCPAPPNPEDIVLDGDSSQQEVPESSVTPETNSETPKESTVLGNPEEPSE
>1vggA
MELKLIPIEKPENLNVILGQAHFIKTVEDLHEALVTAVPGIRFGLAFSEASGKRLVRRSGTDEALVELAVKNLLNLACGHVFLIVLGEGFYPINVLHAVKACPEVVRIYAATANPLKVVVAEEGEQRAILGVMDGFTPLGVEDEAEVAWRKDLLRRLGYKL
>1vgjA
MRAFIAIDVNESVRDSLVRAQDYIGSKEAKIKFVERENLHITLKFLGEITEEQAEEIKNILKKIAEKYKKHEVKVKGIGVFPNPNYIRVIWAGIENDEIIREMAREIEDELAKLGFKKEGNFVAHITLGRVKFVKDKLGLTMKLKELANEDFGSFVVDAIELKKSTLTPKGPIYETLARFELSE
>1vgmA
MSVEVSRGLENVIIKTTGLTYIDGINGILRYRGYDINDLVNYASYEELIHLMLYGELPNRQQLNQIKGIINESFEVPEQVISTIFSMPRNCDAIGMMETAFGILASIYDPKWNRATNKELAVQIIAKTATITANIYRAKEGLKPKIPEPSESYAESFLAATFGKKPTQEEIKAMDASLILYTDHEVPASTTAALVASSTLSDMYSCIVAALAALKGPLHGGAAEEAFKQFVEIGSVENADKWFEEKIIKGKSRLMGFGHRVYKTYDPRAKIFKTLAKSFAEKNENVKKYYEIAERIEKLGVDTFGSKHIYPNTDFYSGIVFYALGFPIYMFTSLFALSRVLGWLAHIIEYVEEQHRLIRPRALYIGPEKREFKPIELR
>1vgpA
MEIKKGLEDVYVKETEITYIDGELGRLYYRGYSIYDLAEFSNFEEVSYLILYGKLPNREELNWFQEKLREERYLPDFIIKFLREVRKDAQPMDILRTAVSLLGIEDSKNDERTDIKGIKLISKFPTIVANYARLRKGLDIIEPDPKLSHSENFLYMLYGDRPNEIKSKAMDVTLILHIDHEMNASTFASLVVASTFSDLYSSIVAGISALKGPLHGGANYEALKMFKEIGSPEKVNDYILNRLSNKQRIMGFGHRVYKTYDPRARILKQYAKLLAEKEGGEIYTLYQIAEKVEEIGIKYLGPKGIYPNVDFFSSIVFYSLGFEPDFFPAVFASARVVGWVAHIMEYIKDNKIIRPKAYYKGEIGKKYIPIDSR
>1vgvA
MKVLTVFGTRPEAIKMAPLVHALAKDPFFEAKVCVTAQHREMLDQVLKLFSIVPDYDLNIMQPGQGLTEITCRILEGLKPILAEFKPDVVLVHGDTTTTLATSLAAFYQRIPVGHVEAGLRTGDLYSPWPEEANRTLTGHLAMYHFSPTETSRQNLLRENVADSRIFITGNTVIDALLWVRDQVMSSDKLRSELAANYPFIDPDKKMILVTGHRRESFGRGFEEICHALADIATTHQDIQIVYPVHLNPNVREPVNRILGHVKNVILIDPQEYLPFVWLMNHAWLILTDSGGIQEEAPSLGKPVLVMRDTTERPEAVTAGTVRLVGTDKQRIVEEVTRLLKDENEYQAMSRAHNPYGDGQACSRILEALKNNRISLGSHHHHHH
>1vgwA
MSLKRKNIALIPAAGIGVRFGADKPKQYVEIGSKTVLEHVLGIFERHEAVDLTVVVVSPEDTFADKVQTAFPQVRVWKNGGQTRAETVRNGVAKLLETGLAAETDNILVHDAARCCLPSEALARLIEQAGNAAEGGILAVPVADTLKRAESGQISATVDRSGLWQAQTPQLFQAGLLHRALAAENLGGITDEASAVEKLGVRPLLIQGDARNLKLTQPQDAYIVRLLLDAV
>1vgyA
MSLTETQSLELAKELISRPSVTPDDRDCQKLMAERLHKIGFAAEEMHFGNTKNIWLRRGTKAPVVCFAGHTDVVPTGPVEKWDSPPFEPAERDGRLYGRGAADMKTSIACFVTACERFVAKHPNHQGSIALLITSDEEGDALDGTTKVVDVLKARDELIDYCIVGEPTAVDKLGDMIKNGRRGSLSGNLTVKGKQGHIAYPHLAINPVHTFAPALLELTQEVWDEGNEYFPPTSFQISNINGGTGATNVIPGELNVKFNFRFSTESTEAGLKQRVHAILDKHGVQYDLQWSCSGQPFLTQAGKLTDVARAAIAETCGIEAELSTTGGTSDGRFIKAMAQELIELGPSNATIHQINENVRLNDIPKLSAVYEGILVRLLAGNAVEGGSHHHHHH
>1vh4A
SLMAGLPNSSNALQQWHHLFEAEGTKRSPQAQQHLQQLLRTGLPTRKHENWKYTPLEGLINSQFVSIAGEISPQQRDALALTLDSVRLVFVDGRYVPALSDATEGSGYEVSINDDRQGLPDAIQAEVFLHLTESLAQSVTHIAVKRGQRPAKPLLLMHITQGVAGEEVNTAHYRHHLDLAEGAEATVIEHFVSLNDARHFTGARFTINVAANAHLQHIKLAFENPLSHHFAHNDLLLAEDATAFSHSFLLGGAVLRHNTSTQLNGENSTLRINSLAMPVKNEVCDTRTWLEHNKGFCNSRQLHKTIVSDKGRAVFNGLINVAQHAIKTDGQMTNNNLLMGKLAEVDTKPQLEIYADDVKCSHGATVGRIDDEQIFYLRSRGINQQDAQQMIIYAFAAELTEALRDEGLKQQVLARIGQRLPGGAREGGSHHHHHH
>1vheA
MSLAKLDETLTMLKDLTDAKGIPGNEREVRQVMKSYIEPFADEVTTDRLGSLIAKKTGAENGPKIMIAGHLDEVGFMVTQITDKGFIRFQTVGGWWAQVMLAQRVTIVTKKGEITGVIGSKPPHILSPEARKKSVEIKDMFIDIGASSREEALEWGVLPGDMIVPHFEFTVMNNEKFLLAKAWDNRIGCAIAIDVLRNLQNTDHPNIVYGVGTVQEEVGLRGAKTAAHTIQPDIAFGVDVGIAGDTPGISEKEAQSKMGKGPQIIVYDASMVSHKGLRDAVVATAEEAGIPYQFDAIAGGGTDSGAIHLTANGVPALSITIATRYIHTHAAMLHRDDYENAVKLITEVIKKLDRKTVDEITYQEGGSHHHHHH
>1vhkA
MSLQRYFIELTKQQIEEAPTFSITGEEVHHIVNVMRMNEGDQIICCSQDGFEAKCELQSVSKDKVSCLVIEWTNENRELPIKVYIASGLPKGDKLEWIIQKGTELGAHAFIPFQAARSVVKLDDKKAKKKRERWTKIAKEAAEQSYRNEVPRVMDVHSFQQLLQRMQDFDKCVVAYEESSKQGEISAFSAIVSSLPKGSSLLIVFGPEGGLTEAEVERLTEQDGVTCGLGPRILRTETAPLYALSAISYQTELLRGDQEGGSHHHHHH
>1vhnA
MSLEVKVGLAPMAGYTDSAFRTLAFEWGADFAFSEMVSAKGFLMNSQKTEELLPQPHERNVAVQIFGSEPNELSEAARILSEKYKWIDLNAGCPVRKVVKEGAGGALLKDLRHFRYIVRELRKSVSGKFSVKTRLGWEKNEVEEIYRILVEEGVDEVFIHTRTVVQSFTGRAEWKALSVLEKRIPTFVSGDIFTPEDAKRALEESGCDGLLVARGAIGRPWIFKQIKDFLRSGKYSEPSREEILRTFERHLELLIKTKGERKAVVEMRKFLAGYTKDLKGARRFREKVMKIEEVQILKEMFYNFIKEVEGGSHHHHHH
>1vhqA
MSLITMKKIGVILSGCGVYDGSEIHEAVLTLLAISRSGAQAVCFAPDKQQVDVINHLTGEAMTETRNVLIEAARITRGEIRPLAQADAAELDALIVPGGFGAAKNLSNFASLGSECTVDRELKALAQAMHQAGKPLGFMCIAPAMLPKIFDFPLRLTIGTDIDTAEVLEEMGAEHVPCPVDDIVVDEDNKIVTTPAYMLAQNIAEAASGIDKLVSRVLVLAEEGGSHHHHHH
>1vhuA
MSLERRTLIMEVLFEAKVGDITLKLAQGDITQYPAKAIVNAANKRLEHGGGVAYAIAKACAGDAGLYTEISKKAMREQFGRDYIDHGEVVVTPAMNLEERGIKYVFHTVGPICSGMWSEELKEKLYKAFLGPLEKAEEMGVESIAFPAVSAGIYGCDLEKVVETFLEAVKNFKGSAVKEVALVIYDRKSAEVALKVFERSLEGGSHHHHHH
>1vhvA
MGHHHHHHGGHMSLLTFVGLGLWDVKDISVKGLEAVREADEVYVEYYTSKLLSSIEEMEEFFGKRVVELERSDLEENSFRLIERAKSKSVVLLVPGDPMVATTHSAIKLEAERKGVKTRIIHGASISTAVCGLTGLHNYRFGKSATVSWHRSQTPVNVIKANRSIDAHTLLFLDLHPEPMTIGHAVENLIAEDAQMKDLYAVGIARAGSGEEVVKCDRLENLKKIDFGKPLHVMVVLAKTLHFMEFECLREFADAPAELERLVAEGGS
>1vhxA
MSLRILGLDLGTKTLGVALSDEMGWTAQGIETIKINEAEGDYGLSRLSELIKDYTIDKIVLGFPKNMNGTVGPRGEASQTFAKVLETTYNVPVVLWDERLTTMAAEKMLIAADVSRQKRKKVIDKMAAVMILQGYLDSLNEGGSHHHHHH
>1vhyA
MSLRIPRIYHPISLENQTQCYLSEDAANHVARVLRMTEGEQLELFDGSNHIYPAKIIESNKKSVKVEILGRELADKESHLKIHLGQVISRGERMEFTIQKSVELGVNVITPLWSERCGVKLDAERMDKKIQQWQKIAIAACEQCGRNIVPEIRPLMKLQDWCAENDGALKLNLHPRAHYSIKTLPTIPAGGVRLLIGSEGGLSAQEIAQTEQQGFTEILLGKRVLRTETASLAAISALQICFGDLGEEGGSHHHHHH
>1vhzA
MSLSKSLQKPTILNVETVARSRLFTVESVDLEFSNGVRRVYERMRPTNREAVMIVPIVDDHLILIREYAVGTESYELGFSKGLIDPGESVYEAANRELKEEVGFGANDLTFLKKLSMAPSYFSSKMNIVVAQDLYPESLEGDEPEPLPQVRWPLAHMMDLLEDPDFNEARNVSALFLVREWLKGQGRVEGGSHHHHHH
>1vi1A
MSLRIAVDAMGGDHAPKAVIDGVIKGIEAFDDLHITLVGDKTTIESHLTTTSDRITVLHADEVIEPTDEPVRAVRRKKNSSMVLMAQEVAENRADACISAGNTGALMTAGLFIVGRIKGIDRPALAPTLPTVSGDGFLLLDVGANVDAKPEHLVQYAIMGSVYSQQVRGVTSPRVGLLNVGTEDKKGNELTKQTFQILKETANINFIGNVEARDLLDDVADVVVTDGFTGNVTLKTLEGSALSIFKMMRDVMTSTLTSKLAAAVLKPKLKEMKMKMEYSNYGGASLFGLKAPVIKAHGSSDSNAVFRAIRQAREMVSQNVAALIQEEVKEEKTDEEGGSHHHHHH
>1vi6A
MSLEKEYEYLVPPDDYLAAGVHIGTQIKTGDMKKFIFKVRQDGLYVLDIRKLDERIRVAAKFLSRYEPSKILLVAARQYAHKPVQMFSKVVGSDYIVGRFIPGTLTNPMLSEYREPEVVFVNDPAIDKQAVSEATAVGIPVVALCDSNNSSADVDLVIPTNNKGRRALAIVYWLLAREIAKIRGQDFTYSIEDFEAELEGGSHHHHHH
>1viaA
MSLAKNIVFIGFMGSGKSTLARALAKDLDLVFLDSDFLIEQKFNQKVSEIFEQKRENFFREQEQKMADFFSSCEKACIATGGGFVNVSNLEKAGFCIYLKADFEYLKKRLDKDEISKRPLFYDEIKAKKLYNERLSKYEQKANFILNIENKNIDELLSEIKKVIKEGGSHHHHHH
>1vimA
MGHHHHHHGGHMSLLRFLEVVSEHIKNLRNHIDLETVGEMIKLIDSARSIFVIGAGRSGYIAKAFAMRLMHLGYTVYVVGETVTPRITDQDVLVGISGSGETTSVVNISKKAKDIGSKLVAVTGKRDSSLAKMADVVMVVKGKMKQERDEILSQLAPLGTMFELTAMIFLDALVAEIMMQKHLTEKDLEARHAVLEEGGS
>1vioA
MSLRLDKFIAENVGLTRSQATKAIRQSAVKINGEIVKSGSVQISQEDEIYFEDELLTWIEEGQYFMLNKPQGCVCSNDDGDYPTIYQFFDYPLAGKLHSAGRLDVDTTGLVLLTDDGQWSHRITSPKHHCEKTYLVTLADPVEENYSAACAEGILLRGEKEPTKPAKLEILDDYNVNLTISEGRYHQVKRMFAALGNKVVGLHRWKIGDVVLDESLEEGEYRPLTQSEIEKLVEGGSHHHHHH
>1vj0A
MGSDKIHHHHHHMMGLKAHAMVLEKFNQPLVYKEFEISDIPRGSILVEILSAGVCGSDVHMFRGEDPRVPLPIILGHEGAGRVVEVNGEKRDLNGELLKPGDLIVWNRGITCGECYWCKVSKEPYLCPNRKVYGINRGCSEYPHLRGCYSSHIVLDPETDVLKVSEKDDLDVLAMAMCSGATAYHAFDEYPESFAGKTVVIQGAGPLGLFGVVIARSLGAENVIVIAGSPNRLKLAEEIGADLTLNRRETSVEERRKAIMDITHGRGADFILEATGDSRALLEGSELLRRGGFYSVAGVAVPQDPVPFKVYEWLVLKNATFKGIWVSDTSHFVKTVSITSRNYQLLSKLITHRLPLKEANKALELMESREALKVILYPEG
>1vj7A
MAKEINLTGEEVVALAAKYMNETDAAFVKKALDYATAAHFYQVRKSGEPYIVHPIQVAGILADLHLDAVTVACGFLHDVVEDTDITLDNIEFDFGKDVRDIVDGVTKLGKVEYKSHEEQLAENHRKMLMAMSKDIRVILVKLADRLHNMRTLKHLRKDKQERISRETMEIYAPLAHRLGISRIKWELEDLAFRYLNETEFYKISHMMNEKRREREALVDDIVTKIKSYTTEQGLFGDVYGRPKHIYSIYRKMRDKKKRFDQIFDLIAIRCVMETQSDVYAMVGYIHELWRPMPGRFKDYIAAPKANGYQSIHTTVYGPKGPIEIQIRTKEMHQVAEYGVAAHWAYKKGVRGKVNQAEQKVGMNWIKELVELQDASNGDAVDFVDSLEHHHHHH
>1vjeA
MPDMANVESFDLDHTKVKAPYVRLAGVKTTPKGDQISKYDLRFLQPNQGAIDPAAIHTLEHLLAGYMRDHLEGVVDVSPMGCRTGMYMAVIGEPDEQGVMKAFEAALKDTAGHDQPIPGVSELECGNYRDHDLAAARQHARDVLDQGLKVQETILLERGSHHHHHH
>1vjgA
MGSDKIHHHHHHMTKQSKTQIRICFVGDSFVNGTGDPECLGWTGRVCVNANKKGYDVTYYNLGIRRDTSSDIAKRWLQEVSLRLHKEYNSLVVFSFGLNDTTLENGKPRVSIAETIKNTREILTQAKKLYPVLMISPAPYIEQQDPGRRRRTIDLSQQLALVCQDLDVPYLDVFPLLEKPSVWLHEAKANDGVHPQAGGYTEFARIVENWDAWLNWFR
>1vjlA
MGSDKIHHHHHHMRKAWVKTLALDRVSNTPVVILGIEGTNRVLPIWIGACEGHALALAMEKMEFPRPLTHDLLLSVLESLEARVDKVIIHSLKDNTFYATLVIRDLTYTDEEDEEAALIDIDSRPSDAIILAVKTGAPIFVSDNLVEKHSIELEVNERDLINSR
>1vjnA
MGSDKIHHHHHHMKITWFGHACFALEMEGKTIVTDPFDESVGYPIPNVTADVVTESHQHFDHNAHHLVKGNFRVIDRPGAYTVNGVKIKGVETFHDPSHGRERGKNIVFVFEGEGIKVCHLGDLGHVLTPAQVEEIGEIDVLLVPVGGTYTIGPKEAKEVADLLNAKVIIPMHYKTKYLKFNLLPVDDFLKLFDSYERVGNILELFEKPKERKVVVMEVQ
>1vjoA
MGSDKIHHHHHHMAQIISINDNQRLQLEPLEVPSRLLLGPGPSNAHPSVLQAMNVSPVGHLDPAFLALMDEIQSLLRYVWQTENPLTIAVSGTGTAAMEATIANAVEPGDVVLIGVAGYFGNRLVDMAGRYGADVRTISKPWGEVFSLEELRTALETHRPAILALVHAETSTGARQPLEGVGELCREFGTLLLVDTVTSLGGVPIFLDAWGVDLAYSCSQKGLGCSPGASPFTMSSRAIEKLQRRRTKVANWYLDMNLLGKYWGSERVYHHTAPINLYYALREALRLIAQEGLANCWQRHQKNVEYLWERLEDIGLSLHVEKEYRLPTLTTVCIPDGVDGKAVARRLLNEHNIEVGGGLGELAGKVWRVGLMGFNSRKESVDQLIPALEQVLR
>1vjrA
MGSDKIHHHHHHVLDKIELFILDMDGTFYLDDSLLPGSLEFLETLKEKNKRFVFFTNNSSLGAQDYVRKLRNMGVDVPDDAVVTSGEITAEHMLKRFGRCRIFLLGTPQLKKVFEAYGHVIDEENPDFVVLGFDKTLTYERLKKACILLRKGKFYIATHPDINCPSKEGPVPDAGSIMAAIEASTGRKPDLIAGKPNPLVVDVISEKFGVPKERMAMVGDRLYTDVKLGKNAGIVSILVLTGETTPEDLERAETKPDFVFKNLGELAKAVQ
>1vjuA
MAHHHHHHMSLAVEAVKDFLLKLQDDICEALEAEDGQATFVEDKWTREGGGGGRTRVMVDGAVIEKGGVNFSHVYGKGLPMSSTERHPDIAGCNFEAMGVSLVIHPKNPHVPTSHANVRLFVAEREGKEPVWWFGGGFDLTPYYAVEEDCRDFHQVAQDLCKPFGADVYARFKGWCDEYFFIPYRNEARGIGGLFFDDLNEWPFEKCFEFVQAVGKGYMDAYIPIVNRRKNTPYTEQQVEFQEFRRGRYAEFNLVIDRGTKFGLQSGGRTESILISLPPRARWGYNWQPEPGTPEARLTEYFLTKRQWV
>1vjvA
MGSDKIHHHHHHPEQQVQQFAQLPVGFKNMGNTCYLNATLQALYRVNDLRDMILNYNPSQGVSNSGAQDEEIHKQIVIEMKRCFENLQNKSFKSVLPVVLLNTLRKCYPQFAERDSQGGFYKQQDAEELFTQLFHSMSIVFGDKFSEDFRIQFKTTIKDTANDNDITVKENESDSKLQCHISGTTNFMRNGLLEGLNEKIEKRSDLTGANSIYSVEKKISRLPKFLTVQYVRFFWKRSTNKKSKILRKVVFPFQLDVADMLTPEYAAEKVKVRDELRKVEKEKNEKEREIKRRKFDPSSSENVMTPREQYETQVALNESEKDQWLEEYKKHFPPNLEKGENPSCVYNLIGVITHQGANSESGHYQAFIRDELDENKWYKFNDDKVSVVEKEKIESLAGGGESDSALILMYKGFGL
>1vjxA
MGSDKIHHHHHHMKVSDILTVAIRLEEEGERFYRELSEHFNGEIKKTFLELADQERIHAEIFRKMSDQENWDEVDSYLAGYAFYEVFPDTSEILRRKDLTLKEVLDIAISVEKDSIILYYELKDGLVNSDAQKTVKKIIDQEKEHLRKLLEMKREST
>1vk2A
MGSDKIHHHHHHMYTREELMEIVSERVKKCTACPLHLNRTNVVVGEGNLDTRIVFVGEGPGEEEDKTGRPFVGRAGMLLTELLRESGIRREDVYICNVVKCRPPNNRTPTPEEQAACGHFLLAQIEIINPDVIVALGATALSFFVDGKKVSITKVRGNPIDWLGGKKVIPTFHPSYLLRNRSNELRRIVLEDIEKAKSFIKKEG
>1vk3A
MGSDKIHHHHHHMKLRYLNILKEKLGREPTFVELQAFSVMWSEHCGYSHTKKYIRRLPKTGFEGNAGVVNLDDYYSVAFKIESHNHPSAIEPYNGAATGVGGIIRDVLAMGARPTAIFDSLHMSRIIDGIIEGIADYGNSIGVPTVGGELRISSLYAHNPLVNVLAAGVVRNDMLVDSKASRPGQVIVIFGGATGRDGIHGASFASEDLTGDKATKLSIQVGDPFAEKMLIEAFLEMVEEGLVEGAQDLGAGGVLSATSELVAKGNLGAIVHLDRVPLREPDMEPWEILISESQERMAVVTSPQKASRILEIARKHLLFGDVVAEVIEEPVYRVMYRNDLVMEVPVQLLANAPEEDIVEYTPGKIPEFKRVEFEEVNAREVFEQYDHMVGTDTVVPPGFGAAVMRIKRDGGYSLVTHSRADLALQDTYWGTLIAVLESVRKTLSVGAEPLAITNCVNYGDPDVDPVGLSAMMTALKNACEFSGVPVASGNASLYNTYQGKPIPPTLVVGMLGKVNPQKVAKPKPSKVFAVGWNDFELEREKELWRAIRKLSEEGAFILSSSQLLTRTHVETFREYGLKIEVKLPEVRPAHQMVLVFSERTPVVDVPVKEIGTLSR
>1vk4A
MGSDKIHHHHHHMITFIGHVSKDVNVVDGKREIAYGGGVVMGAITSSLLGVKTKVITKCTREDVSKFSFLRDNGVEVVFLKSPRTTSIENRYGSDPDTRESFLISAADPFTESDLAFIEGEAVHINPLWYGEFPEDLIPVLRRKVMFLSADAQGFVRVPENEKLVYRDWEMKEKYLKYLDLFKVDSREAETLTGTNDLRESCRIIRSFGAKIILATHASGVIVFDGNFYEASFRSWSLEGRTGRGDTCTAAFLVGFVFKKMSIEKATKFAAAVTSVKMRHPGPLRREDLEAISGDQYF
>1vk6A
MGSDKIHHHHHHMDRIIEKLDHGWWVVSHEQKLWLPKGELPYGEAANFDLVGQRALQIGEWQGEPVWLVQQQRRHDMGSVRQVIDLDVGLFQLAGRGVQLAEFYRSHKYCGYCGHEMYPSKTEWAMLCSHCRERYYPQIAPCIIVAIRRDDSILLAQHTRHRNGVHTVLAGFVEVGETLEQAVAREVMEESGIKVKNLRYVTSQPWPFPQSLMTAFMAEYDSGDIVIDPKELLEANWYRYDDLPLLPPPGTVARRLIEDTVAMCRAEYE
>1vk9A
MGSDKIHHHHHHVEKNLLRSALKIFEKKDLSLLAYSGRSIFESKDSGLKPVVELFKRFDNLEGSLVIDKMVGKAAASFLLKMKPDHIHAKVISKPALKLMNEYGQSFSYDEKIPFVLGKDGKSMCPFEKLVLEMDDPEEIIRIVLSKFTSL
>1vkcA
AHHHHHHGSEYTIVDGEEYIEEIKKLDREISYSFVRFPISYEEYEERHEELFESLLSQGEHKFFVALNERSELLGHVWICITLDTVDYVKIAYIYDIEVVKWARGLGIGSALLRKAEEWAKERGAKKIVLRVEIDNPAVKWYEERGYKARALIMEKPI
>1vkdA
MGSDKIHHHHHHMKVFTEKIPNIPWEERPEGYTGPVWRYSKNPIIGRNPVPKGARVFNSAVVPYNGEFVGVFRIDHKNTRPFLHFGRSKDGINWEIEPEEIQWVDVNGEPFQPSYAYDPRVVKIEDTYYITFCTDDHGPTIGVGMTKDFKTFVRLPNAYVPFNRNGVLFPRKINGKYVMLNRPSDNGHTPFGDIFLSESPDMIHWGNHRFVLGRSSYNWWENLKIGAGPYPIETSEGWLLIYHGVTLTCNGYVYSFGAALLDLDDPSKVLYRSRYYLLTPEEEYETVGFVPNVVFPCAALCDADTGRVAIYYGAADTHVALAFGYIDEIVDFVKRNSM
>1vkfA
MGSDKIHHHHHHMFKGIIAALWDMDSIGEIEPDVVFLLKSDILNLKFHLKILKDRGKTVFVDMDFVNGLGEGEEAILFVKKAGADGIITIKPKNYVVAKKNGIPAVLRFFALDSKAVERGIEQIETLGVDVVEVLPGAVAPKVARKIPGRTVIAAGLVETEEEAREILKHVSAISTSSRILWKMKFLP
>1vkhA
MGSDKIHHHHHHMSNTVRAISPDITLFNKTLTFQEISQNTREAVIYIHGGAWNDPENTPNDFNQLANTIKSMDTESTVCQYSIEYRLSPEITNPRNLYDAVSNITRLVKEKGLTNINMVGHSVGATFIWQILAALKDPQEKMSEAQLQMLGLLQIVKRVFLLDGIYSLKELLIEYPEYDCFTRLAFPDGIQMYEEEPSRVMPYVKKALSRFSIDMHLVHSYSDELLTLRQTNCLISCLQDYQLSFKLYLDDLGLHNDVYKNGKVAKYIFDNIC
>1vkiA
MGSDKIHHHHHHMTENSRKTATELFEFLDGLGISHTTKQHEPVFTVAESQSLRDLIPGGHTKNLFVKDKKDQYFVLTVEENAVVDLKSVHKTIGAASRVSFGRPEKMLEYLGVVPGSVTVFGAINDTARQVTFVLDSDLLENELVNGHPLSNDQTTTIASKDLIRFLEATGHAPLVLKVSE
>1vkkA
MGSDKIHHHHHHMSDSLVVCEVDPELKETLRKFRFRKETNNAAIIMKVDKDRQMVVLEDELQNISPEELKLELPERQPRFVVYSYKYVHDDGRVSYPLCFIFSSPVGCKPEQQMMYAGSKNRLVQTAELTKVFEIRTTDDLTETWLKEKLAFFR
>1vkmA
MGSDKIHHHHHHVIIESRIEKGKPVVGMETTVFVHGLPRKEAIELFRRAKEISREKGFQLAVIGILKGKIVAGMSEEELEAMMREGADKVGTREIPIVVAEGKNAATTVSATIFLSRRIGIEVVVTGGTGGVHPGRVDVSQDLTEMSSSRAVLVSSGIKSILDVEATFEMLETLEIPLVGFRTNEFPLFFSRKSGRRVPRIENVEEVLKIYESMKEMELEKTLMVLNPVPEEYEIPHDEIERLLEKIELEVEGKEVTPFLLKKLVEMTNGRTLKANLALLEENVKLAGEIAVKLKRS
>1vkwA
MGSDKIHHHHHHMNIFEAIENRHSVRDFLERKMPERVKDDIENLLVKFITKKLDWKINLSSFPSYIYAKAEKHFDELVEYGFQGEQIVLFLTAQGFGTCWMARSPHPDVPYIIVFGYPRTRNFTRKRRPITSFLENDLEELPPEIVKIVEMTILAPSALNRQPWKIKYTGGELCISSERPVDLGIALSHAYLTAREIFKREPVIQKRGEDTYCLILNP
>1vkyA
MGSDKIHHHHHHMKVSEFDYELPPELIAQEPVEPRDASRLMVLHRKTQRIEHRIFREIIEYLEPGDLLVLNVSKVIPARLYARKKTGASIEILLIERLEEGIWKCLVRPGQKVKKGTELVIDEDLSAVCLGRGEDGTRILKFQPQDDRLIFEKGRTPLPPYIKNEVPLERYQTVYAKEEGSVAAPTAGLHFTPELIEKLKKKGVQFAEVVLHVGIGTFRPVKVEEVEKHKMHEEFYQVPKETVRKLRETRERGNRIVAVGTTTVRTLETIARLPEQEEYVGKTDLFIYPPFEFKLVDALVTNFHLPRSTLLMLVAAFAGKDFVMEAYREAVKRRYRFFSFGDAMLIL
>1vkzA
MGSDKIHHHHHHMKAVRVHILGSGGREHAIGWAFAKQGYEVHFYPGNAGTKRDGTNHPYEGEKTLKAIPEEDIVIPGSEEFLVEGVSNWRSNVFGPVKEVARLEGSKVYAKRFMKKYGIRTARFEVAETPEELREKIKKFSPPYVIKADGLARGKGVLILDSKEETIEKGSKLIIGELIKGVKGPVVIDEFLAGNELSAMAVVNGRNFVILPFVRDYKRLMDGDRGPNTGGMGSWGPVEIPSDTIKKIEELFDKTLWGVEKEGYAYRGFLYLGLMLHDGDPYILEYNVRLGDPETEVIVTLNPEGFVNAVLEGYRGGKMEPVEPRGFAVDVVLAARGYPDAPEKGKEITLPEEGLIFFAGVAEKDGKLVTNGGRVLHCMGTGETKEEARRKAYELAEKVHFEGKTYRRDIAL
>1vl0A
MGSDKIHHHHHHMKILITGANGQLGREIQKQLKGKNVEVIPTDVQDLDITNVLAVNKFFNEKKPNVVINCAAHTAVDKCEEQYDLAYKINAIGPKNLAAAAYSVGAEIVQISTDYVFDGEAKEPITEFDEVNPQSAYGKTKLEGENFVKALNPKYYIVRTAWLYGDGNNFVKTMINLGKTHDELKVVHDQVGTPTSTVDLARVVLKVIDEKNYGTFHCTCKGICSWYDFAVEIFRLTGIDVKVTPCTTEEFPRPAKRPKYSVLRNYMLELTTGDITREWKESLKEYIDLLQM
>1vl1A
MGSDKIHHHHHHMEKTVIYLLEDGYVDFVVEKIRTKMEKLLEEKDKIFVVLAGGRTPLPVYEKLAEQKFPWNRIHFFLSDERYVPLDSDQSNFRNINEVLFSRAKIPSGNVHYVDTSLPIEKACEKYEREIRSATDQFDLAILGMGPDGHVASIFDLETGNKDNLVTFTDPSGDPKVPRVTLTFRALNTSLYVLFLIRGKEKINRLTEILKDTPLPAYFVRGKEKTVWFVGK
>1vl2A
MGSDKIHHHHHHMKEKVVLAYSGGLDTSVILKWLCEKGFDVIAYVANVGQKDDFVAIKEKALKTGASKVYVEDLRREFVTDYIFTALLGNAMYEGRYLLGTAIARPLIAKRQVEIAEKEGAQYVAHGATGKGNDQVRFELTYAALNPNLKVISPWKDPEFLAKFKGRTDLINYAMEKGIPIKVSKKRPYSEDENLMHISHEAGKLEDPAHIPDEDVFTWTVSPKDAPDEETLLEIHFENGIPVKVVNLKDGTEKTDPLELFEYLNEVGAKNGVGRLDMVENRFIGIKSRGVYETPGATILWIAHRDLEGITMDKEVMHLRDMLAPKFAELIYNGFWFSPEMEFLLAAFRKAQENVTGKVTVSIYKGNVMPVARYSPYSLYNPELSSMDVEGGFDATDSKGFINIHALRLKVHQLVKKGYQR
>1vl4A
MGSDKIHHHHHHMTFEEFKDRLFALAKKNGVEVQISFLETREFSLRLANGDLDQYTDAGKFNVEIKVLKDGKTGTFRTQVLENPEKCFEEALSNLQVKDSEEKEYFFEGGKEYREMETYVGRFEKLSVKEKMDMAKKAHESAAKDERVVMVPTVMYKDMVIKKIITNTLGLDVESQMDGGFLFAMAIARDANPRSGSWYELARTPEDLNPEEIGKRAAEEAISLIGSKTIPSGKYPVLMRNTALLDLMEMFIPMISAENVQKNLSPLKGKLGEQVGNPAVSIKDLPYHPKGLSSTPFDDEGVPTTEKFVLENGVLKTFLHNLKTARKEGVEPTGNGFVGGIRPVNLMLMPGEKSFEELLKEMDRGVVITEVEGMHAGANSISGEFSLFAKGYWVENGEIAHGVEDITISGNFLDLLRKIVLVGNDVKVSQHTIAPSVLVEVLDVAGK
>1vl6A
MGSDKIHHHHHHVDALEVHRFLKGKIRTALPVEKVDRETLSLLYTPGVADVARACAEDPEKTYVYTSRWNTVAVVSDGSAVLGLGNIGPYGALPVMEGKAFLFKAFADIDAFPICLSESEEEKIISIVKSLEPSFGGINLEDIGAPKCFRILQRLSEEMNIPVFHDDQQGTAVVVSAAFLNALKLTEKKIEEVKVVVNGIGAAGYNIVKFLLDLGVKNVVAVDRKGILNENDPETCLNEYHLEIARITNPERLSGDLETALEGADFFIGVSRGNILKPEWIKKMSRKPVIFALANPVPEIDPELAREAGAFIVATGRSDHPNQVNNLLAFPGIMKGAVEKRSKITKNMLLSAVEAIARSCEPEPERIIPEAFDMKVHLNVYTAVKGSA
>1vl7A
MGSDKIHHHHHHMSQLEKAQAEYAGFIQEFQSAIISTISEQGIPNGSYAPFVIDDAKNIYIYVSGLAVHTKNIEANPLVNVLFVDDEAKTNQIFARRRLSFDCTATLIERESQKWNQVVDQFQERFGQIIEVLRGLADFRIFQLTPKEGRFVIGFGA
>1vlaA
MGSDKIHHHHHHMQARWIGNMMFHVRTDSNHDVLMDTKEEVGGKDAAPRPLELVLTGLMGCTGMDVVSILRKMKVIDQMKDFRIEIEYERTEEHPRIFTKVHLKYIFKFDGEPPKDKVEKAVQLSQEKYCSVSAILKCSSKVTYEIVYEN
>1vlgA
MGSDKIHHHHHHMMVISEKVRKALNDQLNREIYSSYLYLSMATYFDAEGFKGFAHWMKKQAQEELTHAMKFYEYIYERGGRVELEAIEKPPSNWNGIKDAFEAALKHEEFVTQSIYNILELASEEKDHATVSFLKWFVDEQVEEEDQVREILDLLEKANGQMSVIFQLDRYLGQRE
>1vlhA
MGSDKIHHHHHHMKAVYPGSFDPITLGHVDIIKRALSIFDELVVLVTENPRKKCMFTLEERKKLIEEVLSDLDGVKVDVHHGLLVDYLKKHGIKVLVRGLRAVTDYEYELQMALANKKLYSDLETVFLIASEKFSFISSSLVKEVALYGGDVTEWVPPEVARALNEKLKEGKR
>1vliA
MGSDKIHHHHHHMAAFQIANKTVGKDAPVFIIAEAGINHDGKLDQAFALIDAAAEAGADAVKFQMFQADRMYQKDPGLYKTAAGKDVSIFSLVQSMEMPAEWILPLLDYCREKQVIFLSTVCDEGSADLLQSTSPSAFKIASYEINHLPLLKYVARLNRPMIFSTAGAEISDVHEAWRTIRAEGNNQIAIMHCVAKYPAPPEYSNLSVIPMLAAAFPEAVIGFSDHSEHPTEAPCAAVRLGAKLIEKHFTIDKNLPGADHSFALNPDELKEMVDGIRKTEAELKQGITKPVSEKLLGSSYKTTTAIEGEIRNFAYRGIFTTAPIQKGEAFSEDNIAVLRPGQKPQGLHPRFFELLTSGVRAVRDIPADTGIVWDDILLKDSPFHE
>1vljA
MGSDKIHHHHHHMENFVFHNPTKIVFGRGTIPKIGEEIKNAGIRKVLFLYGGGSIKKNGVYDQVVDSLKKHGIEWVEVSGVKPNPVLSKVHEAVEVAKKEKVEAVLGVGGGSVVDSAKAVAAGALYEGDIWDAFIGKYQIEKALPIFDVLTISATGTEMNGNAVITNEKTKEKYGVSSKALYPKVSIIDPSVQFTLPKEQTVYGAVDAISHILEYYFDGSSPEISNEIAEGTIRTIMKMTERLIEKPDDYEARANLAWSATIALNGTMAVGRRGGEWACHRIEHSLSALYDIAHGAGLAIVFPAWMKYVYRKNPAQFERFAKKIFGFEGEGEELILKGIEAFKNWLKKVGAPVSLKDAGIPEEDIDKIVDNVMLLVEKNLKPKGASLGRIMVLEREDVREILKLAAK
>1vlmA
MGSDKIHHHHHHMWHIFERFVNEYERWFLVHRFAYLSELQAVKCLLPEGRGVEIGVGTGRFAVPLKIKIGVEPSERMAEIARKRGVFVLKGTAENLPLKDESFDFALMVTTICFVDDPERALKEAYRILKKGGYLIVGIVDRESFLGREYEKNKEKSVFYKNARFFSTEELMDLMRKAGFEEFKVVQTLFKHPSELSEIEPVKEGYGEGAFVVIRGTKK
>1vloA
HHHHHHTDPALRAAQQTPLYEQHTLCGARMVDFHGWMMPLHYGSQIDEHHAVRTDAGMFDVSHMTIVDLRGSRTREFLRYLLANDVAKLTKSGKALYSGMLNASGGVIDDLIVYYFTEDFFRLVVNSATREKDLSWITQHAEPFGIEITVRDDLSMIAVQGPNAQAKAATLFNDAQRQAVEGMKPFFGVQAGDLFIATTGYTGEAGYEIALPNEKAADFWRALVEAGVKPCGLGARDTLRLEAGMNLYGQEMDETISPLAANMGWTIAWEPADRDFIGREALEVQREHGTEKLVGLVMTEKGVLRNELPVRFTDAQGNQHEGIITSGTFSPTLGYSIALARVPEGIGETAIVQIRNREMPVKVTKPVFVRNGKAVAGLCGR
>1vlpA
MGSDKIHHHHHHMSEPVIKSLLDTDMYKITMHAAVFTNFPDVTVTYKYTNRSSQLTFNKEAINWLKEQFSYLGNLRFTEEEIEYLKQEIPYLPSAYIKYISSSNYKLHPEEQISFTSEEIEGKPTHYKLKILVSGSWKDTILYEIPLLSLISEAYFKFVDIDWDYENQLEQAEKKAETLFDNGIRFSEFGTRRRRSLKAQDLIMQGIMKAVNGNPDRNKSLLLGTSNILFAKKYGVKPIGTVAHEWVMGVASISEDYLHANKNAMDCWINTFGAKNAGLALTDTFGTDDFLKSFRPPYSDAYVGVRQDSGDPVEYTKKISHHYHDVLKLPKFSKIICYSDSLNVEKAITYSHAAKENGMLATFGIGTNFTNDFRKKSEPQVKSEPLNIVIKLLEVNGNHAIKISDNLGKNMGDPATVKRVKEELGYTERSWSGDNEAHRWT
>1vlqA
MGSDKIHHHHHHMAFFDLPLEELKKYRPERYEEKDFDEFWEETLAESEKFPLDPVFERMESHLKTVEAYDVTFSGYRGQRIKGWLLVPKLEEEKLPCVVQYIGYNGGRGFPHDWLFWPSMGYICFVMDTRGQGSGWLKGDTPDYPEGPVDPQYPGFMTRGILDPRTYYYRRVFTDAVRAVEAAASFPQVDQERIVIAGGSQGGGIALAVSALSKKAKALLCDVPFLCHFRRAVQLVDTHPYAEITNFLKTHRDKEEIVFRTLSYFDGVNFAARAKIPALFSVGLMDNICPPSTVFAAYNYYAGPKEIRIYPYNNHEGGGSFQAVEQVKFLKKLFEKG
>1vlsA
MNQQGFVISNELRQQQSELTSTWDLMLQTRINLSRSAARMMMDASNQQSSAKTDLLQNAKTTLAQAAAHYANFKNMTPLPAMAEASANVDEKYQRYQAALAELIQFLDNGNMDAYFAQPTQGMQNALGEALGNYARVSENLYRQTF
>1vluA
MGSDKIHHHHHHMSSSQQIAKNARKAGNILKTISNEGRSDILYKIHDALKANAHAIEEANKIDLAVAKETGLADSLLKRLDLFKGDKFEVMLQGIKDVAELEDPVGKVKMARELDDGLTLYQVTAPVGVLLVIFESRPEVIANITALSIKSGNAAILKGGKESVNTFREMAKIVNDTIAQFQSETGVPVGSVQLIETRQDVSDLLDQDEYIDLVVPRGSNALVRKIKDTTKIPVLGHADGICSIYLDEDADLIKAKRISLDAKTNYPAGCNAMETLLINPKFSKWWEVLENLTLEGGVTIHATKDLKTAYFDKLNELGKLTEAIQCKTVDADEEQDFDKEFLSLDLAAKFVTSTESAIQHINTHSSRHTDAIVTENKANAEKFMKGVDSSGVYWNASTRFADGFRYGFGAEVGISTSKIHARGPVGLDGLVSYQYQIRGDGQVASDYLGAGGNKAFVHKDLDIKTVTL
>1vlvA
MGSDKIHHHHHHMSVNLKGRSLLTLLDFSPEEIRYLLDISKQVKMENRSKLRTERFKGMTLAMIFEKRSTRTRLAFETAFAEEGGHPIFLSPNDIHLGAKESLEDTARVLGRMVDAIMFRGYKQETVEKLAEYSGVPVYNGLTDEFHPTQALADLMTIEENFGRLKGVKVVFMGDTRNNVATSLMIACAKMGMNFVACGPEELKPRSDVFKRCQEIVKETDGSVSFTSNLEEALAGADVVYTDVWASMGEEDKEKERMALLKPYQVNERVMEMTGKSETIFMHCLPAVKGQEVTYEVIEGKQSRVWDEAENRKHTIKAVMIATLL
>1vm6A
MGSDKIHHHHHHMKYGIVGYSGRMGQEIQKVFSEKGHELVLKVDVNGVEELDSPDVVIDFSSPEALPKTVDLCKKYRAGLVLGTTALKEEHLQMLRELSKEVPVVQAYNFSIGINVLKRFLSELVKVLEDWDVEIVETHHRFKKDAPSGTAILLESALGKSVPIHSLRVGGVPGDHVVVFGNIGETIEIKHRAISRTVFAIGALKAAEFLVGKDPGMYSFEEVIFGGE
>1vm7A
MGSDKIHHHHHHMFLVISVVGSSNIDIVLKVDHFTKPGETQKAIEMNVFPGGKGANQAVTVAKIGEKGCRFVTCIGNDDYSDLLIENYEKLGITGYIRVSLPTGRAFIEVDKTGQNRIIIFPGANAELKKELIDWNTLSESDILLLQNEIPFETTLECAKRFNGIVIFDPAPAQGINEEIFQYLDYLTPNEKEIEALSKDFFGEFLTVEKAAEKFLELGVKNVIVKLGDKGVLLVNKNEKKHFPTFKVKAVDTTAAGDVFNGAFAVALSEGKNPEEAVIFGTAAAAISVTRLGAQSSIPAREEVEAFLKNL
>1vmaA
MGSDKIHHHHHHMGLFDFLKKGLQKTKETFFGRVVKLLKGKKLDDETREELEELLIQADVGVETTEYILERLEEKDGDALESLKEIILEILNFDTKLNVPPEPPFVIMVVGVNGTGKTTSCGKLAKMFVDEGKSVVLAAADTFRAAAIEQLKIWGERVGATVISHSEGADPAAVAFDAVAHALARNKDVVIIDTAGRLHTKKNLMEELRKVHRVVKKKIPDAPHETLLVIDATTGQNGLVQAKIFKEAVNVTGIILTKLDGTAKGGITLAIARELGIPIKFIGVGEKAEDLRPFDPEAFVEVLLSE
>1vmbA
MGSDKIHHHHHHMAYVKERIYESMFIIAPNVPEEERENLVERVKKIIEERVKGKIDKVERMGMRKFAYEIKKFNEGDYTVIYFRCDGQNLQELENFYRVTPEIIRWQTFRRFDLEKKERKAQREKAAAEATESSEGGSED
>1vmdA
MGSDKIHHHHHHMSDRPRRYKIFMDKKKRIALIAHDRRKRDLLEWVSFNLGTLSKHELYATGTTGALLQEKLGLKVHRLKSGPLGGDQQIGAMIAEGKIDVLIFFWDPLEPQAHDVDVKALIRIATVYNIPVAITRSTADFLISSPLMNDVYEKIQIDYEEELERRIRKVVEGEEEET
>1vmhA
MGSDKIHHHHHHMKGVIEYSLKTSNDDQFIDITNLVKKAVDESGVSDGMAVVFCPHTTAGITINENADPDVTRDILVNLDKVFPKVGDYKHVEGNSHAHIKASLMGSSQQIIIENGKLKLGTWQGIYFTEFDGPRDRKVFVKII
>1vmjA
MGSDKIHHHHHHMKSYRKELWFHTKRRREFINITPLLEECVRESGIKEGLLLCNAMHITASVFINDDEPGLHHDFEVWLEKLAPEKPYSQYKHNDTGEDNADAHLKRTIMGREVVIAITDRKMDLGPWEQVFYGEFDGMRPKRVLVKIIGE
>1vmoA
RTREYTSVITVPNGGHWGKWGIRQFCHSGYANGFALKVEPSQFGRDDTALNGIRLRCLDGSVIESLVGKWGTWTSFLVCPTGYLVSFSLRSEKSQGGGDDTAANNIQFRCSDEAVLVGDGLSWGRFGPWSKRCKICGLQTKVESPQGLRDDTALNNVRFFCCK
>1vp2A
MGSDKIHHHHHHMKKLTVYLATTNPHKVEEIKMIAPEWMEILPSPEKIEVVEDGETFLENSVKKAVVYGKKLKHPVMADDSGLVIYSLGGFPGVMSARFMEEHSYKEKMRTILKMLEGKDRRAAFVCSATFFDPVENTLISVEDRVEGRIANEIRGTGGFGYDPFFIPDGYDKTFGEIPHLKEKISHRSKAFRKLFSVLEKILESENR
>1vp4A
MGSDKIHHHHHHMVVNLEGKISKIGQNMKSSIIREILKFAADKDAISFGGGVPDPETFPRKELAEIAKEIIEKEYHYTLQYSTTEGDPVLKQQILKLLERMYGITGLDEDNLIFTVGSQQALDLIGKLFLDDESYCVLDDPAYLGAINAFRQYLANFVVVPLEDDGMDLNVLERKLSEFDKNGKIKQVKFIYVVSNFHNPAGVTTSLEKRKALVEIAEKYDLFIVEDDPYGALRYEGETVDPIFKIGGPERVVLLNTFSKVLAPGLRIGMVAGSKEFIRKIVQAKQSADLCSPAITHRLAARYLERYDLLEQLKPTIELYRRKRTVMLNALEEYFSDIPGVKWVKSEGGLFIWLTLPEGFDTWEMFEYAKRKKVFYVPGRVFKVYDEPSPSMRLSFCLPPDEKIVEGIKRLREVVLEYGKEKHLL
>1vp5A
MGSDKIHHHHHHMQVPKVTLNNGVEMPILGYGVFQIPPEKTEECVYEAIKVGYRLIDTAASYMNEEGVGRAIKRAIDEGIVRREELFVTTKLWVSDVGYESTKKAFEKSLKKLQLEYIDLYLIHQPFGDVHCAWKAMEEMYKDGLVRAIGVSNFYPDRLMDLMVHHEIVPAVNQIEIHPFYQRQEEIEFMRNYNIQPEAWGPFAEGRKNIFQNGVLRSIAEKYGKTVAQVILRWLTQKGIVAIPKTVRRERMKENISIFDFELTQEDMEKIATLDEGQSAFFSHRDPEVVKWICSLKR
>1vp8A
MGSDKIHHHHHHMEKKIVYFNKPGRENTEETLRLAVERAKELGIKHLVVASSYGDTAMKALEMAEGLEVVVVTYHTGFVREGENTMPPEVEEELRKRGAKIVRQSHILSGLERSISRKLGGVSRTEAIAEALRSLFGHGLKVCVEITIMAADSGAIPIEEVVAVGGRSRGADTAVVIRPAHMNNFFDAEIKEIICMPRNKR
>1vpaA
MGSDKIHHHHHHMNVAILLAAGKGERMSENVPKQFLEIEGRMLFEYPLSTFLKSEAIDGVVIVTRREWFEVVEKRVFHEKVLGIVEGGDTRSQSVRSALEFLEKFSPSYVLVHDSARPFLRKKHVSEVLRRARETGAATLALKNSDALVRVENDRIEYIPRKGVYRILTPQAFSYEILKKAHENGGEWADDTEPVQKLGVKIALVEGDPLCFKVTFKEDLELARIIAREWERIP
>1vpbA
MGSDKIHHHHHHMITDENKKLAQWAMDYALKNGCQAAKVLLYSSSNTSFELRDAKMDRLQQASEGGLSLSLYVDGRYGSISTNRLNRKELETFIKNGIDSTRYLAKDEARVLADPSRYYKGGKPDLKLYDAKFASLNPDDKIEMAKAVAEEALGKDERIISVGSSYGDGEDFAYRLISNGFEGETKSTWYSLSADITIRGEGEARPSAYWYESSLYMNDLIKKGIGQKALERVLRKLGQKKVQSGKYTMVVDPMNSSRLLSPMISALNGSALQQKNSFLLNKLNEKIASDRLTLTDEPHLVKASGARYFDNEGIATERRSIFDKGVLNTYFIDTYNAKKMGVDPTISGSSILVMETGDKNLDGLIAGVEKGILVTGFNGGNNNSSTGDFSYGIEGFLIENGKLTQPVSEMNVTGNLITLWNSLVATGNDPRLNSSWRIPSLVFEGVDFSGL
>1vpdA
SNAMTMKVGFIGLGIMGKPMSKNLLKAGYSLVVSDRNPEAIADVIAAGAETASTAKAIAEQCDVIITMLPNSPHVKEVALGENGIIEGAKPGTVLIDMSSIAPLASREISDALKAKGVEMLDAPVSGGEPKAIDGTLSVMVGGDKAIFDKYYDLMKAMAGSVVHTGDIGAGNVTKLANQVIVALNIAAMSEALTLATKAGVNPDLVYQAIRGGLAGSTVLDAKAPMVMDRNFKPGFRIDLHIKDLANALDTSHGVGAQLPLTAAVMEMMQALRADGHGNDDHSALACYYEKLAKVEVTR
>1vphA
MGSDKIHHHHHHMKVYFDDIYVSTARQFELVDITDQVEQIVEKSGIKNGICLIFVAHSTAAIVANEHERGLMEDILTKIKEFTEPSRSWKHNLIDDNAHAHLGATFLGAERVFPVREGKLVRGTWQNIFLVELDGPRSERHITVEILGE
>1vpkA
MGSDKIHHHHHHMKVTVTTLELKDKITIASKALAKKSVKPILAGFLFEVKDGNFYICATDLETGVKATVNAAEISGEARFVVPGDVIQKMVKVLPDEITELSLEGDALVISSGSTVFRITTMPADEFPEITPAESGITFEVDTSLLEEMVEKVIFAAAKDEFMRNLNGVFWELHKNLLRLVASDGFRLALAEEQIENEEEASFLLSLKSMKEVQNVLDNTTEPTITVRYDGRRVSLSTNDVETVMRVVDAEFPDYKRVIPETFKTKVVVSRKELRESLKRVMVIASKGSESVKFEIEENVMRLVSKSPDYGEVVDEVEVQKEGEDLVIAFNPKFIEDVLKHIETEEIEMNFVDSTSPCQINPLDISGYLYIVMPIRLA
>1vplA
MGSDKIHHHHHHMGAVVVKDLRKRIGKKEILKGISFEIEEGEIFGLIGPNGAGKTTTLRIISTLIKPSSGIVTVFGKNVVEEPHEVRKLISYLPEEAGAYRNMQGIEYLRFVAGFYASSSSEIEEMVERATEIAGLGEKIKDRVSTYSKGMVRKLLIARALMVNPRLAILDEPTSGLDVLNAREVRKILKQASQEGLTILVSSHNMLEVEFLCDRIALIHNGTIVETGTVEELKERYKAQNIEEVFEEVVKCSENF
>1vpmA
MGSDKIHHHHHHMIQSYPVERSRTIQTRLVLPPDTNHLGTIFGGKVLAYIDEIAALTAMKHANSAVVTASIDSVDFKSSATVGDALELEGFVTHTGRTSMEVYVRVHSNNLLTGERTLTTESFLTMVAVDESGKPKPVPQVEPQTEEEKRLYETAPARKENRKKRAALR
>1vprA
VCEKGFEAGDNKLGGALNAKHVEKYGDNFKNGMHKPEFHEDGLHKPMEVGGKKFESGFHYLLECHELGGKNASGGYGGPLCEDPYGSEVQAMTEKLLKEADSDRTLCFNNFQDPCPQLTKEQVAMCKGFDYGDKTLKLPCGPLPWPAGLPEPGYVPKTNPLHGRWITVSGGQAAFIKEAIKSGMLGAAEANKIVADTDHHQTGGMYLRINQFGDVCTVDASVAKFARAKRTWKSGHYFYEPLVSGGNLLGVWVLPEEYRKIGFFWEMESGRCFRIERRAFPVGPYTFMRQATEVGGKISFVFYVKVSNDPESDPIPLQSRDYTALAGRDNAPTNLGKPYPTLAKDLDYPKKRDGWLEKNEKEMLRQRNIVSSTF
>1vptA
GSPGISGGGGGILDSMDVVSLDKPFMYFEEIDNELDYEPESANEVAKKLPYQGQLKLLLGELFFLSKLQRHGILDGATVVYIGSAPGTHIRYLRDHFYNLGVIIKWMLIDGRHHDPILNGLRDVTLVTRFVDEEYLRSIKKQLHPSKIILISDVASAAGGNEPSTADLLSNYALQNVMISILNPVASSLKWRCPFPDQWIKDFYIPHGNKMLQPFAPSYSAEMRLLSIYTGENMRLTRVTKSDAVNYEKKMYYLNKIVRNKVVVNFDYPNQEYDYFHMYFMLRTVYCNKTFPTTKAKVLFLQQSIFRFLNIPTTSTEKVSHEPIQRKISSKNSMSKNRNSKRSVRSNK
>1vpvA
MGSDKIHHHHHHMKVKILVDSTADVPFSWMEKYDIDSIPLYVVWEDGRSEPDEREPEEIMNFYKRIREAGSVPKTSQPSVEDFKKRYLKYKEEDYDVVLVLTLSSKLSGTYNSAVLASKEVDIPVYVVDTLLASGAIPLPARVAREMLENGATIEEVLKKLDERMKNKDFKAIFYVSNFDYLVKGGRVSKFQGFVGNLLKIRVCLHIENGELIPYRKVRGDKKAIEALIEKLREDTPEGSKLRVIGVHADNEAGVVELLNTLRKSYEVVDEIISPMGKVITTHVGPGTVGFGIEVLERKR
>1vpyA
MGSDKIHHHHHHMIRLGLTSFSEHDYLTGKKRSTLYEYASHLPLVEMDTAYYGIPPKERVAEWVKAVPENFRFVMKVYSGISCQGEWQTYYASEEEMITAFLESMAPLIESKKLFAFLVQFSGTFGCTKENVAYLQKIRHWFKDLPIAIELRNNSWYQPNFVKQMLQFMKENQFSLVIVDEPQIPTNPVPFYPYVTNPNLVLFRFHGRNAAGWLANDAEWRKKRTLYHYNTQEIADLSEAVLKMSQEAKEVGVIFNNNSGGDAAENALQMQKVLNLSYDDLNPKQLDLF
>1vq0A
MGSDKIHHHHHHMIYYGTMFDHKVRFSIVRMREVVEEARNRHALSYLATVVLGRALIGAALVTPWLAEKERWTLDIEGNGPIRRVVAQSTSEFTVRGYVANPKVELPLNEKGKFDVAGAIGQGVLRVVRDLGLKTPFVSQVPLVSGEIAEDLAYYFAVSEQIPSAFSIGVLVDSDGVKIAGGFAVQIIDRTLEQEKVEMIEKNIKNLPSISKLFQEAEPLDVLERIFGEKVGFVETAEIKYKCDCNREKAKNALLVLDKKELEDMRKEGKGEVVCKWCNTRYVFSEEELEELLKFKVDDSGS
>1vqoA
MGRRIQGQRRGRGTSTFRAPSHRYKADLEHRKVEDGDVIAGTVVDIEHDPARSAPVAAVEFEDGDRRLILAPEGVGVGDELQVGVSAEIAPGNTLPLAEIPEGVPVCNVESSPGDGGKFARASGVNAQLLTHDRNVAVVKLPSGEMKRLDPQCRATIGVVAGGGRTDKPFVKAGNKHHKMKARGTKWPNVRGVAMNAVDHPFGGGGRQHPGKPKSISRNAPPGRKVGDIASKRTGRGGNE
>1vqoC
MQATIYDLDGNTDGEVDLPDVFETPVRSDLIGKAVRAAQANRKQDYGSDEYAGLRTPAESFGSGRGQAHVPKLDGRARRVPQAVKGRSAHPPKTEKDRSLDLNDKERQLAVRSALAATADADLVADRGHEFDRDEVPVVVSDDFEDLVKTQEVVSLLEALDVHADIDRADETKIKAGQGSARGRKYRRPASILFVTSDEPSTAARNLAGADVATASEVNTEDLAPGGAPGRLTVFTESALAEVAER
>1vqoE
MPRVELEIPEDVDAEQDHLDITVEGDNGSVTRRLWYPDIDVSVDGDTVVIESDEDNAKTMSTIGTFQSHIENMFHGVTEGWEYGMEVFYSHFPMQVNVEGDEVVIENFLGEKAPRRTTIHGDTDVEIDGEELTVSGPDIEAVGQTAADIEQLTRINDKDVRVFQDGVYITRKPNRGDA
>1vqoH
KPASMYRDIDKPAYTRREYITGIPGSKIAQHKMGRKQKDADDYPVQISLIVEETVQLRHGSLEASRLSANRHLIKELGEEGDYKMTLRKFPHQVLRENKQATGAGADRVSDGMRAAFGKIVGTAARVQAGEQLFTAYCNVEDAEHVKEAFRRAYNKITPSCRIDSSPAGNA
>1vqoI
MAGTIEVLVPGGEANPGPPLGPELGPTPVDVQAVVQEINDQTAAFDGTEVPVTVKYDDDGSFEIEVGVPPTAELIKDEAGFETGSGEPQEDFVADLSVDQVKQIAEQKHPDLLSYDLTNAAKEVVGTCTSLGVTIEGENPREFKERIDAGEYDDVFAAEAQA
>1vqoL
MTSKKKRQRGSRTHGGGSHKNRRGAGHRGGRGDAGRDKHEFHNHEPLGKSGFKRPQKVQEEAATIDVREIDENVTLLAADDVAEVEDGGFRVDVRDVVEEADDADYVKVLGAGQVRHELTLIADDFSEGAREKVEGAGGSVELTDLGEERQAEAEETEDADADEE
>1vqoM
MARSAYSYIRDAWENPGDGQLAELQWQRQQEWRNEGAVERIERPTRLDKARSQGYKAKQGVIVARVSVRKGSARKRRHKAGRRSKRQGVTRITRRKDIQRVAEERASRTFPNLRVLNSYSVGQDGRQKWHEVILIDPNHPAIQNDDDLSWICADDQADRVFRGLTGAGRRNRGLSGKGKGSEKTRPSLRSNGGKA
>1vqoN
MATGPRYKVPMRRRREARTDYHQRLRLLKSGKPRLVARKSNKHVRAQLVTLGPNGDDTLASAHSSDLAEYGWEAPTGNMPSAYLTGLLAGLRAQEAGVEEAVLDIGLNSPTPGSKVFAIQEGAIDAGLDIPHNDDVLADWQRTRGAHIAEYDEQLEEPLYSGDFDAADLPEHFDELRETLLDGDIEL
>1vqoR
MGISYSVEADPDTTAKAMLRERQMSFKHSKAIAREIKGKTAGEAVDYLEAVIEGDQPVPFKQHNSGVGHKSKVDGWDAGRYPEKASKAFLDLLENAVGNADHQGFDGEAMTIKHVAAHKVGEQQGRKPRAMGRASAWNSPQVDVELILEEPEVED
>1vqoW
MHALVQLRGEVNMHTDIQDTLEMLNIHHVNHCTLVPETDAYRGMVAKVNDFVAFGEPSQETLETVLATRAEPLEGDADVDDEWVAEHTDYDDISGLAFALLSEETTLREQGLSPTLRLHPPRGGHDGVKHPVKEGGQLGKHDTEGIDDLLEAMR
>1vqoY
MADNEEDVEAEEEYTELTDISGVGPSKAESLREAGFESVEDVRGADQSALADVSGIGNALAARIKADVGGLEVESETEAEVEEEGGEEAPDEDVETELQARGLTEKTPDLSDEDARLLTQRHRVGKPQFNRQDHHKKKRVSTSWRKPRGQLSKQRRGIKGKGDTVEAGFRSPTAVRGKHPSGFEEVRVHNVDDLEGVDGDTEAVRIASKVGARKRERIEEEAEDAGIRVLNPTYVEVEVSE
>1vqrA
MGSDKIHHHHHHMIGDMNELLLKSVEVLPPLPDTVSKLRKYVSEANSNIETMKVAEIISSDPLMTAKLLQLANSPYYGFTREITTINQVITLLGVGNIINIVMADSIRDNFKIDVSPYGLNTQNFLKTCNEEATFIANWLNDEDKKLSHLLVPCAMLLRLGIVIFSNFLIQNHKDKDFLAFLNKNENLALAENEFLGVDHISFLGFLLHRWNFDDVLIESICFVRTPHAAREKVKKSAYALAITDHLFAPHDGSSPFNAKAAVALLKEAKTQGINFDLNNLLSKLPNKAKENLNKED
>1vqtA
MGSDKIHHHHHHMTPVLSLDMEDPIRFIDENGSFEVVKVGHNLAIHGKKIFDELAKRNLKIILDLKFCDIPSTVERSIKSWDHPAIIGFTVHSCAGYESVERALSATDKHVFVVVKLTSMEGSLEDYMDRIEKLNKLGCDFVLPGPWAKALREKIKGKILVPGIRMEVKADDQKDVVTLEEMKGIANFAVLGREIYLSENPREKIKRIKEMRL
>1vquA
MGSDKIHHHHHHMTSSPTSTQESSTSWYLLLQQLIDGESLSRSQAAELMQGWLSEAVPPELSGAILTALNFKGVSADELTGMAEVLQSQSKMGTGENYSQLPITNSPFSIIDTCGTGGDGSSTFNISTAVAFVAAAYGVPVAKHGNRSASSLTGSADVLEALGVNLGASPEKVQAALQEVGITFLFAPGWHPALKAVATLRRTLRIRTVFNLLGPLVNPLRPTGQVVGLFTPKLLTTVAQALDNLGKQKAIVLHGRERLDEAGLGDLTDLAVLSDGELQLTTINPQEVGVTPAPIGALRGGDVQENAEILKAVLQGKGTQAQQDAVALNAALALQVAGAVPLLDHAQGVSVAKEILQTGTAWAKLAQLVYFLGN
>1vqzA
MGSDKIHHHHHHMKYIINHSNDTAFNIALEEYAFKHLLDEDQIFLLWINKPSIIVGRHQNTIEEINRDYVRENGIEVVRRISGGGAVYHDLNNLNYTIISKEDENKAFDFKSFSTPVINTLAQLGVKAEFTGRNDLEIDGKKFCGNAQAYINGRIMHHGCLLFDVDLSVLANALKVSKDKFESKGVKSVRARVTNIINELPKKITVEKFRDLLLEYMKKEYPEMTEYVFSEEELAEINRIKDTKFGTWDWNYGKSPEFNVRRGIKFTSGKVEVFANVTESKIQDIKIYGDFFGIEDVAAVEDVLRGVKYEREDVLKALKTIDITRYFAGISREEIAEAVVG
>1vr0A
MGSDKIHHHHHHMKIDLIISADDIKEEKVKNKTAVVIDMLRATSVITTALNNGCKRVVPVLTVEEALKKVKEYGKDAILGGERKGLKIEGFDFSNSPMEYTEDVVKGKTLIMTTTNGTRAIKGSETARDILIGSVLNGEAVAEKIVELNNDVVIVNAGTYGEFSIDDFICSGYIINCVMDRMKKLELTDAATTAQYVYKTNEDIKGFVKYAKHYKRIMELGLKKDFEYCCKKDIVKLVPQYTNGEIL
>1vr3A
MGSDKIHHHHHHMVQAWYMDESTADPRKPHRAQPDRPVSLEQLRTLGVLYWKLDADKYENDPELEKIRKMRNYSWMDIITICKDTLPNYEEKIKMFFEEHLHLDEEIRYILEGSGYFDVRDKEDKWIRISMEKGDMITLPAGIYHRFTLDEKNYVKAMRLFVGEPVWTPYNRPADHFDARVQYMSFLEGTA
>1vr7A
MGSDKIHHHHHHMKSLGRHLVAEFYECDREVLDNVQLIEQEMKQAAYESGATIVTSTFHRFLPYGVSGVVVISESHLTIHTWPEYGYAAIDLFTCGEDVDPWKAFEHLKKALKAKRVHVVEHERGRYDEIGIPEDSPHKAAV
>1vr9A
MGSDKIHHHHHHMKVKKWVTQDFPMVEESATVRECLHRMRQYQTNECIVKDREGHFRGVVNKEDLLDLDLDSSVFNKVSLPDFFVHEEDNITHALLLFLEHQEPYLPVVDEEMRLKGAVSLHDFLEALIEALAMDVPGIRFSVLLEDKPGELRKVVDALALSNINILSVITTRSGDGKREVLIKVDAVDEGTLIKLFESLGIKIESIEKEEGF
>1vraA
MGSDKIHHHHHHMNVINETANVLKLETGSVTSAKGFSAVGIHTGVKRKRKDLGAIVCEVPASSAAVYTLNKVQAAPLKVTQESIAVEGKLQAMIVNSGIANACTGKRGLDDAYTMRAVGAETFHIPEHYVAVTSTGVIGEFLPMDVITNGIRQLKPEATIEGAHAFNEAILTTDTVEKHTCYQTIVNGKTVTVGGVAKGSGMIHPNMA
>1vraB
TMLSFVTTDANIDHGHLQGALSAITNETFNRITVDGDTSTNDMVVVMASGLAENETLTPEHPDWANFYKALQLACEDLAKQIARDGEGATKLIEVEVTGAANDQEAGMVAKQIVGSDLVKTAIYGADANWGRIICAIGYSGCEVNQETIDIAIGPIVTLKQSEPTGFSEEEATAYLKEADPVKISVNLHIGNGTGKAWGCDLTYDYVRINAGYRT
>1vrbA
MGSDKIHHHHHHMSAVTESVLESIISPVTMSEFLEEYWPVKPLVARGEVERFTSIPGFEKVRTLENVLAIYNNPVMVVGDAVIEESEGITDRFLVSPAEALEWYEKGAALEFDFTDLFIPQVRRWIEKLKAELRLPAGTSSKAIVYAAKNGGGFKAHFDAYTNLIFQIQGEKTWKLAKNENVSNPMQHYDLSEAPYYPDDLQSYWKGDPPKEDLPDAEIVNLTPGTMLYLPRGLWHSTKSDQATLALNITFGQPAWLDLMLAALRKKLISDNRFRELAVNHQSLHESSKSELNGYLESLIQTLSENAETLTPEQIFQSQDSDFDPYQSTQLVFRQLLTSYKF
>1vrdA
MGSDKIHHHHHHMKEALTFDDVLLVPQYSEVLPKDVKIDTRLTRQIRINIPLVSAAMDTVTEAALAKALAREGGIGIIHKNLTPDEQARQVSIVKKTENGIIYDPITVTPDMTVKEAIDLMAEYKIGGLPVVDEEGRLVGLLTNRDVRFEKNLSKKIKDLMTPREKLIVAPPDISLEKAKEILHQHRIEKLPLVSKDNKLVGLITIKDIMSVIEHPNAARDEKGRLLVGAAVGTSPETMERVEKLVKAGVDVIVIDTAHGHSRRVIETLEMIKADYPDLPVVAGNVATPEGTEALIKAGADAVKVGVGPGSICTTRVVAGVGVPQLTAVMECSEVARKYDVPIIADGGIRYSGDIVKALAAGAESVMVGSIFAGTEEAPGETILYQGRKYKAYRGMGSLGAMRSGSADRYGQEGENKFVPEGIEGMVPYKGTVKDVVHQLVGGLRSGMGYIGARTIKELQEKAVFVKITPAGVKESHPHDIIITKESPNYWVQA
>1vrgA
MGSDKIHHHHHHMSLRDKIEELKKIEKEIEQGGGPEKVEKQHRAGKLTAWERLELLLDPGTFVEIDKFVEHRNTYFGLDKVKLPRDGVITGVGEINGRKVAVFSQDFTVMGGSLGEMHAKKIVKLLDLALKMGIPVIGINDSGGARIQEGVDALAGYGEIFLRNTLASGVVPQITVIAGPCAGGAVYSPALTDFIVMVDQTARMFITGPNVIKAVTGEEISQEDLGGAMVHNQKSGNAHFLADNDEKAMSLVRTLLSYLPSNNAEEPPVEDPDTSLETPEDILDILPDNPNKGYDVRDVIKRVVDHGEFFEVQPYFAKNIVIGFARIQGKTVGIVANQPSVLAGVLDIDSSDKAARFIRFLDAFNIPILTFVDTPGYLPGVAQEHGGIIRHGAKLLYAYSEATVPKITVILRKAYGGAYIAMGSKHLGADMVLAWPSAEIAVMGPEGAANIIFKREIEASSNPEETRRKLIEEYKQQFANPYIAASRGYVDMVIDPRETRKYIMRALEVCETKVEYRPKKKHGNIPL
>1vrmA
MGSDKIHHHHHHRTKDQYYELRDFALGTSVRIVVSSQKINPRTIAEAILEDMKRITYKFSFTDERSVVKKINDHPNEWVEVDEETYSLIKAACAFAELTDGAFDPTVGRLLELWGFTGNYENLRVPSREEIEEALKHTGYKNVLFDDKNMRVMVKNGVKIDLGGIAKGYALDRARQIALSFDENATGFVEAGGDVRIIGPKFGKYPWVIGVKDPRGDDVIDYIYLKSGAVATSGDYERYFVVDGVRYHHILDPSTGYPARGVWSVTIIAEDATTADALSTAGFVMAGKDWRKVVLDFPNMGAHLLIVLEGGAIERSETFKLFERE
>1vs3A
MRRLLLLCEYDGTLFAGLQRQGRGLRTVQGELERALPGIGALPKAVAAGRTDAGVHALAMPFHVDVESAIPVEKVPEALNRLLPEDLKVVGAREVAPDFHARKDALWRAYRYRILVRPHPSPLLRHRALWVRRPLDLEAMEEALSLLLGRHNFLGFAKEETRPGERELLEARLQVAEGEAGLEVRLYFRGKSFLRGQVRGMVGTLLEVGLGKRPPESLKAILKTADRRLAGPTAPAHGLYFVEAAYPEE
>1vykA
EARPIVVGPPPPLSGGLPGTENSDQARDGTLPYTKDRFYLQPLPPTEAAQRAKVSASEILNVKQFIDRKAWPSLQNDLRLRASYLRYDLKTVISAKPKDEKKSLQELTSKLFSSIDNLDHAAKIKSPTEAEKYYGQTVSNINEVLAKLG
>1vyrA
SAEKLFTPLKVGAVTAPNRVFMAPLTRLRSIEPGDIPTPLMGEYYRQRASAGLIISEATQISAQAKGYAGAPGLHSPEQIAAWKKITAGVHAEDGRIAVQLWHTGRISHSSIQPGGQAPVSASALNANTRTSLRDENGNAIRVDTTTPRALELDEIPGIVNDFRQAVANAREAGFDLVELHSAHGYLLHQFLSPSSNQRTDQYGGSVENRARLVLEVVDAVCNEWSADRIGIRVSPIGTFQNVDNGPNEEADALYLIEELAKRGIAYLHMSETDLAGGKPYSEAFRQKVRERFHGVIIGAGAYTAEKAEDLIGKGLIDAVAFGRDYIANPDLVARLQKKAELNPQRPESFYGGGAEGYTDYPSL
>1vz0A
MSRKPSGLGRGLEALLPKTGAGVVRLPLASIRPNPRQPRKRFAEESLKELADSIREKGLLQPLLVRPQGDGYELVAGERRYRAALMAGLQEVPAVVKDLTDREALELALVENLQREDLSPVEEARGYQALLEMGLTQEEVARRVGKARSTVANALRLLQLPPEALEALERGEITAGHARALLMLEPEDRLWGLKEILEKGLSVRQAEALRERLAMAPKRSAEGSHHHHHH
>1vzoA
MAHHHHHHEEEGGSSGGAAGTSADGGDGGEQLLTVKHELRTANLTGHAEKVGIENFELLKVLGTGAYGKVFLVRKISGHDTGKLYAMKVLKKATIVQKAKTTEHTRTERQVLEHIRQSPFLVTLHYAFQTETKLHLILDYINGGELFTHLSQRERFTEHEVQIYVGEIVLALEHLHKLGIIYRDIKLENILLDSNGHVVLTDFGLSKEFVADETERAYDFCGTIEYMAPDIVRGGDSGHDKAVDWWSLGVLMYELLTGASPFTVDGEKNSQAEISRRILKSEPPYPQEMSALAKDLIQRLLMKDPKKRLGCGPRDADEIKEHLFFQKINWDDLAAKKVPAPFKPVIRDELDVSNF
>1vzvA
EALYVAGYLALYSKDEGELNITPEIVRSALPPTSKIPINIDHRKDCVVGEVIAIIEDIRGPFFLGIVRCPQLHAVLFEAAHSNFFGNRDSVLSPLERALYLVTNYLPSVSLSSKRLSPNEIPDGNFFTHVALCVVGRRVGTVVNYDCTPESSIEPFRVLSMESKARLLSLVKDYAGLNKVWKVSEDKLAKVLLSTAVNNMLLRDRWDVVAKRRREAGIMGH
>1vzyA
MDYLVKALAYDGKVRAYAARTTDMVNEGQRRHGTWPTASAALGRTMTASLMLGAMLKGDDKLTVKIEGGGPIGAIVADANAKGEVRAYVSNPQVHFDLNAAGKLDVRRAVGTNGTLSVVKDLGLREFFTGQVEIVSGELGDDFTYYLVSSEQVPSSVGVGVLVNPDNTILAAGGFIIQLMPGTDDETITKIEQRLSQVEPISKLIQKGLTPEEILEEVLGEKPEILETMPVRFHCPCSKERFETAILGLGKKEIQDMIEEDGQAEAVCHFCNEKYLFTKEELEGLRDQTTR
>1w07A
MEGIDHLADERNKAEFDVEDMKIVWAGSRHAFEVSDRIARLVASDPVFEKSNRARLSRKELFKSTLRKCAHAFKRIIELRLNEEEAGRLRHFIDQPAYVDLHWGMFVPAIKGQGTEEQQKKWLSLANKMQIIGCYAQTELGHGSNVQGLETTATLDPKTDEFVIHTPTQTASKWWPGGLGKVSTHAVVYARLITNGKDYGIHGFIVQLRSLEDHSPLPNITVGDIGTKMGNGAYNSMDNGFLMFDHVRIPRDQMLMRLSKVTREGEYVPSDVPKQLVYGTMVYVRQTIVADASNALSRAVCIATRYSAVRRQFGAHNGGIETQVIDYKTQQNRLFPLLASAYAFRFVGEWLKWLYTDVTERLAASDFATLPEAHACTAGLKSLTTTATADGIEECRKLCGGHGYLWCSGLPELFAVYVPACTYEGDNVVLQLQVARFLMKTVAQLGSGKVPVGTTAYMGRAAHLLQCRSGVQKAEDWLNPDVVLEAFEARALRMAVTCAKNLSKFENQEQGFQELLADLVEAAIAHCQLIVVSKFIAKLEQDIGGKGVKKQLNNLCYIYALYLLHKHLGDFLSTNCITPKQASLANDQLRSLYTQVRPNAVALVDAFNYTDHYLNSVLGRYDGNVYPKLFEEALKDPLNDSVVPDGYQEYLRPVLQQQL
>1w0hA
GSHMADSYYDYICIIDFEATCEEGNPPEFVHEIIEFPVVLLNTHTLEIEDTFQQYVRPEINTQLSDFCISLTGITQDQVDRADTFPQVLKKVIDWMKLKELGTKYKYSLLTDGSWDMSKFLNIQCQLSRLKYPPFAKKWINIRKSYGNFYKVPRSQTKLTIMLEKLGMDYDGRPHCGLDDSKNIARIAVRMLQDGCELRINEKM
>1w0mA
MRLPILIINFKAYGEAAGKRAVELAKAAERAARELGVNIVVAPNHLELGLVSQSVDIPVYAQGADVEAGGAHTAHVSLENIKEAGGSGVILNHSEAPLKLNDLARLVAKAKSLGLDVVVCAPDPRTSLAAAALGPHAVAVEPPELIGTGRAVSRYKPEAIVETVGLVSRHFPEVSVITGAGIESGDDVAAALRLGTRGVLLASAAVKAKDPYAKIVELAKPLSELR
>1w0pA
MRFKNVKKTALMLAMFGMATSSNAALFDYNATGDTEFDSPAKQGWMQDNTNNGSGVLTNADGMPAWLVQGIGGRAQWTYSLSTNQHAQASSFGWRMTTEMKVLSGGMITNYYANGTQRVLPIISLDSSGNLVVEFEGQTGRTVLATGTAATEYHKFELVFLPGSNPSASFYFDGKLIRDNIQPTASKQNMIVWGNGSSNTDGVAAYRDIKFEIQGDVIFRGPDRIPSIVASSVTPGVVTAFAEKRVGGGDPGALSNTNDIITRTSRDGGITWDTELNLTEQINVSDEFDFSDPRPIYDPSSNTVLVSYARWPTDAAQNGDRIKPWMPNGIFYSVYDVASGNWQAPIDVTDQVKERSFQIAGWGGSELYRRNTSLNSQQDWQSNAKIRIVDGAANQIQVADGSRKYVVTLSIDESGGLVANLNGVSAPIILQSEHAKVHSFHDYELQYSALNHTTTLFVDGQQITTWAGEVSQENNIQFGNADAQIDGRLHVQKIVLTQQGHNLVEFDAFYLAQQTPEVEKDLEKLGWTKIKTGNTMSLYGNASVNPGPGHGITLTRQQNISGSQNGRLIYPAIVLDRFFLNVMSIYSDDGGSNWQTGSTLPIPFRWKSSSILETLEPSEADMVELQNGDLLLTARLDFNQIVNGVNYSPRQQFLSKDGGITWSLLEANNANVFSNISTGTVDASITRFEQSDGSHFLLFTNPQGNPAGTNGRQNLGLWFSFDEGVTWKGPIQLVNGASAYSDIYQLDSENAIVIVETDNSNMRILRMPITLLKQKLTLSQN
>1w1hA
GPLGSNIEQYIHDLDSNSFELDLQFSEDEKRLLLEKQAGGNPWHQFVENNLILKMGPVDKRKGLFARRRQLLLTEGPHLYYVDPVNKVLKGEIPWSQELRPEAKNFKTFFVHTPNRTYYLMDPSGNAHKWCRKIQEVWRQRYQSHPDAAVQ
>1w23A
VKQVFNFNAGPSALPKPALERAQKELLNFNDTQMSVMELSHRSQSYEEVHEQAQNLLRELLQIPNDYQILFLQGGASLQFTMLPMNLLTKGTIGNYVLTGSWSEKALKEAKLLGETHIAASTKANSYQSIPDFSEFQLNENDAYLHITSNNTIYGTQYQNFPEINHAPLIADMSSDILSRPLKVNQFGMIYAGAQKNLGPSGVTVVIVKKDLLNTKVEQVPTMLQYATHIKSDSLYNTPPTFSIYMLRNVLDWIKDLGGAEAIAKQNEEKAKIIYDTIDESNGFYVGHAEKGSRSLMNVTFNLRNEELNQQFLAKAKEQGFVGLNGHRSVGGCRASIYNAVPIDACIALRELMIQFKENA
>1w2fA
MSWVQLAGHTGSFKAAGTSGLILKRCSEPERYCLARLMADALRGCVPAFHGVVERDGESYLQLQDLLDGFDGPCVLDCKMGVRTYLEEELTKARERPKLRKDMYKKMLAVDPEAPTEEEHAQRAVTKPRYMQWREGISSSTTLGFRIEGIKKADGSCSTDFKTTRSREQVLRVFEEFVQGDEEVLRRYLNRLQQIRDTLEVSEFFRRHEVIGSSLLFVHDHCHRAGVWLIDFGKTTPLPDGQILDHRRPWEEGNREDGYLLGLDNLIGILASLAER
>1w2wA
MSLEAIVFDRSEPENVSVKVLDQLLLPYTTKYVPIHTIDDGYSVIKSMQVRGAPAIAIVGSLSVLTEVQLIKHNPTSDVATLYSLVNWESTKTVLNKRLDFLLSSRPTAVNLSNSLVEIKNILKSSSDLKAFDGSLYNYVCELIDEDLANNMKMGDNGAKYLIDVLQKDGFKDEFAVLTICNTGSLATSGYGTALGVIRSLWKDSLAKTDK
>1w2wB
CPRMGHVFPLETRPYNQGSRLTAYELVYDKIPSTLITDSSIAYRIRTSPIPIKAAFVGADRIVRNGDTANKIGTLQLAVICKQFGIKFFVVAPKTTIDNVTETGDDIIVEERNPEEFKVVTGTVINPENGSLILNESGEPITGKVGIAPLEINVWNPAFDITPHELIDGIITEEGVFTKNSSGEFQLESLF
>1w2yA
MTNIEILENMLKLQQKLNDETNGLNWENGYTKEGKLISWRRCIYMECAELIDSFTWKHWKNISSLTNWENVRIEIVDIWHFILSLLLEEYRDKNNKDFKAIATEVNAVSVFQDFCKEEEYPNEGDIYGILNDIELIIHKCSGFGFNLGELLSTYFTLAIKCGLNLEILYKTYIGKNVLNIFRQNNGYKDGSYKKTWNGKEDNEVLAQILEQELDFDTIYKKLEECYKKA
>1w30A
MGAAGDAAIGRESRELMSAANVGRTISRIAHQIIEKTALDDPVGPDAPRVVLLGIPTRGVTLANRLAGNITEYSGIHVGHGALDITLYRDDLMIKPPRPLASTSIPAGGIDDALVILVDDVLYSGRSVRSALDALRDVGRPRAVQLAVLVDRGHRELPLRADYVGKNVPTSRSESVHVRLREHDGRDGVVISRGSHHHHHH
>1w32A
MGLASLADFPIGVAVAASGGNADIFTSSARQNIVRAEFNQITAENIMKMSYMYSGSNFSFTNSDRLVSWAAQNGQTVHGHALVWHPSYQLPNWASDSNANFRQDFARHIDTVAAHFAGQVKSWDVVNEALFDSADDPDGRGSANGYRQSVFYRQFGGPEYIDEAFRRARAADPTAELYYNDFNTEENGAKTTALVNLVQRLLNNGVPIDGVGFQMHVMNDYPSIANIRQAMQKIVALSPTLKIKITELDVRLNNPYDGNSSNNYTNRNDCAVSCAGLDRQKARYKEIVQAYLEVVPPGRRGGITVWGIADPDSWLYTHQNLPDWPLLFNDNLQPKPAYQGVVEALSGR
>1w36D
MKLQKQLLEAVEHKQLRPLDVQFALTVAGDEHPAVTLAAALLSHDAGEGHVCLPLSRLENNEASHPLLATCVSEIGELQNWEECLLASQAVSRGDEPTPMILCGDRLYLNRMWCNERTVARFFNEVNHAIEVDEALLAQTLDKLFPVSDEINWQKVAAAVALTRRISVISGGPGTGKTTTVAKLLAALIQMADGERCRIRLAAPTGKAAARLTESLGKALRQLPLTDEQKKRIPEDASTLHRLLGAQPGSQRLRHHAGNPLHLDVLVVDEASMIDLPMMSRLIDALPDHARVIFLGDRDQLASVEAGAVLGDICAYANAGFTAERARQLSRLTGTHVPAGTGTEAASLRDSLCLLQKSYRFGSDSGIGQLAAAINRGDKTAVKTVFQQDFTDIEKRLLQSGEDYIAMLEEALAGYGRYLDLLQARAEPDLIIQAFNEYQLLCALREGPFGVAGLNERIEQFMQQKRKIHRHPHSRWYEGRPVMIARNDSALGLFNGDIGIALDRGQGTRVWFAMPDGNIKSVQPSRLPEHETTWAMTVHKSQGSEFDHAALILPSQRTPVVTRELVYTAVTRARRRLSLYADERILSAAIATRTERRSGLAALFSSRE
>1w3bA
GPMELAHREYQAGDFEAAERHCMQLWRQEPDNTGVLLLLSSIHFQCRRLDRSAHFSTLAIKQNPLLAEAYSNLGNVYKERGQLQEAIEHYRHALRLKPDFIDGYINLAAALVAAGDMEGAVQAYVSALQYNPDLYCVRSDLGNLLKALGRLEEAKACYLKAIETQPNFAVAWSNLGCVFNAQGEIWLAIHHFEKAVTLDPNFLDAYINLGNVLKEARIFDRAVAAYLRALSLSPNHAVVHGNLACVYYEQGLIDLAIDTYRRAIELQPHFPDAYCNLANALKEKGSVAEAEDCYNTALRLCPTHADSLNNLANIKREQGNIEEAVRLYRKALEVFPEFAAAHSNLASVLQQQGKLQEALMHYKEAIRISPTFADAYSNMGNTLKEMQD
>1w3iA
PEIITPIITPFTKDNRIDKEKLKIHAENLIRKGIDKLFVNGTTGLGPSLSPEEKLENLKAVYDVTNKIIFQVGGLNLDDAIRLAKLSKDFDIVGIASYAPYYYPRMSEKHLVKYFKTLCEVSPHPVYLYNYPTATGKDIDAKVAKEIGCFTGVKDTIENIIHTLDYKRLNPNMLVYSGSDMLIATVASTGLDGNVAAGSNYLPEVTVTIKKLAMERKIDEALKLQFLHDEVIEASRIFGSLSSNYVLTKYFQGYDLGYPRPPIFPLDDEEERQLIKKVEGIRAKLVELKILKE
>1w4rA
MRGSHHHHHHLVPRGSKTRGQIQVILGPMFSGKSTELMRRVRRFQIAQYKCLVIKYAKDTRYSSSFCTHDRNTMEALPACLLRDVAQEALGVAVIGIDEGQFFPDIVEFCEAMANAGKTVIVAALDGTFQRKPFGAILNLVPLAESVVKLTAVCMECFREAAYTKRLGTEKEVEVIGGADKYHSVCRLCYFKKAS
>1w4xA
MAGQTTVDSRRQPPEEVDVLVVGAGFSGLYALYRLRELGRSVHVIETAGDVGGVWYWNRYPGARCDIESIEYCYSFSEEVLQEWNWTERYASQPEILRYINFVADKFDLRSGITFHTTVTAAAFDEATNTWTVDTNHGDRIRARYLIMASGQLSVPQLPNFPGLKDFAGNLYHTGNWPHEPVDFSGQRVGVIGTGSSGIQVSPQIAKQAAELFVFQRTPHFAVPARNAPLDPEFLADLKKRYAEFREESRNTPGGTHRYQGPKSALEVSDEELVETLERYWQEGGPDILAAYRDILRDRDANERVAEFIRNKIRNTVRDPEVAERLVPKGYPFGTKRLILEIDYYEMFNRDNVHLVDTLSAPIETITPRGVRTSEREYELDSLVLATGFDALTGALFKIDIRGVGNVALKEKWAAGPRTYLGLSTAGFPNLFFIAGPGSPSALSNMLVSIEQHVEWVTDHIAYMFKNGLTRSEAVLEKEDEWVEHVNEIADETLYPMTASWYTGANVPGKPRVFMLYVGGFHRYRQICDEVAAKGYEGFVLT
>1w5dA
AEKQDALSGQIDKILADHPALEGAMAGITVRSAETGAVLYEHSGDTRMRPASSLKLLTAAAALSVLGENYSFTTEVRTDGTLKGKKLNGNLYLKGKGDPTLLPSDFDKMAEILKHSGVKVIKGNLIGDDTWHDDMRLSPDMPWSDEYTYYGAPISALTASPNEDYDAGTVIVEVTPNQKEGEEPAVSVSPKTDYITIKNDAKTTAAGSEKDLTIEREHGTNTITIEGSVPVDANKTKEWISVWEPAGYALDLFKQSLKKQGITVKGDIKTGEAPSSSDVLLSHRSMPLSKLFVPFMKLSNNGHAEVLVKEMGKVKKGEGSWEKGLEVLNSTLPEFGVDSKSLVLRDGSGISHIDAVSSDQLSQLLYDIQDQSWFSAYLNSLPVAGNPDRMVGGTLRNRMKGTPAQGKVRAKTGSLSTVSSLSGYAETKSGKKLVFSILLNGLIDEEDGKDIEDQIAVILANQ
>1w5fA
MGFDLDVEKKKENRNIPQANNLKIKVIGVGGAGNNAINRMIEIGIHGVEFVAVNTDLQVLEASNADVKIQIGENITRGLGAGGRPEIGEQAALESEEKIREVLQDTHMVFITAGFGGGTGTGASPVIAKIAKEMGILTVAIVTTPFYFEGPERLKKAIEGLKKLRKHVDTLIKISNNKLMEELPRDVKIKDAFLKADETLHQGVKGISELITKRGYIRLTSRFARIESVMKDAGAAILGIGVGKGEHRAREAAKKAMESKLIEHPVENASSIVFNITAPSNIRMEEVHEAAMIIRQNSSEDADVKFGLIFDDEVPDDEIRVIFIATRFPDEDKILFPEGDIPAIYRYGLEGLL
>1w5qA
MSFTPANRAYPYTRLRRNRRDDFSRRLVRENVLTVDDLILPVFVLDGVNQRESIPSMPGVERLSIDQLLIEAEEWVALGIPALALFPVTPVEKKSLDAAEAYNPEGIAQRATRALRERFPELGIITDVCLCEFTTHGQCGILDDDGYVLNDVSIDVLVRQALSHAEAGAQVVAPSDMMDGRIGAIREALESAGHTNVRVMAYSAKYASAYYGPFRDAVGSASNLGKGNRATYQMDPANSDEALHEVAADLAEGADMVMVKPGMPYLDIVRRVKDEFRAPTFVYQVSGEYAMHMGAIQNGWLAESVILESLTAFKRAGADGILTYFAKQAAEQLRRGR
>1w5rA
ESHMAMDLGGYLTRIGLDGRPRPDLGTLHAIVAAHNRSIPFENLDPLLGIPVADLSAEALFAKLVDRRRGGYQYEHNGLLGYVLEELGFEVERLSGRVVWMRADDAPLPAQTHNVLSVAVPGADGRYLVDVGFGGQTLTSPIRLEAGPVQQTRHEPYRLTRHGDDHTLAAQVRGEWQPLYTFTTEPRPRIDLEVGSWYVSTHPGSHFVTGLTVAVVTDDARYNLRGRNLAVHRSGATEHIRFDSAAQVLDAIVNRFGIDLGDLAGRDVQARVAEVLDT
>1w5tA
MKVLRHGLFKDRRVFDENYIPPELRVRRGEAEALARIYLNRLLSGAGLSDVNMIYGSIGRVGIGKTTLAKFTVKRVSEAAAKEGLTVKQAYVNAFNAPNLYTILSLIVRQTGYPIQVRGAPALDILKALVDNLYVENHYLLVILDEFQSMLSSPRIAAEDLYTLLRVHEEIPSRDGVNRIGFLLVASDVRALSYMREKIPQVESQIGFKLHLPAYKSRELYTILEQRAELGLRDTVWEPRHLELISDVYGEDKGGDGSARRAIVALKMACEMAEAMGRDSLSEDLVRKAVSENEAASIQTHELEALSIHELIILRLIAEATLGGMEWINAGLLRQRYEDASLTMYNVKPRGYTQYHIYLKHLTSLGLVDAKPSGRGMRGRTTLFRLAPHLPADRLIEVVDNIIQAKMASGYE
>1w66A
GAMAGSIRSKLSAIDVRQLGTVDYRTAWQLQRELADARVAGGADTLLLLEHPAVYTAGRRTETHERPIDGTPVVDTDRGGKITWHGPGQLVGYPIIGLAEPLDVVNYVRRLEESLIQVCADLGLHAGRVDGRSGVWLPGRPARKVAAIGVRVSRATTLHGFALNCDCDLAAFTAIVPCGISDAAVTSLSAELGRTVTVDEVRATVAAAVCAALDGVLPVGDRVPSHAVPSPL
>1w6kA
MTEGTCLRRRGGPYKTEPATDLGRWRLNCERGRQTWTYLQDERAGREQTGLEAYALGLDTKNYFKDLPKAHTAFEGALNGMTFYVGLQAEDGHWTGDYGGPLFLLPGLLITCHVARIPLPAGYREEIVRYLRSVQLPDGGWGLHIEDKSTVFGTALNYVSLRILGVGPDDPDLVRARNILHKKGGAVAIPSWGKFWLAVLNVYSWEGLNTLFPEMWLFPDWAPAHPSTLWCHCRQVYLPMSYCYAVRLSAAEDPLVQSLRQELYVEDFASIDWLAQRNNVAPDELYTPHSWLLRVVYALLNLYEHHHSAHLRQRAVQKLYEHIVADDRFTKSISIGPISKTINMLVRWYVDGPASTAFQEHVSRIPDYLWMGLDGMKMQGTNGSQIWDTAFAIQALLEAGGHHRPEFSSCLQKAHEFLRLSQVPDNPPDYQKYYRQMRKGGFSFSTLDCGWIVSDCTAEALKAVLLLQEKCPHVTEHIPRERLCDAVAVLLNMRNPDGGFATYETKRGGHLLELLNPSEVFGDIMIDYTYVECTSAVMQALKYFHKRFPEHRAAEIRETLTQGLEFCRRQQRADGSWEGSWGVCFTYGTWFGLEAFACMGQTYRDGTACAEVSRACDFLLSRQMADGGWGEDFESCEERRYVQSAQSQIHNTCWAMMGLMAVRHPDIEAQERGVRCLLEKQLPNGDWPQENIAGVFNKSCAISYTSYRNIFPIWALGRFSQLYPERALAGHP
>1w6tA
MRGSHHHHHHMSIITDVYAREVLDSRGNPTLEVEVYTESGAFGRGMVPSGASTGEHEAVELRDGDKSRYGGLGTQKAVDNVNNIIAEAIIGYDVRDQQAIDRAMIALDGTPNKGKLGANAILGVSIAVARAAADYLEIPLYSYLGGFNTKVLPTPMMNIINGGSHSDAPIAFQEFMILPVGAPTFKEALRYGAEIFHALKKILKSRGLETAVGDEGGFAPRFEGTEDGVETILAAIEAAGYVPGKDVFLGFDCASSEFYDKERKVYDYTKFEGEGAAVRTSAEQIDYLEELVNKYPIITIEDGMDENDWDGWKALTERLGKKVQLVGDDFFVTNTDYLARGIQEGAANSILIKVNQIGTLTETFEAIEMAKEAGYTAVVSHRSGETEDSTIADIAVATNAGQIKTGSLSRTDRIAKYNQLLRIEDQLGEVAEYRGLKSFYNLKK
>1w79A
RLTELREDIDAILEDPALEGAVSGVVVVDTATGEELYSRDGGEQLLPASNMKLFTAAAALEVLGADHSFGTEVAAESAPGRRGEVQDLYLVGRGDPTLSAEDLDAMAAEVAASGVRTVRGDLYADDTWFDSERLVDDWWPEDEPYAYSAQISALTVAHGERFDTGVTEVSVTPAAEGEPADVDLGAAEGYAELDNRAVTGAAGSANTLVIDRPVGTNTIAVTGSLPADAAPVTALRTVDEPAALAGHLFEEALESNGVTVKGDVGLGGVPADWQDAEVLADHTSAELSEILVPFMKFSNNGHAEMLVKSIGQETAGAGTWDAGLVGVEEALSGLGVDTAGLVLNDGSGLSRGNLVTADTVVDLLGQAGSAPWAQTWSASLPVAGESDPFVGGTLANRMRGTAAEGVVEAKTGTMSGVSALSGYVPGPEGELAFSIVNNGHSGPAPLAVQDAIAVRLAEYAGHQAPEGARMMRGPVQGSGELECSWVQAC
>1w7jA
MAASELYTKYARVWIPDPEEVWKSAELLKDYKPGDKVLQLRLEEGKDLEYCLDPKTKELPPLRNPDILVGENDLTALSYLHEPAVLHNLKVRFIDSKLIYTYCGIVLVAINPYEQLPIYGEDIINAYSGQNMGDMDPHIFAVAEEAYKQMARDERNQSIIVSGESGAGKTVSAKYAMRYFATVSGSASEANVEEKVLASNPIMESIGNAKTTRNDNSSRFGKYIEIGFDKRYRIIGANMRTYLLEKSRVVFQAEEERNYHIFYQLCASAALPEFKTLRLGNANYFHYTKQGGSPVIDGIDDAKEMVNTRQACTLLGISDSYQMGIFRILAGILHLGNVEFASRDSDSCAIPPKHDPLTIFCDLMGVDYEEMAHWLCHRKLATATETYIKPISKLHAINARDALAKHIYANLFNWIVDHVNKALHSTVKQHSFIGVLDIYGFETFEINSFEQFCINYANEKLQQQFNMHVFKLEQEEYMKEQIPWTLIDFYDNQPCINLIEAKMGVLDLLDEECKMPKGSDDTWAQKLYNTHLNKCALFEKPRLSNKAFIIKHFADKVEYQCEGFLEKNKDTVYEEQIKVLKSSKKFKLLPELFQDEEKAISPTSATPSGRVPLSRTPVKPAKARPGQTSKEHKKTVGHQFRNSLHLLMETLNATTPHYVRCIKPNDFKFPFTFDEKRAVQQLRACGVLETIRISAAGFPSRWTYQEFFSRYRVLMKQKDVLSDRKQTCKNVLEKLILDKDKYQFGKTKIFFRAGQVAYLEKIRADKLRAACIRIQKTIRGWLMRKKYMRMRRGDA
>1w7jB
MIEFNKDQLEEFKEAFELFDRVGDGKILYSQCGDVMRALGQNPTNAEVLKVLGNPKSDELKSRRVDFETFLPMLQAVAKNRGQGTYEDYLEGFRVFDKEGNGKVMGAELRHVLTTLGEKMTEEEVETVLAGHEDSNGCINYEAFLKHILSV
>1w85A
GVKTFQFPFAEQLEKVAEQFPTFQILNEEGEVVNEEAMPELSDEQLKELMRRMVYTRILDQRSISLNRQGRLGFYAPTAGQEASQIASHFALEKEDFILPGYRDVPQIIWHGLPLYQAFLFSRGHFHGNQIPEGVNVLPPQIIIGAQYIQAAGVALGLKMRGKKAVAITYTGDGGTSQGDFYEGINFAGAFKAPAIFVVQNNRFAISTPVEKQTVAKTLAQKAVAAGIPGIQVDGMDPLAVYAAVKAARERAINGEGPTLIETLCFRYGPHTMSGDDPTRYRSKELENEWAKKDPLVRFRKFLEAKGLWSEEEENNVIEQAKEEIKEAIKKADETPKQKVTDLISIMFEELPFNLKEQYEIYKEKESK
>1w85B
AQMTMVQAITDALRIELKNDPNVLIFGEDVGVNGGVFRATEGLQAEFGEDRVFDTPLAESGIGGLAIGLALQGFRPVPEIQFFGFVYEVMDSICGQMARIRYRTGGRYHMPITIRSPFGGGVHTPELHSDSLEGLVAQQPGLKVVIPSTPYDAKGLLISAIRDNDPVIFLEHLKLYRSFRQEVPEGEYTIPIGKADIKREGKDITIIAYGAMVHESLKAAAELEKEGISAEVVDLRTVQPLDIETIIGSVEKTGRAIVVQEAQRQAGIAANVVAEINERAILSLEAPVLRVAAPDTVYPFAQAESVWLPNFKDVIETAKKVMNF
>1w8iA
MAALIDTGIFFGFYSLKDVHHMDSVAIVVHAVEGKWGRLFVTNHILDETLTLLKYKKLPADKFLEGFVESGVLNIIYTDDEVERKALEVFKARVYEKGFSYTDAISEVVAEELKLKLISYDSRFSLPTIGRDYWKSLDESERKRISAILREKGIDG
>1w94A
HMLLTTSRKPSQRTRSFSQRLSRIMGWRYINRGKMSLRDVLIEARGPVAVVSERHGNPARITFLDERGGERGYILFNPSFEMKKPELADKAVRVSSCPPGSEGLCNLMGLEVDESSSRDAWSIRTDEEYAWVMELMDARGTPAGFKLLIRDFRVGE
>1w96A
KMEYEITNYSERHTELPGHFIGLNTVDKLEESPLRDFVKSHGGHTVISKILIANNGIAAVKEIRSVRKWAYETFGDDRTVQFVAMATPEDLEANAEYIRMADQYIEVPGGTNNNNYANVDLIVDIAERADVDAVWAGWGHASENPLLPEKLSQSKRKVIFIGPPGNAMRSLGDKISSTIVAQSAKVPCIPWSGTGVDTVHVDEKTGLVSVDDDIYQKGCCTSPEDGLQKAKRIGFPVMIKASEGGGGKGIRQVEREEDFIALYHQAANEIPGSPIFIMKLAGRARHLEVQLLADQYGTNISLFGRDCSVQRRHQKIIEEAPVTIAKAETFHEMEKAAVRLGKLVGYVSAGTVEYLYSHDDGKFYFLELNPRLQVEHPTTEMVSGVNLPAAQLQIAMGIPMHRISDIRTLYGMNPHSASEIDFEFKTQDATKKQRRPIPKGHCTACRITSEDPNDGFKPSGGTLHELNFRSSSNVWGYFSVGNNGNIHSFSDSQFGHIFAFGENRQASRKHMVVALKELSIRGDFRTTVEYLIKLLETEDFEDNTITTGWLDDLI
>1w98B
IIAPSRGSPLPVLSWANREEVWKIMLNKEKTYLRDQHFLEQHPLLQPKMRAILLDWLMEVCEVYKLHRETFYLAQDFFDRYMATQENVVKTLLQLIGISSLFIAAKLEEIYPPKLHQFAYVTDGACSGDEILTMELMIMKALKWRLSPLTIVSWLNVYMQVAYLNDLHEVLLPQYPQQIFIQIAELLDLCVLDVDCLEFPYGILAASALYHFSSSELMQKVSGYQWCDIENCVKWMVPFAMVIRETGSSKLKHFRGVADEDAHNIQTHRDSLDLLDKARAKKA
>1w99A
TPERVWNDFMTNTGNLIDQTVTAYVRTDANAKMTVVKDYLDQYTTKFNTWKREPNNQSYRTAVITQFNLTSAKLRETAVYFSNLVGYELLLLPIYAQVANFNLLLIRDGLINAQEWSLARSAGDQLYNTMVQYTKEYIAHSITWYNKGLDVLRNKSNGQWITFNDYKREMTIQVLDILALFASYDPRRYPADKIDNTKLSKTEFTREIYTALVESPSSKSIAALEAALTRDVHLFTWLKRVDFWTNTIYQDLRFLSANKIGFSYTNSSAMQESGIYGSSGFGSNLTHQIQLNSNVYKTSITDTSSPSNRVTKMDFYKIDGTLASYNSNITPTPEGLRTTFFGFSTNENTPNQPTVNDYTHILSYIKTDVIDYNSNRVSFAWTHKIVDPNNQIYTDAITQVPAVKSNFLNATAKVIKGPGHTGGDLVALTSNGTLSGRMEIQCKTSIFNDPTRSYGLRIRYAANSPIVLNVSYVLQGVSRGTTISTESTFSRPNNIIPTDLKYEEFRYKDPFDAIVPMRLSSNQLITIAIQPLNMTSNNQVIIDRIEIIPITQSVLDET
>1w9iA
MNPIHDRTSDYHKYLKVKQGDSDLFKLTVSDKRYIWYNPDPKERDSYECGEIVSETSDSFTFKTVDGQDRQVKKDDANQRNPIKFDGVEDMSELSYLNEPAVFHNLRVRYNQDLIYTYSGLFLVAVNPFKRIPIYTQEMVDIFKGRRRNEVAPHIFAISDVAYRSMLDDRQNQSLLITGESGAGKTENTKKVIQYLASVAGRNQANGSGVLEQQILQANPILEAFGNAKTTRNNNSSRFGKFIEIQFNSAGFISGASIQSYLLEKSRVVFQSETERNYHIFYQLLAGATAEEKKALHLAGPESFNYLNQSGCVDIKGVSDSEEFKITRQAMDIVGFSQEEQMSIFKIIAGILHLGNIKFEKGAGEGAVLKDKTALNAASTVFGVNPSVLEKALMEPRILAGRDLVAQHLNVEKSSSSRDALVKALYGRLFLWLVKKINNVLCQERKAYFIGVLDIYGFEIFKVNSFEQLCINYTNEKLQQFFNHHMFKLEQEEYLKEKINWTFIDFGLDSQATIDLIDGRQPPGILALLDEQSVFPNATDNTLITKLHSHFSKKNAKYEEPRFSKTEFGVTHYAGQVMYEIQDWLEKNKDPLQQDLELCFKDSSDNVVTKLFNDPNIASRAKKGANFITVAAQYKEQLASLMATLETTNPHFVRCIIPNNKQLPAKLEDKVVLDQLRCNGVLEGIRITRKGFPNRIIYADFVKRYYLLAPNVPRDAEDSQKATDAVLKHLNIDPEQFRFGITKIFFRAGQLARIEEARELRGDYKDDDDK
>1w9pA
MRFATSTIVKVALLLSSLCVDAAVMWNRDTSSTDLEARASSGYRSVVYFVNWAIYGRNHNPQDLPVERLTHVLYAFANVRPETGEVYMTDSWADIEKHYPGDSWSDTGNNVYGCIKQLYLLKKQNRNLKVLLSIGGWTYSPNFAPAASTDAGRKNFAKTAVKLLQDLGFDGLDIDWEYPENDQQANDFVLLLKEVRTALDSYSAANAGGQHFLLTVASPAGPDKIKVLHLKDMDQQLDFWNLMAYDYAGSFSSLSGHQANVYNDTSNPLSTPFNTQTALDLYRAGGVPANKIVLGMPLYGRSFANTDGPGKPYNGVGQGSWENGVWDYKALPQAGATEHVLPDIMASYSYDATNKFLISYDNPQVANLKSGYIKSLGLGGAMWWDSSSDKTGSDSLITTVVNALGGTGVFEQSQNELDYPVSQYDNLRNGMQT
>1w9sA
GSHMASDLKNPYERIQAEAYDAMSGIQTEGTDDDGGGDNIGWINDGDWVKYERVHFERDASSIEVRVASDTPGGRIEIRTGSPTGTLLGDVQVPNTGGWQQWQTVTGNVQIQPGTYDVYLVFKGSPEYDLMNVNWFVFRANG
>1w9yA
MENFPIISLDKVNGVERAATMEMIKDACENWGFFELVNHGIPREVMDTVEKMTKGHYKKCMEQRFKELVASKALEGVQAEVTDMDWESTFFLKHLPISNISEVPDLDEEYREVMRDFAKRLEKLAEELLDLLCENLGLEKGYLKNAFYGSKGPNFGTKVSNYPPCPKPDLIKGLRAHTDAGGIILLFQDDKVSGLQLLKDGQWIDVPPMRHSIVVNLGDQLEVITNGKYKSVMHRVIAQKDGARMSLASFYNPGSDAVIYPAPALVEKEAEENKQVYPKFVFDDYMKLYAGLKFQAKEPRFEAMKAMETDVKMDPIATV
>1w9zA
MLSETELRALKKLSTTTSRVVGDSTLALPSNVKLSKGEVEKIAVTKKEMFDELAQCNLPTIELITREHTFNGDVIRFAAWLFLMNGQKLMIANNVAVRMGMQYATNLAGNNVKITYVTSNNVVKLGHIAAGVLANPYSNKGSGLFITYEHNLISNQIETGKVCVLFITSLSTTASSTNSFAYSACSVPIEDWDFNMIKLTAETSCASLTAMTNLVNSLVPGERTRPVGLYVDIPGVTVTTSASSGSLPLTTIPAVTPLIFSAYTKQVEEVGVINTLYALSYLP
>1wa3A
MKMEELFKKHKIVAVLRANSVEEAKEKALAVFEGGVHLIEITFTVPDADTVIKELSFLKEKGAIIGAGTVTSVEQCRKAVESGAEFIVSPHLDEEISQFCKEKGVFYMPGVMTPTELVKAMKLGHTILKLFPGEVVGPQFVKAMKGPFPNVKFVPTGGVNLDNVCEWFKAGVLAVGVGSALVKGTPDEVREKAKAFVEKIRGCTE
>1wa5B
MDNGTDSSTSKFVPEYRRTNFKNKGRFSADELRRRRDTQQVELRKAKRDEALAKRRNFIPPTDGADSDEEDESSVSADQQFYSQLQQELPQMTQQLNSDDMQEQLSATVKFRQILSREHRPPIDVVIQAGVVPRLVEFMRENQPEMLQLEAAWALTNIASGTSAQTKVVVDADAVPLFIQLLYTGSVEVKEQAIWALGNVAGDSTDYRDYVLQCNAMEPILGLFNSNKPSLIRTATWTLSNLCRGKKPQPDWSVVSQALPTLAKLIYSMDTETLVDACWAISYLSDGPQEAIQAVIDVRIPKRLVELLSHESTLVQTPALRAVGNIVTGNDLQTQVVINAGVLPALRLLLSSPKENIKKEACWTISNITAGNTEQIQAVIDANLIPPLVKLLEVAEYKTKKEACWAISNASSGGLQRPDIIRYLVSQGCIKPLCDLLEIADNRIIEVTLDALENILKMGEADKEARGLNINENADFIEKAGGMEKIFNCQQNENDKIYEKAYKIIETYFGEEEDAVDETMAPQNAGNTFG
>1wa5C
MSDLETVAKFLAESVIASTAKTSERNLRQLETQDGFGLTLLHVIASTNLPLSTRLAGALFFKNFIKRKWVDENGNHLLPANNVELIKKEIVPLMISLPNNLQVQIGEAISSIADSDFPDRWPTLLSDLASRLSNDDMVTNKGVLTVAHSIFKRWRPLFRSDELFLEIKLVLDVFTAPFLNLLKTVDEQITANENNKASLNILFDVLLVLIKLYYDFNCQDIPEFFEDNIQVGMGIFHKYLSYSNPLLEDPDETEHASVLIKVKSSIQELVQLYTTRYEDVFGPMINEFIQITWNLLTSISNQPKYDILVSKSLSFLTAVTRIPKYFEIFNNESAMNNITEQIILPNVTLREEDVELFEDDPIEYIRRDLEGSDTDTRRRACTDFLKELKEKNEVLVTNIFLAHMKGFVDQYMSDPSKNWKFKDLYIYLFTALAINGNITNAGVSSTNNLLNVVDFFTKEIAPDLTSNNIPHIILRVDAIKYIYTFRNQLTKAQLIELMPILATFLQTDEYVVYTYAAITIEKILTIRESNTSPAFIFHKEDISNSTEILLKNLIALILKHGSSPEKLAENEFLMRSIFRVLQTSEDSIQPLFPQLLAQFIEIVTIMAKNPSNPRFTHYTFESIGAILNYTQRQNLPLLVDSMMPTFLTVFSEDIQEFIPYVFQIIAFVVEQSATIPESIKPLAQPLLAPNVWELKGNIPAVTRLLKSFIKTDSSIFPDLVPVLGIFQRLIASKAYEVHGFDLLEHIMLLIDMNRLRPYIKQIAVLLLQRLQNSKTERYVKKLTVFFGLISNKLGSDFLIHFIDEVQDGLFQQIWGNFIITTLPTIGNLLDRKIALIGVLNMVINGQFFQSKYPTLISSTMNSIIETASSQSIANLKNDYVDLDNLEEISTFGSHFSKLVSISEKPFDPLPEIDVNNGVRLYVAEALNKYNAISGNTFLNTILPQLTQENQVKLNQLLVGN
>1wb4A
MASDKFPVAENPSSSFKYESAVQYRPAPDSYLNPCPQAGRIVKETYTGINGTKSLNVYLPYGYDPNKKYNIFYLMHGGGENENTIFSNDVKLQNILDHAIMNGELEPLIVVTPTFNGGNCTAQNFYQEFRQNVIPFVESKYSTYAESTTPQGIAASRMHRGFGGFAMGGLTTWYVMVNCLDYVAYFMPLSGDYWYGNSPQDKANSIAEAINRSGLSKREYFVFAATGSEDIAYANMNPQIEAMKALPHFDYTSDFSKGNFYFLVAPGATHWWGYVRHYIYDALPYFFHELEHHHHHH
>1wbaA
ADDPVYDAEGNKLVNRGKYTIVSFSDGAGIDVVATGNENPEDPLSIVKSTRNIMYATSISSEDKTPPQPRNILENMRLKINFATDPHKGDVWSVVDFQPDGQQLKLAGRYPNQVKGAFTIQKGSNTPRTYKLLFCPVGSPCKNIGISTDPEGKKRLVVSYQSDPLVVKFHRHEPE
>1wbhA
AMKNWKTSAESILTTGPVVPVIVVKKLEHAVPMAKALVAGGVRVLNVTLRTECAVDAIRAIAKEVPEAIVGAGTVLNPQQLAEVTEAGAQFAISPGLTEPLLKAATEGTIPLIPGISTVSELMLGMDYGLKEFKFFPAEANGGVKALQAIAGPFSQVRFCPTGGISPANYRDYLALKSVLCIGGSWLVPADALEAGDYDRITKLAREAVEGAKL
>1wc2A
NQKCSGNPRRYNGKSCASTTNYHDSHKGACGCGPASGDAQFGWNAGSFVAAASQMYFDSGNKGWCGQHCGQCIKLTTTGGYVPGQGGPVREGLSKTFMITNLCPNIYPNQDWCNQGSQYGGHNKYGYELHLDLENGRSQVTGMGWNNPETTWEVVNCDSEHNHDHRTPSNSMYGQCQCAHQ
>1wc3A
MGSSHHHHHHSSGLVPRGSHMRPEPRLITILFSDIVGFTRMSNALQSQGVAELLNEYLGEMTRAVFENQGTVDKFVGDAIMALYGAPEEMSPSEQVRRAIATARQMLVALEKLNQGWQERGLVGRNEVPPVRFRCGIHQGMAVVGLFGSQERSDFTAIGPSVNIAARLQEATAPNSIMVSAMVAQYVPDEEIIKREFLELKGIDEPVMTCVINPNMLNQ
>1wcgA
MDYKFPKDFMFGTSTASYQIEGGWNEDGKGENIWDRLVHTSPEVIKDGTNGDIACDSYHKYKEDVAIIKDLNLKFYRFSISWARIAPSGVMNSLEPKGIAYYNNLINELIKNDIIPLVTMYHWDLPQYLQDLGGWVNPIMSDYFKEYARVLFTYFGDRVKWWITFNEPIAVCKGYSIKAYAPNLNLKTTGHYLAGHTQLIAHGKAYRLYEEMFKPTQNGKISISISGVFFMPKNAESDDDIETAERANQFERGWFGHPVYKGDYPPIMKKWVDQKSKEEGLPWSKLPKFTKDEIKLLKGTADFYALNHYSSRLVTFGSDPNPNFNPDASYVTSVDEAWLKPNETPYIIPVPEGLRKLLIWLKNEYGNPQLLITENGYGDDGQLDDFEKISYLKNYLNATLQAMYEDKCNVIGYTVWSLLDNFEWFYGYSIHFGLVKIDFNDPQRTRTKRESYTYFKNVVSTGKP
>1wcuA
MVSATYSVVYETGKKLNSGFDNWGWDSKMSFKDNSLVLTADPDEYGAISLKNLNSNYYGKGGCIYLQVKTETEGLVKVQGVRGYDETEAFNVGSFRSSSDFTEYKFEVDDEYQFDRIIVQDGPASNIPIYMRYIIYSTGSCDDHILEHHHHHH
>1wcv1
MLRAKVRRIALANQKGGVGKTTTAINLAAYLARLGKRVLLVDLDPQGNATSGLGVRAERGVYHLLQGEPLEGLVHPVDGFHLLPATPDLVGATVELAGAPTALREALRDEGYDLVLLDAPPSLSPLTLNALAAAEGVVVPVQAEYYALEGVAGLLATLEEVRAGLNPRLRLLGILVTMYDGRTLLAQQVEAQLRAHFGEKVFWTVIPRNVRLAEAPSFGKTIAQHAPTSPGAHAYRRLAEEVMARVQEAGSHHHHHH
>1wcwA
MRRLEEDAVRVAYAGLRRKEAFKALAEKLGFTPLLFPVQATEKVPVPEYRDQVRALAQGVDLFLATTGVGVRDLLEAGKALGLDLEGPLAKAFRLARGAKAARALKEAGLPPHAVGDGTSKSLLPLLPQGRGVAALQLYGKPLPLLENALAERGYRVLPLMPYRHLPDPEGILRLEEALLRGEVDALAFVAAIQVEFLFEGAKDPKALREALNTRVKALAVGRVTADALREWGVKPFYVDETERLGSLLQGFKRALQKEVA
>1wd3A
MGPCDIYEAGDTPCVAAHSTTRALYSSFSGALYQLQRGSDDTTTTISPLTAGGIADASAQDTFCANTTCLITIIYDQSGNGNHLTQAPPGGFDGPDTDGYDNLASAIGAPVTLNGQKAYGVFMSPGTGYRNNEATGTATGDEAEGMYAVLDGTHYNDACCFDYGNAETSSTDTGAGHMEAIYLGNSTTWGYGAGDGPWIMVDMENNLFSGADEGYNSGDPSISYRFVTAAVKGGADKWAIRGANAASGSLSTYYSGARPDYSGYNPMSKEGAIILGIGGDNSNGAQGTFYEGVMTSGYPSDDTENSVQENIVAAKYVVGSLVSGPSFTSGEVVSLRVTTPGYTTRYIAHTDTTVNTQVVDDDSSTTLKEEASWTVVTGLANSQCFSFESVDTPGSYIRHYNFELLLNANDGTKQFHEDATFCPQAALNGEGTSLRSWSYPTRYFRHYENVLYAASNGGVQTFDSKTSFNNDVSFEIETAFAS
>1wd5A
MRFRDRRHAGALLAEALAPLGLEAPVVLGLPRGGVVVADEVARRLGGELDVVLVRKVGAPGNPEFALGAVGEGGELVLMPYALRYADQSYLEREAARQRDVLRKRAERYRRVRPKAARKGRDVVLVDDGVATGASMEAALSVVFQEGPRRVVVAVPVASPEAVERLKARAEVVALSVPQDFAAVGAYYLDFGEVTDEDVEAILLEWAG
>1wdcC
PKLSQDEIDDLKDVFELFDFWDGRDGAVDAFKLGDVCRCLGINPRNEDVFAVGGTHKMGEKSLPFEEFLPAYEGLMDCEQGTFADYMEAFKTFDREGQGFISGAELRHVLTALGERLSDEDVDEIIKLTDLQEDLEGNVKYEDFVKKVMAGPYPDK
>1wddA
MSPQTETKASVGFKAGVKDYKLTYYTPEYETKDTDILAAFRVTPQPGVPPEEAGAAVAAESSTGTWTTVWTDGLTSLDRYKGRCYHIEPVVGEDNQYIAYVAYPLDLFEEGSVTNMFTSIVGNVFGFKALRALRLEDLRIPPTYSKTFQGPPHGIQVERDKLNKYGRPLLGCTIKPKLGLSAKNYGRACYECLRGGLDFTKDDENVNSQPFMRWRDRFVFCAEAIYKSQAETGEIKGHYLNATAGTCEEMIKRAVFARELGVPIVMHDYLTGGFTANTSLAHYCRDNGLLLHIHRAMHAVIDRQKNHGMHFRVLAKALRMSGGDHIHAGTVVGKLEGEREMTLGFVDLLRDDFIEKDRARGIFFTQDWVSMPGVIPVASGGIHVWHMPALTEIFGDDSVLQFGGGTLGHPWGNAPGAAANRVALEACVQARNEGRDLAREGNEIIRSACKWSPELAAACEIWKAIKFEFEPVDKLDS
>1wdeA
MARGREAVTLLLVGWGYAPGMQTLEALDAVRRADVVYVESYTMPGSSWLYKSVVEAAGEARVVEASRRDLEERSREIVSRALDAVVAVVTAGDPMVATTHSSLAAEALEAGVAVRYIPGVSGVQAARGATMLSFYRFGGTVTLPGPWRGVTPISVARRIYLNLCAGLHTTALLDVDERGVQLSPGQGVSLLLEADREYAREAGAPALLARLPSVLVEAGAGGGHRVLYWSSLERLSTADVEGGVYSIVIPARLSGVEEWLLAAASGQRRPLEYDRSVYETVEENCKKGVYMEPV
>1wdiA
MEGLEAYDYHLPPEQIAQEGVEPRDMARLMVVYREGPFRVAHKRVRDLPEFLRPGDVLVFNESKVIPARLLARKPTGGKVEILLVRERSPGLWEALLGPARKAPPGTRLLLLSPKDLAPVPGLQAEVVAVEEDGVRLLRFQGDLVAHLEEVGEVPLPPYIKAKIPMERYQTVYARRPGSVAAPTAGLHFTPELLERLREMGVELRFLTLHVGPGTFRPVKGDPEKHEMHAEPYAIPEEVAEAVNRAKAEGRRVVAVGTTVVRALESAYREGVGVVAGEGETRLFIRPPYTFKVVDALFTNFHLPRSTLLMLVAAFLGRERTLEAYRLAVAEGYRFYSLGDAMLIL
>1wdjA
MPLVLDLARPVSEEELRRLSELNPGYQWERSPEGRLWVSPTGGESGRRSLQLAYQLARWNEERGLGVVFDSSTGFKFPDGSILSPDAAFVERGAWEALSEAEREGFPPLAPKAVFEVRSASQDPEELRAKMGIYLRNGVLLGVLVDPYARAVEVFRPGKPPLRLEGVERVSLDPELPGFALSLPPLW
>1wdkA
MIYEGKAITVTALESGIVELKFDLKGESVNKFNRLTLNELRQAVDAIKADASVKGVIVSSGKDVFIVGADITEFVENFKLPDAELIAGNLEANKIFSDFEDLNVPTVAAINGIALGGGLEMCLAADFRVMADSAKIGLPEVKLGIYPGFGGTVRLPRLIGVDNAVEWIASGKENRAEDALKVSAVDAVVTADKLGAAALDLIKRAISGELDYKAKRQPKLEKLKLNAIEQMMAFETAKGFVAGQAGPNYPAPVEAIKTIQKAANFGRDKALEVEAAGFAKLAKTSASNCLIGLFLNDQELKKKAKVYDKIAKDVKQAAVLGAGIMGGGIAYQSASKGTPILMKDINEHGIEQGLAEAAKLLVGRVDKGRMTPAKMAEVLNGIRPTLSYGDFGNVDLVVEAVVENPKVKQAVLAEVENHVREDAILASNTSTISISLLAKALKRPENFVGMHFFNPVHMMPLVEVIRGEKSSDLAVATTVAYAKKMGKNPIVVNDCPGFLVNRVLFPYFGGFAKLVSAGVDFVRIDKVMEKFGWPMGPAYLMDVVGIDTGHHGRDVMAEGFPDRMKDDRRSAIDALYEAKRLGQKNGKGFYAYEADKKGKQKKLVDSSVLEVLKPIVYEQRDVTDEDIINWMMIPLCLETVRCLEDGIVETAAEADMGLVYGIGFPLFRGGALRYIDSIGVAEFVALADQYAELGALYHPTAKLREMAKNGQSFFG
>1wdvA
MLEKVEEWIKARGLTWRLLIMQKPTRTVAEAAALLGVSESEIVKTLIVLDNAGGVYAVVIPGDKRLNINSMKELAGKPVRLARANEVVELTGYPVGGVPPVALPPNIVLVVDRILLSRKKVYGGGGRENALLEFSPRELVEATGAVVADVSE
>1wehA
MRLLAVFVSSRLSPEDPLYARWVRYGEVLAEEGFGLACGGYQGGMEALARGVKAKGGLVVGVTAPAFFPERRGPNPFVDLELPAATLPQRIGRLLDLGAGYLALPGGVGTLAELVLAWNLLYLRRGVGRPLAVDPYWLGLLKAHGEIAPEDVGLLRVVADEEDLRRFLRSL
>1werA
MEKIMPEEEYSEFKELILQKELHVVYALSHVCGQDRTLLASILLRIFLHEKLESLLLCTLNDREISMEDEATTLFRATTLASTLMEQYMKATATQFVHHALKDSILKIMESKQSCELSPSKLEKNEDVNTNLTHLLNILSELVEKIFMASEILPPTLRYIYGCLQKSVQHKWPTNTTMRTRVVSGFVFLRLICPAILNPRMFNIISDSPSPIAARTLILVAKSVQNLANLVEFGAKEPYMEGVNPFIKSNKHRMIMFLDELGNVPELPDTTEHSRTDLSRDLAALHEICVAHSDELRTLSNERGAQQHVLKKLLAITELLQQKQNQYTKTNDVR
>1wf3A
MAEKTYSGFVAIVGKPNVGKSTLLNNLLGVKVAPISPRPQTTRKRLRGILTEGRRQIVFVDTPGLHKPMDALGEFMDQEVYEALADVNAVVWVVDLRHPPTPEDELVARALKPLVGKVPILLVGNKLDAAKYPEEAMKAYHELLPEAEPRMLSALDERQVAELKADLLALMPEGPFFYPEDYAKSDQTFGEWVAEILREEAMKRLWHEVPYAVATKVEEVAERENGVLYIKAILYVERPSQKAIVIGEGGRKIKEIGQATRKQLEALLGKKVYLDLEVKVYPDWRKDPEALRELGYRSSVG
>1wfxA
MRVRLSKTLAGILRHHPGRYGVRLTREGWARVSEVVEGLRKAGWSWVEEWHIVGVALHDPKGRYELRNGEIRARYGHSIPVNVEPLPGEPPPILYHGTTEEALPLIMERGIMRGRRLKVHLTSSLEDAVSTGRRHGNLVAVLLVDVECLRRRGLKVERMSKTVYTVDWVPPECIAEVRRESLGRSL
>1wg8A
MRPMTHVPVLYQEALDLLAVRPGGVYVDATLGGAGHARGILERGGRVIGLDQDPEAVARAKGLHLPGLTVVQGNFRHLKRHLAALGVERVDGILADLGVSSFHLDDPSRGFSYQKEGPLDMRMGLEGPTAKEVVNRLPLEALARLLRELGEEPQAYRIARAIVAAREKAPIETTTQLAEIVRKAVGFRRAGHPARKTFQALRIYVNDELNALKEFLEQAAEVLAPGGRLVVIAFHSLEDRVVKRFLRESGLKVLTKKPLVPSEKEAAQNPRARSAKLRAAEKEAP
>1wiwA
MRDLDREETYLVDRTGLALELRDLVGTGPVPGEAYPGPHAALGYGEGQFAALLSGLPDWGEEGTLFLLEGGYDLGEAAGMALLAETGRARVVRVGFRPGVEVHIPPSPLAPYRYLRFLLLATGREEVLRSVDEALLEERRRLGPEVPVEENPAKFLAYTLLERLPLFYSPLFRPLEGAVQTLFARVAKSLSLTPPPSALEFFLVGLEARHEQGDPLAAVLLGPGEEAALAKEILESRVDALAEVPATGANRLAQVMALWYRMAWTAYYLALLYGVDPGDHGLLERLREVT
>1wkaA
MTPGKLYTLRYEVEGGGFIEIATVRPETVFADQAIAVHPEDERYRHLLGKRARIPLTEVWIPILADPAVEKDFGTGALKVTPAHDPLDYEIGERHGLKPVSVINLEGRMEGERVPEALRGLDRFEARRKAVELFREAGHLVKEEDYT
>1wkcA
MTKAELRRRARAAWRRLDLKALSRAVGAALLPWLRERGFRHILLYHPLPHELNLLPLMEAYPARYYLPKVAGKGLTVHPFGPLAPGPFGLLEPTTPPEDPRVLDLVVVPGLAFDREGYRLGHGQGFYDRFLKEVRAATVGVVPQALLFPALPRDPWDVPVDHLATEAGVEAVKRPAPGPGGLLD
>1wkoA
GSHMENMGTRVIEPLIMGRVVGDVLDFFTPTTKMNVSYNKKQVSNGHELFPSSVSSKPRVEIHGGDLRSFFTLVMIDPDVPGPSDPFLKEHLHWIVTNIPGTTDATFGKEVVSYELPRPSIGIHRFVFVLFRQKQRRVIFPNIPSRDHFNTRKFAVEYDLGLPVAAVFFNAQRETAARKR
>1wkvA
MALADISGYLDVLDSVRGFSYLENAREVLRSGEARCLGNPRSEPEYVKALYVIGASRIPVGDGCSHTLEELGVFDISVPGEMVFPSPLDFFERGKPTPLVRSRLQLPNGVRVWLKLEWYNPFSLSVKDRPAVEIISRLSRRVEKGSLVADATSSNFGVALSAVARLYGYRARVYLPGAAEEFGKLLPRLLGAQVIVDPEAPSTVHLLPRVMKDSKNEGFVHVNQFYNDANFEAHMRGTAREIFVQSRRGGLALRGVAGSLGTSGHMSAAAFYLQSVDPSIRAVLVQPAQGDSIPGIRRVETGMLWINMLDISYTLAEVTLEEAMEAVVEVARSDGLVIGPSGGAAVKALAKKAAEGDLEPGDYVVVVPDTGFKYLSLVQNALEGAGDSV
>1wl4A
MNAGSDPVVIVSAARTIIGSFNGALAAVPVQDLGSTVIKEVLKRATVAPEDVSEVIFGHVLAAGCGQNPVRQASVGAGIPYSVPAWSCQMICGSGLKAVCLAVQSIGIGDSSIVVAGGMENMSKAPHLAYLRTGVKIGEMPLTDSILCDGLTDAFHNCHMGITAENVAKKWQVSREDQDKVAVLSQNRTENAQKAGHFDKEIVPVLVSTRKGLIEVKTDEFPRHGSNIEAMSKLKPYFLTDGTGTVTPANASGINDGAAAVVLMKKSEADKRGLTPLARIVSWSQVGVEPSIMGIGPIPAIKQAVTKAGWSLEDVDIFEINEAFAAVSAAIVKELGLNPEKVNIEGGAIALGHPLGASGCRILVTLLHTLERMGRSRGVAALCIGGGMGIAMCVQRE
>1wl8A
MMIVIMDNGGQYVHRIWRTLRYLGVETKIIPNTTPLEEIKAMNPKGIIFSGGPSLENTGNCEKVLEHYDEFNVPILGICLGHQLIAKFFGGKVGRGEKAEYSLVEIEIIDEDEIFKGLPKRLKVWESHMDEVKELPPKFKILARSETCPIEAMKHEELPIYGVQFHPEVAHTEKGEEILRNFAKLCGEL
>1wleA
MGHHHHHHSSGLVPRGSATERQDRNLLYEHAREGYSALPLLDMESLCAYPEDAARALDLRKGELRSKDLPGIISTWQELRQLREQIRSLEEEKEAVTEAVRALVVNQDNSQVQQDPQYQSLRARGREIRKQLTLLYPKEAQLEEQFYLRALRLPNQTHPDVPVGDESQARVLHVVGDKPAFSFQPRGHLEIAEKLDIIRQKRLSHVSGHRSYYLRGAGALLQHGLVNFTLNKLIHRGFTPMTVPDLLRGVVFEGCGMTPNAKPSQIYNIDPSRFEDLNLAGTAEVGLAGYFMDHSVAFRDLPIRMVCSSTCYRAETDTGKEPWGLYRVHHFTKVEMFGVTGPGLEQSSELLEEFLSLQMEILTELGLHFRVLDMPTQELGLPAYRKFDIEAWMPGRGRFGEVTSASNCTDFQSRRLHIMFQTEAGELQFAHTVNATGCAVPRLLIALLESYQQKDGSVLVPPALQPYLGTDRITTPTHVPLQYIGPNQPQKPRLPGQPASS
>1wlfA
SSDRLAGAGSGGAVVTVAFTNARDCFLHLPRRLVAQLHLLQNQAIEVASDHQPTYLSWVEGRHFNDQSENVAEINRQVGQKLGLSSGDQVFLRPCSHVVSCQQVEVEPLSADDWEILELHAISLEQHLLDQIRIVFPKAVVPIWVDQQTYIFIQIVTLMPAAPYGRLETNTKLLIQPKT
>1wlgA
GLDVAISQNGFFRLVDSNGSVFYSRNGQFKLDENRNLVNMQGMQLTGYPATGTPPTIQQGANPAPITIPNTLMAAKSTTTASMQINLNSTDPVPSKTPFSVSDADSYNKKGTVTVYDSQGNAHDMNVYFVKTKDNEWAVYTHDSSDPAATAPTTASTTLKFNENGILESGGTVNITTGTINGATAATFSLSFLNSMQQNTGANNIVATNQNGYKPGDLVSYQINNDGTVVGNYSNEQEQVLGQIVLANFANNEGLASQGDNVWAATQASGVALLGTAGSGNFGKLTNGALEASNVDLSK
>1wljA
MAGSREVVAMDCEMVGLGPHRESGLARCSLVNVHGAVLYDKFIRPEGEITDYRTRVSGVTPQHMVGATPFAVARLEILQLLKGKLVVGHDLKHDFQALKEDMSGYTIYDTSTDRLLWREAKLDHCRRVSLRVLSERLLHKSIQNSLLGHSSVEDARATMELYQISQRIRARRGLPRLAVSDLEHHHHHH
>1wltB
MGSSHHHHHHSSGLVPRGSHMPFEFENLGMGIILIKPKVFPDKRGFFLEVFKSEDFTKMRIPNVIQTNMSFSRKGVVRGLHYQRTPKEQGKIIFVPKGRILDVAVDVRKSSPTFGKYVKAELNEENHYMLWIPPGFAHGFQALEDSIVIYFITHNEYSPPHERCISYSYIDWPIKEVIISDKDLQCPSLEKAEVFD
>1wlyA
MVMAAVIHKKGGPDNFVWEEVKVGSPGPGQVRLRNTAIGVNFLDTYHRAGIPHPLVVGEPPIVVGFEAAAVVEEVGPGVTDFTVGERVCTCLPPLGAYSQERLYPAEKLIKVPKDLDLDDVHLAGLMLKGMTAQYLLHQTHKVKPGDYVLIHAAAGGMGHIMVPWARHLGATVIGTVSTEEKAETARKLGCHHTINYSTQDFAEVVREITGGKGVDVVYDSIGKDTLQKSLDCLRPRGMCAAYGHASGVADPIRVVEDLGVRGSLFITRPALWHYMSNRSEIDEGSKCLFDAVKAGVLHSSVAKTFPLREAAAAHKYMGGRQTIGSIVLLPQA
>1wmaA
SSGIHVALVTGGNKGIGLAIVRDLCRLFSGDVVLTARDVTRGQAAVQQLQAEGLSPRFHQLDIDDLQSIRALRDFLRKEYGGLDVLVNNAGIAFKVADPTPFHIQAEVTMKTNFFGTRDVCTELLPLIKPQGRVVNVSSIMSVRALKSCSPELQQKFRSETITEEELVGLMNKFVEDTKKGVHQKEGWPSSAYGVTKIGVTVLSRIHARKLSEQRKGDKILLNACCPGWVRTDMAGPKATKSPEEGAETPVYLALLPPDAEGPHGQFVSEKRVEQW
>1wmdA
NDVARGIVKADVAQSSYGLYGQGQIVAVADTGLDTGRNDSSMHEAFRGKITALYALGRTNNANDTNGHGTHVAGSVLGNGSTNKGMAPQANLVFQSIMDSGGGLGGLPSNLQTLFSQAYSAGARIHTNSWGAAVNGAYTTDSRNVDDYVRKNDMTILFAAGNEGPNGGTISAPGTAKNAITVGATENLRPSFGSYADNINHVAQFSSRGPTKDGRIKPDVMAPGTFILSARSSLAPDSSFWANHDSKYAYMGGTSMATPIVAGNVAQLREHFVKNRGITPKPSLLKAALIAGAADIGLGYPNGNQGWGRVTLDKSLNVAYVNESSSLSTSQKATYSFTATAGKPLKISLVWSDAPASTTASVTLVNDLDLVITAPNGTQYVGNDFTSPYNDNWDGRNNVENVFINAPQSGTYTIEVQAYNVPVGPQTFSLAIVN
>1wmsA
MAGKSSLFKVILLGDGGVGKSSLMNRYVTNKFDTQLFHTIGVEFLNKDLEVDGHFVTMQIWDTAGQERFRSLRTPFYRGSDCCLLTFSVDDSQSFQNLSNWKKEFIYYADVKEPESFPFVILGNKIDISERQVSTEEAQAWCRDNGDYPYFETSAKDATNVAAAFEEAVRRVLATED
>1wmuA
MLTEDDKQLIQHVWEKVLEHQEDFGAEALERMFIVYPSTKTYFPHFDLHHDSEQIRHHGKKVVGALGDAVKHIDNLSATLSELSNLHAYNLRVDPVNFKLLSHCFQVVLGAHLGREYTPQVQVAYDKFLAAVSAVLAEKYR
>1wmwA
MVPAPEAIRQALQERLLARLDHPDPLYRDLLQDYPRRGGKMLRGLLTVYSALAHGAPLEAGLEAATALELFQNWVLVHDDIEDGSEERRGRPALHRLHPMPLALNAGDAMHAEMWGLLAEGLARGLFPPEVLLEFHEVVRRTAYGQHLDLLWTLGGTFDLRPEDYFRMVAHKAAYYTAVAPLRLGALLAGKTPPAAYEEGGLRLGTAFQIVDDVLNLEGGEAYGKERAGDLYEGKRTLILLRFLEEAPPEERARALALLALPREAKPEAEVGWLLERLLASRALAWAKAEAKRLQAEGLALLEAAFQDLPGKEALDHLRGLLAALVERRA
>1wmxA
APEGYRKLLDVQIFKDSPVVGWSGSGMGELETIGDTLPVDTTVTYNGLPTLRLNVQTTVQSGWWISLLTLRGWNTHDLSQYVENGYLEFDIKGKEGGEDFVIGFRDKVYERVYGLEIDVTTVISNYVTVTTDWQHVKIPLRDLMKINNGFDPSSVTCLVFSKRYADPFTVWFSDIKITSEDNEKSAPAIKVNQLGFIPEAEKYAL
>1wmzA
NQCPTDWEAEGDHCYRFFNTLTTWENAHHECVSYSCSTLNVRSDLVSVHSAAEQAYVFNYWRGIDSQAGQLWIGLYDKYNEGDFIWTDGSKVGYTKWAGGQPDNWNNAEDYGQFRHTEGGAWNDNSAAAQAKYMCKLTFE
>1wn1A
MRLEKFIHLLGERGFDGALISPGTNLYYLTGLRLHEVGERLAILAVSAEGDYRFLAPSLYENVVNNFPATFWHDGENPYAKLREILEELGISKGRILIEDTMRADWLIGIMKLGKFTFQPLSSLIKELRMIKDKEEVKMMEHASRIADKVFEEILTWDLIGMKERELALKIELLIRELSDGIAFEPIVASGENAANPHHEPGERKIRKGDIIILDYGARWKGYCSDITRTIGLGELDERLVKIYEVVKDAQESAFKAVREGIKAKDVDSRAREVISKAGYGEYFIHRTGHGLGLDVHEEPYIGPDGEVILKNGMTFTIEPGIYVPGLGGVRIEDDIVVDEGKGRRLTKAERELIIL
>1wndA
SYYHHHHHHLESTSLYKKAGLMQHKLLINGELVSGEGEKQPVYNPATGDVLLEIAEASAEQVDAAVRAADAAFAEWGQTTPKVRAECLLKLADVIEENGQVFAELESRNCGKPLHSAFNDEIPAIVDVFRFFAGAARCLNGLAAGEYLEGHTSMIRRDPLGVVASIAPWNYPLMMAAWKLAPALAAGNCVVLKPSEITPLTALKLAELAKDIFPAGVVNILFGRGKTVGDPLTGHPKVRMVSLTGSIATGEHIISHTASSIKRTHMELGGKAPVIVFDDADIEAVVEGVRTFGYYNAGQDCTAACRIYAQKGIYDTLVEKLGAAVATLKSGAPDDESTELGPLSSLAHLERVGKAVEEAKATGHIKVITGGEKRKGNGYYYAPTLLAGALQDDAIVQKEVFGPVVSVTPFDNEEQVVNWANDSQYGLASSVWTKDVGRAHRVSARLQYGCTWVNTHFMLVSEMPHGGQKLSGYGKDMSLYGLEDYTVVRHVMVKH
>1wnyA
MQDPSVYVRFPLKEPKKLGLEKASLLIWTTTPWTLPGNVAAAVHPEYTYAAFQVGDEALILEEGLGRKLLGEGTPVLKTFPGKALEGLPYTPPYPQALEKGYFVVLADYVSQEDGTGIVHQAPAFGAEDLETARVYGLPLLKTVDEEGKLLVEPFKGLYFREANRAILRDLRGRGLLFKEESYLHS
>1wohA
MSGPAHLPYGGIPTFARAPLVQPDGDWQADVAALGVPFDIALGFRPGARFAPRALREASLRSVPPFTGLDGKTRLQGVTFADAGDVILPSLEPQLAHDRITEAARQVRGRCRVPVFLGGDHSVSYPLLRAFADVPDLHVVQLDAHLDFTDTRNDTKWSNSSPFRRACEALPNLVHITTVGLRGLRFDPEAVAAARARGHTIIPMDDVTADLAGVLAQLPRGQNVYFSVDVDGFDPAVIPGTSSPEPDGLTYAQGMKILAAAAANNTVVGLDLVELAPNLDPTGRSELLMARLVMETLCEVFDHVL
>1womA
AGHMTSILSRNHVKVKGSGKASIMFAPGFGCDQSVWNAVAPAFEEDHRVILFDYVGSGHSDLRAYDLNRYQTLDGYAQDVLDVCEALDLKETVFVGHSVGALIGMLASIRRPELFSHLVMVGPSPCYLNDPPEYYGGFEEEQLLGLLEMMEKNYIGWATVFAATVLNQPDRPEIKEELESRFCSTDPVIARQFAKAAFFSDHREDLSKVTVPSLILQCADDIIAPATVGKYMHQHLPYSSLKQMEARGHCPHMSHPDETIQLIGDYLKAHV
>1woqA
MAKKDEKSHKNAPLIGIDIGGTGIKGGIVDLKKGKLLGERFRVPTPQPATPESVAEAVALVVAELSARPEAPAAGSPVGVTFPGIIQHGVVHSAANVDKSWLNTDIDALLTARLGRPVEVINDADAAGLAEARYGAGAGVKGTVLVITLGTGIGSAFIFDGKLVPNAELGHLEIDGHDAETKASAVARERDGLSWDEYSVLLQRYFSHVEFLFSPELFIVGGGISKRADEYLPNLRLRTPIVPAVLRNEAGIVGAAIEIALQHKLAK
>1wosA
MKRTPLFEKHVELGAKMVDFAGWEMPLYYTSIFEEVMAVRKSVGMFDVSHMGEFLVKGPEAVSFIDFLITNDFSSLPDGKAIYSVMCNENGGIIDDLVVYKVSPDEALMVVNAANIEKDFNWIKSHSKNFDVEVSNISDTTALIAFQGPKAQETLQELVEDGLEEIAYYSFRKSIVAGVETLVSRTGYTGEDGFELMLEAKNAPKVWDALMNLLRKIDGRPAGLGARDVCRLEATYLLYGQDMDENTNPFEVGLSWVVKLNKDFVGKEALLKAKEKVERKLVALELSGKRIARKGYEVLKNGERVGEITSGNFSPTLGKSIALALVSKSVKIGDQLGVVFPGGKLVEALVVKKPFYRGSVRREV
>1wovA
MTNLAQKLRYGTQQSHTLAENTAYMKCFLKGIVEREPFRQLLANLYYLYSALEAALRQHRDNEIISAIYFPELNRTDKLAEDLTYYYGPNWQQIIQPTPCAKIYVDRLKTIAASEPELLIAHCYTRYLGDLSGGQSLKNIIRSALQLPEGEGTAMYEFDSLPTPGDRRQFKEIYRDVLNSLPLDEATINRIVEEANYAFSLNREVMHDLEDLIKAAIGEHTFDLLTRQDRPGSTEARSTAGHPITLMVGE
>1wozA
MFTKSGDDGNTNVINKRVGKDSPLVNFLGDLDELNSFIGFAISKIPWEDMKKDLERVQVELFEIGEDLSTQSSKKKIDEKYVKWLEERTVEYRKESGPVKLFVIPGGSEEASVLHVTRSVARRVERNAVKYTKELPEINRMIIVYLNRLSSLLFAMALVANKRRNVSEKIYDIGKFW
>1wp9A
MVLRRDLIQPRIYQEVIYAKCKETNCLIVLPTGLGKTLIAMMIAEYRLTKYGGKVLMLAPTKPLVLQHAESFRRLFNLPPEKIVALTGEKSPEERSKAWARAKVIVATPQTIENDLLAGRISLEDVSLIVFDEAHRAVGNYAYVFIAREYKRQAKNPLVIGLTASPGSTPEKIMEVINNLGIEHIEYRSENSPDVRPYVKGIRFEWVRVDLPEIYKEVRKLLREMLRDALKPLAETGLLESSSPDIPKKEVLRAGQIINEEMAKGNHDLRGLLLYHAMALKLHHAIELLETQGLSALRAYIKKLYEEAKAGSTKASKEIFSDKRMKKAISLLVQAKEIGLDHPKMDKLKEIIREQLQRKQNSKIIVFTNYRETAKKIVNELVKDGIKAKRFVGQASKENDRGLSQREQKLILDEFARGEFNVLVATSVGEEGLDVPEVDLVVFYEPVPSAIRSIQRRGRTGRHMPGRVIILMAKGTRDEAYYWSSRQKEKIMQE
>1wpbA
GHMIQESTMEMTNAQRLILSNQYKMMTMLDPANAERYRRLQTIIERGYGLQMRELDREFGELKEETCRTIIDIMEMYHALHVSWSNLQDQQSIDERRVTFLGFDAATEARYLGYVRFMVNVEGRYTHFDAGTHGFNAQTPMWEKYQRMLNVWHACPRQYHLSANEINQIINA
>1wpnA
MEKILIFGHQNPDTDTICSAIAYADLKNKLGFNAEPVRLGQVNGETQYALDYFKQESPRLVETAANEVNGVILVDHNERQQSIKDIEEVQVLEVIDHHRIANFETAEPLYYRAEPVGCTATILNKMYKENNVKIEKEIAGLMLSAIISDSLLFKSPTCTDQDVAAAKELAEIAGVDAEEYGLNMLKAG
>1wpoA
MTMDEQQSQAVAPVYVGGFLARYDQSPDEAELLLPRDVVEHWLHAQGQGQPSLSVALPLNINHDDTAVVGHVAAMQSVRDGLFCLGCVTSPRFLEIVRRASEKSELVSRGPVSPLQPDKVVEFLSGSYAGLSLSSRRCDDVEAATSLSGSETTPFKHVALCSVGRRRGTLAVYGRDPEWVMQRFPDLTAADRDGLRAQWQRCGSTAVDASGDPFRSDSYGLLGNSVDAMYIRERLPKLRYDKQLVGVTERESYVKA
>1wpuA
TLHKERRIGRLSVLLLLNEAEESTQVEELERDGWKVCLGKVGSMDAHKVIAAIETASKKSGVIQSEGYRESHALYHATMEALHGVTRGEMLLGSLLRTVGLRFAVLRGNPYESEAEGDWIAVSLYGTIGAPIKGLEHETFGVGINHI
>1wqaA
MGKLFGTFGVRGIANEKITPEFAMKIGMAFGTLLKREGRKKPLVVVGRDTRVSGEMLKEALISGLLSVGCDVIDVGIAPTPAVQWATKHFNADGGAVITASHNPPEYNGIKLLEPNGMGLKKEREAIVEELFFKEDFDRAKWYEIGEVRREDIIKPYIEAIKSKVDVEAIKKRKPFVVVDTSNGAGSLTLPYLLRELGCKVITVNAQPDGYFPARNPEPNEENLKEFMEIVKALGADFGVAQDGDADRAVFIDENGRFIQGDKTFALVADAVLKEKGGGLLVTTVATSNLLDDIAKKHGAKVMRTKVGDLIVARALYENNGTIGGEENGGVIFPEHVLGRDGAMTVAKVVEIFAKSGKKFSELIDELPKYYQIKTKRHVEGDRHAIVNKVAEMARERGYTVDTTDGAKIIFEDGWVLVRASGTEPIIRIFSEAKSKEKAQEYLNLGIELLEKALS
>1wr2A
MKEEAVRVIEEVLKQGRTAMVEYEAKQVLKAYGLPVPEEKLAKTLDEALEYAKEIGYPVVLKLMSPQILHKSDAKVVMLNIKNEEELKKKWEEIHENAKKYRPDAEILGVLVAPMLKPGREVIIGVTEDPQFGHAIMFGLGGIFVEILKDVTFRLVPITEKDARKMIQEIKAYPILAGARGEEPADIDAIVDMLLKVSKLVDDLKDYIKEMDLNPVFVYNKGEGAVIVDSRIILKPKD
>1wr8A
MKIKAISIDIDGTITYPNRMIHEKALEAIRRAESLGIPIMLVTGNTVQFAEAASILIGTSGPVVAEDGGAISYKKKRIFLASMDEEWILWNEIRKRFPNARTSYTMPDRRAGLVIMRETINVETVREIINELNLNLVAVDSGFAIHVKKPWINKGSGIEKASEFLGIKPKEVAHVGDGENDLDAFKVVGYKVAVAQAPKILKENADYVTKKEYGEGGAEAIYHILEKFGYL
>1wrbA
FDKYDSIPVSVTGPDYSATNVIENFDELKLDPTIRNNILLASYQRPTPIQKNAIPAILEHRDIMACAQTGSGKTAAFLIPIINHLVCQDLNQQRYSKTAYPKCLILAPTRELAIQILSESQKFSLNTPLRSCVVYGGADTHSQIREVQMGCHLLVATPGRLVDFIEKNKISLEFCKYIVLDEADRMLDMGFEPQIRKIIEESNMPSGINRQTLMFSATFPKEIQKLAADFLYNYIFMTVGRVGSTSDSIKQEI
>1wrjA
MIVYGLYKSPFGPITVAKNEKGFVMLDFCDCAERSSLDNDYFTDFFYKLDLYFEGKKVDLTEPVDFKPFNEFRIRVFKEVMRIKWGEVRTYKQVADAVKTSPRAVGTALSKNNVLLIIPCHRVIGEKSLGGYSRGVELKRKLLELEGIDVAKFIEK
>1wruA
MSNTVTLRADGRLFTGWTSVSVTRSIESVAGYFELGVNVPPGTDLSGLAPGKKFTLEIGGQIVCTGYIDSRRRQMTADSMKITVAGRDKTADLIDCAAVYSGGQWKNRTLEQIARDLCAPYGVTVRWELSDKESSAAFPGFTLDHSETVYEALVRASRARGVLMTSNAAGELVFSRAASTATDELVLGENLLTLDFEEDFRDRFSEYTVKGYARANGAEGDDIDAKSIVSRKGTATDSDVTRYRPMIIIADSKITAKDAQARALREQRRRLAKSITFEAEIDGWTRKDGQLWMPNLLVTIDASKYAIKTTELLVSKVTLILNDQDGLKTRVSLAPREGFLVPVESDRKNRKGGDSNGGIDALVEDYYRRHPEKTPPWKE
>1ws0A
MAVLEIIKHPNEVLETPCERVINFDKKLVKLLKDMHETMLIADGVGLAAPQVGVSLQVAVVDVDDDTGKIELINPSILEKRGEQVGPEGCLSFPGLYGEVERADYIKVRAQNRRGKVFLLEAEGFLARAIQHEIDHLHGVLFTSKVTRYYEENELE
>1ws6A
VVRILGGKARGVALKVPASARPSPVRLRKALFDYLRLRYPRRGRFLDPFAGSGAVGLEAASEGWEAVLVEKDPEAVRLLKENVRRTGLGARVVALPVEVFLPEAKAQGERFTVAFMAPPYAMDLAALFGELLASGLVEAGGLYVLQHPKDLYLPLGERRVYGENALTLVEV
>1wsaA
MAKPQVTILATGGTIAGSGESSVKSSYSAGAVTVDKLLAAVPAINDLATIKGEQISSIGSQEMTGKVWLKLAKRVNELLAQKETEAVIITHGTDTMEETAFFLNLTVKSQKPVVLVGAMRPGSSMSADGPMNLYNAVNVAINKASTNKGVVIVMNDEIHAAREATKLNTTAVNAFASPNTGKIGTVYYGKVEYFTQSVRPHTLASEFDISKIEELPRVDILYAHPDDTDVLVNAALQAGAKGIIHAGMGNGNPFPLTQNALEKAAKSGVVVARSSRVGSGSTTQEAEVDDKKLGFVATESLNPQKARVLLMLALTKTSDREAIQKIFSTY
>1wsrA
AQEVLRRTPLYDFHLAHGGKMVAFAGWSLPVQYRDSHTDSHLHTRQHCSLFDVSHMLQTKILGSDRVKLMESLVVGDIAELRPNQGTLSLFTNEAGGILDDLIVTNTSEGHLYVVSNAGCWEKDLALMQDKVRELQNQGRDVGLEVLDNALLALQGPTAAQVLQAGVADDLRKLPFMTSAVMEVFGVSGCRVTRCGYTGEDGVEISVPVAGAVHLATAILKNPEVKLAGLAARDSLRLEAGLCLYGNDIDEHTTPVEGSLSWTLGKRRRAAMDFPGAKVIVPQLKGRVQRRRVGLMCEGAPMRAHSPILNMEGTKIGTVTSGCPSPSLKKNVAMGYVPCEYSRPGTMLLVEVRRKQQMAVVSKMPFVPTNYYTLK
>1wtjA
MSASHADQPTQTVSYPQLIDLLRRIFVVHGTSPEVADVLAENCASAQRDGSHSHGIFRIPGYLSSLASGWVDGKAVPVVEDVGAAFVRVDACNGFAQPALAAARSLLIDKARSAGVAILAIRGSHHFAALWPDVEPFAEQGLVALSMVNSMTCVVPHGARQPLFGTNPIAFGAPRAGGEPIVFDLATSAIAHGDVQIAAREGRLLPAGMGVDRDGLPTQEPRAILDGGALLPFGGHKGSALSMMVELLAAGLTGGNFSFEFDWSKHPGAQTPWTGQLLIVIDPDKGAGQHFAQRSEELVRQLHGVGQERLPGDRRYLERARSMAHGIVIAQADLERLQELAGH
>1wu2A
MMEFKKLVPYREALKLLLDDINEIEDTEKVPLREAVGRVLAEDIVTEFDIPPFDRAAVDGYAIRAEDTFQAREYNPIELTVIEEVPAGNVAKEEVTTGKAIKVLTGTRIPKGANAVIMQEMVKREGDKIYVLRPVAPGQNIAFTGEDVKKGEVVLRKGTILRPQDVAMLKALGIKKVPVKVKPKVGIIITGSELIEEPSEEGFKEGKIVETNSIMLQGLVEKFFGEPILYGVLPDDESIIKETLEKAKNECDIVLITGGSAFGDKDYAHKFVNLLFHGTTIKPGRPFGYGEKVFIMSGYPVSVFAQFNLFVKHALAKMVGAQNYEVKVKAILQDDIPSQLGRYEFIKIYYENGIARVIKKKGSGILSSLLASNAYLEIPEDSEGYRRGEEVWITLY
>1wu3I
INYKQLQLQERTNIRKCQELLEQLNGKINLTYRADFKIPMEMTEKMQKSYTAFAIQEMLQNVFLVFRNNFSSTGWNETIVVRLLDELHQQTVFLKTVLEEKQEERLTWEMSSTALHLKSYYWRVQRYLKLMKYNSYAWMVVRAEIFRNFLIIRRLTRNFQN
>1wu4A
MEKTTEGAFYTREYRNLFKEFGYSEAEIQERVKDTWEQLFGDNPETKIYYEVGDDLGYLLDTGNLDVRTEGMSYGMMMAVQMDRKDIFDRIWNWTMKNMYMTEGVHAGYFAWSCQPDGTKNSWGPAPDGEEYFALALFFASHRWGDGDEQPFNYSEQARKLLHTCVHNGEGGPGHPMWNRDNKLIKFIPEVEFSDPSYHLPHFYELFSLWANEEDRVFWKEAAEASREYLKIACHPETGLAPEYAYYDGTPNDEKGYGHFFSDSYRVAANIGLDAEWFGGSEWSAEEINKIQAFFADKEPEDYRRYKIDGEPFEEKSLHPVGLIATNAMGSLASVDGPYAKANVDLFWNTPVRTGNRRYYDNCLYLFAMLALSGNFKIWFPEGQEEEHLEHHHHHH
>1wufA
GHHHHHHHHHHGLVPRGSHMYFQKARLIHAELPLLAPFKTSYGELKSKDFYIIELINEEGIHGYGELEAFPLPDYTEETLSSAILIIKEQLLPLLAQRKIRKPEEIQELFSWIQGNEMAKAAVELAVWDAFAKMEKRSLAKMIGATKESIKVGVSIGLQQNVETLLQLVNQYVDQGYERVKLKIAPNKDIQFVEAVRKSFPKLSLMADANSAYNREDFLLLKELDQYDLEMIEQPFGTKDFVDHAWLQKQLKTRICLDENIRSVKDVEQAHSIGSCRAINLKLARVGGMSSALKIAEYCALNEILVWCGGMLEAGVGRAHNIALAARNEFVFPGDISASNRFFAEDIVTPAFELNQGRLKVPTNEGIGVTLDLKVLKKYTKSTEEILLNKGWS
>1wurA
MSPGPQSGGQERGSMERKMVELEDTGLTFATEVDLERLQALAAEWLQVIGEDPGREGLLKTPERVAKAWAFLTRGYRQRLEEVVGGAVFPAEGSEMVVVKGVEFYSMCEHHLLPFFGKVHIGYIPDGKILGLSKFARIVDMFARRLQVQERLAVQIAEAIQEVLEPQGVGVVVEGVHLCMMMRGVEKQHSRTVTSAMLGVFRENQKTREEFLSHLRDGTA
>1wuuA
MAHHHHHHAALRQPQVAELLAEARRAFREEFGAEPELAVSAPGRVNLIGEHTDYNQGLVLPMALELMTVLVGSPRKDGLVSLLTTSEGADEPQRLQFPLPTAQRSLEPGTPRWANYVKGVIQYYPAAPLPGFSAVVVSSVPLGGGLSSSASLEVATYTFLQQLCPDSGTIAARAQVCQQAEHSFAGMPCGIMDQFISLMGQKGHALLIDCRSLETSLVPLSDPKLAVLITNSNVRHSLASSEYPVRRRQCEEVARALGKESLREVQLEELEAARDLVSKEGFRRARHVVGEIRRTAQAAAALRRGDYRAFGRLMVESHRSLRDDYEVSCPELDQLVEAALAVPGVYGSRMTGGGFGGCTVTLLEASAAPHAMRHIQEHYGGTATFYLSQAADGAKVLCL
>1wv2A
MSQASSTDTPFVIAGRTYGSRLLVGTGKYKDLDETRRAIEASGAEIVTVAVRRTNIGQNPDEPNLLDVIPPDRYTILPNTAGCYDAVEAVRTCRLARELLDGHNLVKLEVLADQKTLFPNVVETLKAAEQLVKDGFDVMVYTSDDPIIARQLAEIGCIAVMPLAGLIGSGLGICNPYNLRIILEEAKVPVLVDAGVGTASDAAIAMELGCEAVLMNTAIAHAKDPVMMAEAMKHAIVAGRLAYLAGRMPRKLYASASSPLDGLID
>1wv3A
MHKLIIKYNKQLKMLNLRDGKTYTISEDERADITLKSLGEVIHLEQNNQGTWQANHTSINKVLVRKGDLDDITLQLYTEADYASFAYPSIQDTMTIGPNAYDDMVIQSLMNAIIIKDFQSIQESQYVRIVHDKNTDVYINYELQEQLTNKAYIGDHIYVEGIWLEVQADGLNVLSQNTVASSLIRLTQEMPHAQADDYNTYHRSPRIIHREPTDDIKIERPPQPIQKNNTLEHHHHHH
>1wvfA
SEQNNAVLPKGVTQGEFNKAVQKFRALLGDDNVLVESDQLVPYNKIMMPVENAAHAPSAAVTATTVEQVQGVVKICNEHKIPIWTISTGRNFGYGSAAPVQRGQVILDLKKMNKIIKIDPEMCYALVEPGVTFGQMYDYIQENNLPVMLSFSAPSAIAGPVGNTMDRGVGYTPYGEHFMMQCGMEVVLANGDVYRTGMGGVPGSNTWQIFKWGYGPTLDGMFTQANYGICTKMGFWLMPKPPVFKPFEVIFEDEADIVEIVDALRPLRMSNTIPNSVVIASTLWEAGSAHLTRAQYTTEPGHTPDSVIKQMQKDTGMGAWNLYAALYGTQEQVDVNWKIVTDVFKKLGKGRIVTQEEAGDTQPFKYRAQLMSGVPNLQEFGLYNWRGGGGSMWFAPVSEARGSECKKQAAMAKRVLHKYGLDYVAEFIVAPRDMHHVIDVLYDRTNPEETKRADACFNELLDEFEKEGYAVYRVNTRFQDRVAQSYGPVKRKLEHAIKRAVDPNNILAPGRSGIDLNNDF
>1wvgA
SIDKNFWQGKRVFVTGHTGFKGSWLSLWLTEMGAIVKGYALDAPTVPSLFEIVRLNDLMESHIGDIRDFEKLRSSIAEFKPEIVFHMAAQPLVRLSYEQPIKTYSTNVMGTVHLLETVKQVGNIKAVVNITSDKCYDNREWVWGYRENEPMGGYDPYSNSKGCAELVASAFRNSFFNPANYEQHGVGLASVRAGNVIGGGDWAKDRLIPDILRSFENNQQVIIRNPYSIRPWQHVLEPLSGYIVVAQRLYTEGAKFSEGWNFGPRDEDAKTVEFIVDKMVTLWGDDASWLLDGENHPHEAHYLKLDCSKANMQLGWHPRWGLTETLSRIVKWHKAWIRGEDMLICSKREISDYMSATTR
>1wvqA
MTDMSIKFELIDVPIPQGTNVIIGQAHFIKTVEDLYEALVTSVPGVKFGIAFCEASGKRLVRHEANDEELRNLAIDLCKKIAAGHVFVIYIRNAWPINVLNAIKNVPEVVRIFAATANPLKVIVAEVEPERRGVVGVVDGHSPLGVETEKDREERKKFLREVVKYKL
>1wvtA
MWYTGTGDKGKTKVPSVGEVWKDSEIVKALGDLDELNSVLGVVSSLYPELSEVIQKLQNDIFSISSEIAGFDMNFSDEKVKGIEELITNYSKELEPLRNFVLPGGHIASSFLHLARAVCRRAERSVVTLLKESKAKEVHAKYLNRLSSLLFVLALVVNKRTNNPNVIWRGKD
>1wwiA
MLMKVAEFERLFRQAAGLDVDKNDLKRVSDFLRNKLYDLLAVAERNAKYNGRDLIFEPDLPIAKGLQETLQEFRRMDTALELKPVLDALAALPPLDLEVAEDVRNLLPELAGALVVAYARVLKELDPALKNPQTEHHERAERVFNLLL
>1wwkA
MKRMKVLVAAPLHEKAIQVLKDAGLEVIYEEYPDEDRLVELVKDVEAIIVRSKPKVTRRVIESAPKLKVIARAGVGLDNIDVEAAKEKGIEVVNAPAASSRSVAELAVGLMFSVARKIAFADRKMREGVWAKKEAMGIELEGKTIGIIGFGRIGYQVAKIANALGMNILLYDPYPNEERAKEVNGKFVDLETLLKESDVVTIHVPLVESTYHLINEERLKLMKKTAILINTSRGPVVDTNALVKALKEGWIAGAGLDVFEEEPLPKDHPLTKFDNVVLTPHIGASTVEAQERAGVEVAEKVVKILKG
>1wwlA
ADPEPCELDEESCSCNFSDPKPDWSSAFNCLGAADVELYGGGRSLEYLLKRVDTEADLGQFTDIIKSLSLKRLTVRAARIPSRILFGALRVLGISGLQELTLENLEVTGTAPPPLLEATGPDLNILNLRNVSWATRDAWLAELQQWLKPGLKVLSIAQAHSLNFSCEQVRVFPALSTLDLSDNPELGERGLISALCPLKFPTLQVLALRNAGMETPSGVCSALAAARVQLQGLDLSHNSLRDAAGAPSCDWPSQLNSLNLSFTGLKQVPKGLPAKLSVLDLSYNRLDRNPSPDELPQVGNLSLKGNPFLDSE
>1wx0A
MELYLDTASLEEIREIAAWGVLSGVTTNPTLVAKAFAAKGEALTEEAFAAHLRAICETVGGPVSAEVTALEAEAMVAEGRRLAAIHPNIVVKLPTTEEGLKACKRLSAEGIKVNMTLIFSANQALLAARAGASYVSPFLGRVDDISWDGGELLREIVEMIQVQDLPVKVIAASIRHPRHVTEAALLGADIATMPHAVFKQLLKHPLTDIGLKRFLEDWEKVKP
>1wx1A
MDPEVFAQARLRMDQLTKPPRALGYLEEVALRLAALQGRVKPELGRGAVVVAAADHGVVAEGVSAYPQEVTRQMVLNFLRGGAAINQFALAADCAVYVLDVGVVGELPDHPGLLKRKVRPGTANLAQGPAMTPEEAERALLAGREAARRAIAEGATLLAAGDMGIGNTTAAAALTAALLGLPPEAVVGRGTGVGEEGLRRKRQAVARALARLHPGMGPLEVAAEVGGLELVAIAGIYLEGYEAGLPLVLDGFPVTAGALLAWKMAPGLRDHLFAGHLSREPGHRHQLEALGLRPLLDLDLALGEGTGAVLAMPLLRAAARILHMATFQEAGVSRG
>1wxiA
MTLQQQIIKALGAKPQINAEEEIRRSVDFLKSYLQTYPFIKSLVLGISGGQDSTLAGKLCQMAINELRLETGNESLQFIAVRLPYGVQADEQDCQDAIAFIQPDRVLTVNIKGAVLASEQALREAGIELSDFVRGNEKARERMKAQYSIAGMTSGVVVGTDHAAEAITGFFTKYGDGGTDINPLYRLNKRQGKQLLAALACPEHLYKKAPTADLEDDRPSLPDEVALGVTYDNIDDYLEGKNVPQQVARTIENWYLKTEHKRRPPITVFDDFWKK
>1wxqA
MEIGVVGKPNVGKSTFFSAATLVDVEIANYPFTTIEANVGVTYAITDHPCKELGCSPNPQNYEYRNGLALIPVKMVDVAGLVPGAHEGRGLGNKFLDDLRMASALIHVVDATGKTDPEGQPTDYHDPVEDIEFLEREIDYWIYGILSKGWDKFAKRIKLQKIKLESAIAEHLSGIGVNENDVWEAMHKLNLPEDPTKWSQDDLLAFASEIRRVNKPMVIAANKADAASDEQIKRLVREEEKRGYIVIPTSAAAELTLRKAAKAGFIEYIPGASEFKVLRDMSEKQKRALMVIKEKVLDRFGSTGVQEVINRVVFDLLKLIPVYPVHDENKLTDQFGNVLPHVFLMKKGSTPRDLAFKVHTDLGKGFLYAINARTKRRVGEDYELQFNDIVKIVSVTR
>1wy0A
MEKYEELFARIKEKAKLIDEKIFELIPEKDPRVLYEAARHYPLAGGKRVRPFVVLTSTEAVGGDPLRAIYPAVAIELIHNYSLVHDDIMDMDETRRGKPTVHRIWGVNMAILAGDLLFSKAFEAVARAEIPPEKKARVLEVIVKASNELCEGQARDLEFEKKSTVTIEEYMEMISGKTGALFEASAKVGGIIGTDNEEYIKALSSWGRNVGIAFQIWDDVLDLIADEKKLGKPVGSDIRKGKKTLIVAHFFENADEKDKQRFLKIFGKYAGDVKGRGIIEEDIKSDVMEAIDLLKKYGSIDYAAEIAKDMIKKANEALRILPKSKARMDLELLAKFIVEREY
>1wy1A
MRITTKVGDKGSTRLFGGEEVWKDSPIIEANGTLDELTSFIGEAKHYVDEEMKGILEEIQNDIYKIMGEIGSKGKIEGISEERIKWLEGLISRYEEMVNLKSFVLPGGTLESAKLDVCRTIARRAERKVATVLREFGIGKEALVYLNRLSDLLFLLARVIEIEKNKLKEVRS
>1wy2A
MDIMNEKVKKIIEFMDKNSIDAVLIAKNPNVYYISGASPLAGGYILITGESATLYVPELEYEMAKEESNIPVEKFKKMDEFYKALEGIKSLGIESSLPYGFIEELKKKANIKEFKKVDDVIRDMRIIKSEKEIKIIEKACEIADKAVMAAIEEITEGKKEREVAAKVEYLMKMNGAEKPAFDTIIASGYRSALPHGVASDKRIERGDLVVIDLGALYQHYNSDITRTIVVGSPNEKQKEIYEIVLEAQKKAVESAKPGITAKELDSIARNIIAEYGYGEYFNHSLGHGVGLEVHEWPRVSQYDETVLREGMVITIEPGIYIPKIGGVRIEDTILITKNGSKRLTKTERELI
>1wy5A
MNPESRVIRKVLALQNDEKIFSGERRVLIAFSGGVDSVVLTDVLLKLKNYFSLKEVALAHFNHMLRESAERDEEFCKEFAKERNMKIFVGKEDVRAFAKENRMSLEEAGRFLRYKFLKEILESEGFDCIATAHHLNDLLETSLLFFTRGTGLDGLIGFLPKEEVIRRPLYYVKRSEIEEYAKFKGLRWVEDETNYEVSIPRNRIRHRVIPELKRINENLEDTFLKMVKVLRAEREFLEEEAQKLYKEVKKGNCLDVKKLKEKPLALQRRVIRKFIGEKDYEKVELVRSLLEKGGEVNLGKGKVLKRKERWLCFSPEV
>1wy6A
TIVKSEIIRKLMDAKKFLLDGYIDEGVKIVLEITKSSTKSEYNWFICNLLESIDCRYMFQVLDKIGSYFDLDKCQNLKSVVECGVINNTLNEHVNKALDILVIQGKRDKLEEIGREILKNNEVSASILVAIANALRRVGDERDATTLLIEACKKGEKEACNAVNTLTVRSVM
>1wydA
MYRSHFIADVTPEYDGKEVIWAGWVHLLRDLGGKKFIILRDKTGLGQVVVDKNSSAFGISQELTQESVIQVRGIVKADKRAPRGIELHAEEITLLSKAKAPLPLDVSGKVKADIDTRLRERVLDLRRQEMQAVIKIQSLALKAFRETLYKEGFIEIFTPKIIASATEGGAQLFPVIYFGKEAFLAQSPQLYKELMAGVVERVFEVAPAWRAEESDTPFHLAEFISMDVEMAFADYNDVMQLLEKILHNIVKTIKEEGKEELKILNYEPPEVKIPIKRLKYTEAIEILRSKGYNIKFGDDIGTPELRILNEELKEDLYFIVDWPSDARPFYTKSKSENPELSESFDLIYKFLEIVSGSTRNHKREVLEEALKKKGLKPESFEFFLKWFDYGMPPHAGFGMGLARLMVMLTGIQSVKEIVPFPRDKKRLTP
>1wywA
GSNGVSEAELLTKTLPDILTFNLDIVIIGINPGLMAAYKGHHYPGPGNHFWKCLFMSGLSEVQLNHMDDHTLPGKYGIGFTNMVERTTPGSKDLSSKEFREGGRILVQKLQKYQPRIAVFNGKCIYEIFSKEVFGVKVKNLEFGLQPHKIPDTETLCYVMPSSSARCAQFPRAQDKVHYYIKLKDLRDQLKGIERNMDVQEVQYTFDLQLAQEDAKKMAVKEEKYDPGYE
>1wyzA
METALYLLPVTLGDTPLEQVLPSYNTEIIRGIRHFIVEDVRSARRFLKKVDREIDIDSLTFYPLNKHTSPEDISGYLKPLAGGASMGVISEAGCPAVADPGADVVAIAQRQKLKVIPLVGPSSIILSVMASGFNGQSFAFHGYLPIEPGERAKKLKTLEQRVYAESQTQLFIETPYRNHKMIEDILQNCRPQTKLCIAANITCEGEFIQTRTVKDWKGHIPELSKIPCIFLLYKLEHHHHHH
>1wz8A
MLASLEARYPGLAFAWPRPGVLEITFRGEKLNAMPPALHRGLARVWRDLEAVEGVRAVLLRGEGGVFSAGGSFGLIEEMRASHEALLRVFWEARDLVLGPLNFPRPVVAAVEKVAVGAGLALALAADIAVVGKGTRLLDGHLRLGVAAGDHAVLLWPLLVGMAKAKYHLLLNEPLTGEEAERLGLVALAVEDEKVYEKALEVAERLAQGPKEALHHTKHALNHWYRSFLPHFELSLALEFLGFSGKELEEGLKALKEKRPPEFP
>1wz9A
MDALQLANSAFAVDLFKQLCEKEPLGNVLFSPICLSTSLSLAQVGAKGDTANEIGQVLHFENVKDVPFGFQTVTSDVNKLSSFYSLKLIKRLYVDKSLNLSTEFISSTKRPYAKELETVDFKDKLEETKGQINNSIKDLTDGHFENILADNSVNDQTKILVVNAAYFVGKWMKKFPESETKECPFRLNKTDTKPVQMMNMEATFCMGNIDSINCKIIELPFQNKHLSMFILLPKDVEDESTGLEKIEKQLNSESLSQWTNPSTMANAKVKLSIPKFKVEKMIDPKACLENLGLKHIFSEDTSDFSGMSETKGVALSNVIHKVCLEITEDGGDSIEVPGARILQHKDELNADHPFIYIIRHNKTRNIIFFGKFCSP
>1wzaA
FEKHGTYYEIFVRSFYDSDGDGIGDLKGIIEKLDYLNDGDPETIADLGVNGIWLMPIFKSPSYHGYDVTDYYKINPDYGTLEDFHKLVEAAHQRGIKVIIDLPINHTSERHPWFLKASRDKNSEYRDYYVWAGPDTDTKETKLDGGRVWHYSPTGMYYGYFWSGMPDLNYNNPEVQEKVIGIAKYWLKQGVDGFRLDGAMHIFPPAQYDKNFTWWEKFRQEIEEVKPVYLVGEVWDISETVAPYFKYGFDSTFNFKLAEAVIATAKAGFPFGFNKKAKHIYGVYDREVGFGNYIDAPFLTNHDQNRILDQLGQDRNKARVAASIYLTLPGNPFIYYGEEIGMRGQGPHEVIREPFQWYNGSGEGETYWEPAMYNDGFTSVEQEEKNLDSLLNHYRRLIHFRNENPVFYTGKIEIINGGLNVVAFRRYNDKRDLYVYHNLVNRPVKIKVASGNWTLLFNSGDKEITPVEDNNKLMYTIPAYTTIVLEKE
>1wzdA
MTTATAGLAVELKQSTAQAHEKAEHSTFMSDLLKGRLGVAEFTRLQEQAWLFYTALEQAVDAVRASGFAESLLDPALNRAEVLARDLDKLNGSSEWRSRITASPAVIDYVNRLEEIRDNVDGPALVAHHYVRYLGDLSGGQVIARMMQRHYGVDPEALGFYHFEGIAKLKVYKDEYREKLNNLELSDEQREHLLKEATDAFVFNHQVFADLGKGL
>1wzlA
MLLEAIFHEAKGSYAYPISETQLRVRLRAKKGDVVRCEVLYADRYASPEEELAHALAGKAGSDERFDYFEALLECSTKRVKYVFLLTGPQGEAVYFGETGFSAERSKAGVFQYAYIHRSEVFTTPEWAKEAVIYQIFPERFANGDPSNDPPGTEQWAKDARPRHDSFYGGDLKGVIDRLPYLEELGVTALYFTPIFASPSHHKYDTADYLAIDPQFGDLPTFRRLVDEAHRRGIKIILDAVFNHAGDQFFAFRDVLQKGEQSRYKDWFFIEDFPVSKTSRTNYETFAVQVPAMPKLRTENPEVKEYLFDVARFWMEQGIDGWRLDVANEVDHAFWREFRRLVKSLNPDALIVGEIWHDASGWLMGDQFDSVMNYLFRESVIRFFATGEIHAERFDAELTRARMLYPEQAAQGLWNLLDSHDTERFLTSCGGNEAKFRLAVLFQMTYLGTPLIYYGDEIGMAGATDPDCLRPMIWEEKEQNRGLFEFYKELIRLRHRLASLTRGNVRSWHADKQANLYAFVRTVQDQHVGVVLNNRGEKQTVLLQVPESGGKTWLDCLTGEEVHGKQGQLKLTLRPYQGMILWNGR
>1wznA
MYELYTLLAEYYDTIYRRRIERVKAEIDFVEEIFKEDAKREVRRVLDLACGTGIPTLELAERGYEVVGLDLHEEMLRVARRKAKERNLKIEFLQGDVLEIAFKNEFDAVTMFFSTIMYFDEEDLRKLFSKVAEALKPGGVFITDFPCWFYGGRDGPVVWNEQKGEEKLVIMDWREVEPAVQKLRFKRLVQILRPNGEVKAFLVDDELNIYTPREVRLLAEKYFEKVKIYGNLKRELSPNDMRYWIVGIAKSF
>1wzoA
MKLARFLAKGRVHQGVYREGLLLDEAGEAHRPEDVTWLLPFTPGKILGVALNYADHAEELGLSRPEEPALFWKPNTSLLPHKGVVLYPKGARFVHYEVELAVVVGRPMKRVRAKDALDYVLGYTIANDLVARDYVTNTFRPPIRAKGRDTFLPLGPFLVVEEVEDPQDLWLRAYVNGELRQEGHTSRMLYSVAELLEFISEFMTLEPYDVLLTGTPKGISQVRPGDVMRLEIEGLGALENPIEEEP
>1wzuA
MDLVEEILRLKEERNAIILAHNYQLPEVQDIADFIGDSLELARRATRVDADVIVFAGVDFMAETAKILNPDKVVLIPSREATCAMANMLKVEHILEAKRKYPNAPVVLYVNSTAEAKAYADVTVTSANAVEVVKKLDSDVVIFGPDKNLAHYVAKMTGKKIIPVPSKGHCYVHQKFTLDDVERAKKLHPNAKLMIHPECIPEVQEKADIIASTGGMIKRACEWDEWVVFTEREMVYRLRKLYPQKKFYPAREDAFCIGMKAITLKNIYESLKDMKYKVEVPEEIARKARKAIERMLEMSK
>1wzvA
GSHMASMRVVKELEDLQKKPPPYLRNLSSDDANVLVWHALLLPDQPPYHLKAFNLRISFPPEYPFKPPMIKFTTKIYHPNVDENGQICLPIISSENWKPCTKTCQVLEALNVLVNRPNIREPLRMDLADLLTQNPELFRKNAEEFTLRFGVDRPS
>1wzzA
MRGSHHHHHHGSDPAPDAVAQQWAIFRAKYLRPSGRVVDTGNGGESHSEGQGYGMLFAASAGDLASFQSMWMWARTNLQHTNDKLFSWRFLKGHQPPVPDKNNATDGDLLIALALGRAGKRFQRPDYIQDAMAIYGDVLNLMTMKAGPYVVLMPGAVGFTKKDSVILNLSYYVMPSLLQAFDLTADPRWRQVMEDGIRLVSAGRFGQWRLPPDWLAVNRATGALSIASGWPPRFSYDAIRVPLYFYWAHMLAPNVLADFTRFWNNFGANALPGWVDLTTGARSPYNAPPGYLAVAECTGLDSAGELPTLDHAPDYYSAALTLLVYIARAEETIK
>1x0lA
AYRICLIEGDGIGHEVIPAARRVLEATGLPLEFVEAEAGWETFERRGTSVPEETVEKILSCHATLFGAATSPTRKVPGFFGAIRYLRRRLDLYANVRPAKSRPVPGSRPGVDLVIVRENTEGLYVEQERRYLDVAIADAVISKKASERIGRAALRIAEGRPRKTLHIAHKANVLPLTQGLFLDTVKEVAKDFPLVNVQDIIVDNCAMQLVMRPERFDVIVTTNLLGDILSDLAAGLVGGLGLAPSGNIGDTTAVFEPVHGSAPDIAGKGIANPTAAILSAAMMLDYLGEKEAAKRVEKAVDLVLERGPRTPDLGGDATTEAFTEAVVEALKSL
>1x0uA
AMYEKPPVEKLIEELRQLKEKAYKGGGDERIQFQHSKGKLTARERLALLFDDGKFNEIMTFATTRATEFGLDKQRFYGDGVVTGWGKVDGRTVFAYAQDFTVLGGSLGETHANKIVRAYELALKVGAPVVGINDSGGARIQEGALSLEGYGAVFKMNVMASGVIPQITIMAGPAAGGAVYSPALTDFIIMIKGDAYYMFVTGPEITKVVLGEEVSFQDLGGAVVHATKSGVVHFMVDSEQEAINLTKRLLSYLPSNNMEEPPYIDTGDPADRDATGVEQIVPNDAAKPYNMREIIYKIVDNGEFLEVHKHWAQNIIVGFARIAGNVVGIVANNPEEFGGSIDIDAADKAARFIRFCDAFNIPLISLVDTPGYVPGTDQEYKGIIRHGAKMLYAFAEATVPKITVIVRKSYGGAHIAMSIKSLGADLVYAWPTAEIAVTGPEGAVRILYRKEIQQASNPDDVLKQRIAEYRKLFANPYWAAEKGLVDDVIEPKDTRRVIVAGLEMLKTKREYRYPKKHGNIPL
>1x0vA
GPLGSMASKKVCIVGSGNWGSAIAKIVGGNAAQLAQFDPRVTMWVFEEDIGGKKLTEIINTQHENVKYLPGHKLPPNVVAVPDVVQAAEDADILIFVVPHQFIGKICDQLKGHLKANATGISLIKGVDEGPNGLKLISEVIGERLGIPMSVLMGANIASEVADEKFCETTIGCKDPAQGQLLKELMQTPNFRITVVQEVDTVEICGALKNVVAVGAGFCDGLGFGDNTKAAVIRLGLMEMIAFAKLFCSGPVSSATFLESCGVADLITTCYGGRNRKVAEAFARTGKSIEQLEKELLNGQKLQGPETARELYSILQHKGLVDKFPLFMAVYKVCYEGQPVGEFIHCLQNHPEHM
>1x12A
MKVLVTGFEPFGGEKINPTERIAKDLDGIKIGDAQVFGRVLPVVFGKAKEVLEKTLEEIKPDIAIHVGLAPGRSAISIERIAVNAIDARIPDNEGKKIEDEPIVPGAPTAYFSTLPIKKIMKKLHERGIPAYISNSAGLYLSNYVMYLSLHHSATKGYPKMSGFIHVPYIPEQIIDKIGKGQVPPSMSYEMDLEAVKVAIEVALEELL
>1x13A
MHHHHHHGRIGIPRERLTNETRVAATPKTVEQLLKLGFTVAVESGAGQLASFDDKAFVQAGAEIVEGNSVWQSEIILKVNAPLDDEIALLNPGTTLVSFIWPAQNPELMQKLAERNVTVMAMDSVPRISRAQSLDALSSMANIAGYRAIVEAAHEFGRFFTGQITAAGKVPPAKVMVIGAGVAGLAAIGAANSLGAIVRAFDTRPEVKEQVQSMGAEFLELDFKEEAGSGDGYAKVMSDAFIKAEMELFAAQAKEVDIIVTTALIPGKPAPKLITREMVDSMKAGSVIVDLAAQNGGNCEYTVPGEIFTTENGVKVIGYTDLPGRLPTQSSQLYGTNLVNLLKLLCKEKDGNITVDFDDVVIRGVTVIRAGEITWPAPPIQVSAQPQAAQKAAPEVKTEEK
>1x19A
MGSSHHHHHHSSGLVPRGSHMMSNNDLLNYYHRANELVFKGLIEFSCMKAAIELDLFSHMAEGPKDLATLAADTGSVPPRLEMLLETLRQMRVINLEDGKWSLTEFADYMFSPTPKEPNLHQTPVAKAMAFLADDFYMGLSQAVRGQKNFKGQVPYPPVTREDNLYFEEIHRSNAKFAIQLLLEEAKLDGVKKMIDVGGGIGDISAAMLKHFPELDSTILNLPGAIDLVNENAAEKGVADRMRGIAVDIYKESYPEADAVLFCRILYSANEQLSTIMCKKAFDAMRSGGRLLILDMVIDDPENPNFDYLSHYILGAGMPFSVLGFKEQARYKEILESLGYKDVTMVRKYDHLLVQAVKP
>1x1iA
SDEFDALRIKWATLLTGGPALDPADSDIAARTDKLAQDANDYWEDMDLSSSRTYIWYALRGNGTSDNVNAVYERLRTMALAATTVGSSLYGNADLKEDILDALDWLYVNSYNSTRSRSAYNWWHWQLGIPMSLNDIAVLLYDDISAARMATYMDTIDYFTPSIGLTGAARAWQAIVVGVRAVIVKDAVKLAAARNGLSGTGIFPYATGGDGFYADGSFVQHTTFAYTGGYGSSVLETTANLMYLLSGSTWSVSDPNQSNVWQWIYEAYRPLLYKGAMMDMVRGREISRSYAQDHAVGHGIVASIVRLAQFAPAPHAAAFKQIAKRVIQEDTFSSFYGDVSTDTIRLAKAIVDDPSIAPAAAPNLYKQYAAMDRAVLQRPGFALGLALYSTRISSYESINSENGRGWYTGAGATYLYNQDLAQYSEDYWPTVDAYRIPGTTVASGTPIASGTGTSSWTGGVSLAGQYGASGMDLSYGAYNLSARKSWFMFDDEIVALGSGISSTAGIPIETVVDNRKLNGAGDNAWTANGAALSTGLGVAQTLTGVNWVHLAGNTADGSDIGYYFPGGATLQTKREARTGTWKQINNRPATPSTAVTRNYETMWIDHGTNPSGASYGYVLLPNKTSAQVGAYAADPAIEIVVNTSGVQSVKEKTLGLVGANFWTDTTQTADLITSNKKASVMTREIADERLEASVSDPTQANNGTIAIELARSAEGYSADPGITVTQLAPTIKFTVNVNGAKGKSFHASFQLG
>1x1nA
AVPAVGEDFPIDYADWLPKRDPNDRRRAGILLHPTSFPGPYGIGDLGPQAFKFLDWLHLAGCSLWQVLPLVPPGKRGNEDGSPYSGQDANCGNTLLISLEELVDDGLLKMEELPEPLPTDRVNYSTISEIKDPLITKAAKRLLSSEGELKDQLENFRRDPNISSWLEDAAYFAAIDNSVNTISWYDWPEPLKNRHLAALEEVYQSEKDFIDIFIAQQFLFQRQWKKVRDYARSKGISIMGDMPIYVGYHSADVWANKKQFLLNRKGFPLIVSGVPPDAFSETGQLWGSPLYDWKAMEKDGFSWWVRRIQRATDLFDEFRIDHFRGFAGFWAVPSEEKIAILGRWKVGPGKPLFDAILQAVGKINIIAEDLGVITEDVVQLRKSIEAPGMAVLQFAFGSDAENPHLPHNHEQNQVVYTGTHDNDTIRGWWDTLPQEEKSNVLKYLSNIEEEEISRGLIEGAVSSVARIAIIPMQDVLGLGSDSRMNIPATQFGNWSWRIPSSTSFDNLDAEAKKLRDILATYGRL
>1x38A
DYVLYKDATKPVEDRVADLLGRMTLAEKIGQMTQIERLVATPDVLRDNFIGSLLSGGGSVPRKGATAKEWQDMVDGFQKACMSTRLGIPMIYGIDAVHGQNNVYGATIFPHNVGLGATRDPYLVKRIGEATALEVRATGIQYAFAPCIAVCRDPRWGRCYESYSEDRRIVQSMTELIPGLQGDVPKDFTSGMPFVAGKNKVAACAKHFVGDGGTVDGINENNTIINREGLMNIHMPAYKNAMDKGVSTVMISYSSWNGVKMHANQDLVTGYLKDTLKFKGFVISDWEGIDRITTPAGSDYSYSVKASILAGLDMIMVPNKYQQFISILTGHVNGGVIPMSRIDDAVTRILRVKFTMGLFENPYADPAMAEQLGKQEHRDLAREAARKSLVLLKNGKTSTDAPLLPLPKKAPKILVAGSHADNLGYQCGGWTIEWQGDTGRTTVGTTILEAVKAAVDPSTVVVFAENPDAEFVKSGGFSYAIVAVGEHPYTETKGDNLNLTIPEPGLSTVQAVCGGVRCATVLISGRPVVVQPLLAASDALVAAWLPGSEGQGVTDALFGDFGFTGRLPRTWFKSVDQLPMNVGDAHYDPLFRLGYGLTTNAT
>1x3kA
AFVGLSDSEEKLVRDAWAPIHGDLQGTANTVFYNYLKKYPSNQDKFETLKGHPLDEVKDTANFKLIAGRIFTIFDNCVKNVGNDKGFQKVIADMSGPHVARPITHGSYNDLRGVIYDSMHLDSTHGAAWNKMMDNFFYVFYECLDGRCSQFS
>1x3sA
GSSGSSGMDEDVLTTLKILIIGESGVGKSSLLLRFTDDTFDPELAATIGVDFKVKTISVDGNKAKLAIWDTAGQERFRTLTPSYYRGAQGVILVYDVTRRDTFVKLDNWLNELETYCTRNDIVNMLVGNKIDKENREVDRNEGLKFARKHSMLFIEASAKTCDGVQCAFEELVEKIIQTPGLWESENQNSGPSSG
>1x46A
DPTWVDMEAGDIALVKSSWAQIHDKEVDILYNFFKSYPASQAKFSAFAGKDLESLKDTAPFALHATRIVSVINEAIALMGVAENRPALKNVLKQQGINHKGRGVTAAHFEEFETALEAFLESHASGYNAGTKKAWDSAFNNMYSVVFPEL
>1x54A
MIEKVYCQEVKPELDGKKVRLAGWVYTNMRVGKKIFLWIRDSTGIVQAVVAKNVVGEETFEKAKKLGRESSVIVEGIVKADERAPGGAEVHVEKLEVIQAVSEFPIPENPEQASPELLLDYRHLHIRTPKASAIMKVKETLIMAAREWLLKDGWHEVFPPILVTGAVEGGATLFKLKYFDKYAYLSQSAQLYLEAAIFGLEKVWSLTPSFRAEKSRTRRHLTEFWHLELEAAWMDLWDIMKVEEELVSYMVQRTLELRKKEIEMFRDDLTTLKNTEPPFPRISYDEAIDILQSKGVNVEWGDDLGADEERVLTEEFDRPFFVYGYPKHIKAFYMKEDPNDPRKVLASDMLAPEGYGEIIGGSQREDDYDKLLNRILEEGMDPKDYEWYLDLRRYGSVPHSGFGLGVERLVAWVLKLDHIRWAALFPRTPARLYP
>1x6oA
MAHHHHHHMSDEDHDFSHQGGGDNASKTYPLAAGALKKGGYVCINGRPCKVIDLSVSKTGKHGHAKVSIVATDIFTGNRLEDQAPSTHNVEVPFVKTYTYSVLDIQANEDPSLPAHLSLMDDEGESREDLDMPPDPALATQIKEQFDSGKDVLVVVVSAMGTEQVLQTKNAAEK
>1x7dA
MTYFIDVPTMSDLVHDIGVAPFIGELAAALRDDFKRWQAFDKSARVASHSEVGVIELMPVADKSRYAFKYVNGHPANTARNLHTVMAFGVLADVDSGYPVLLSELTIATALRTAATSLMAAQALARPNARKMALIGNGAQSEFQALAFHKHLGIEEIVAYDTDPLATAKLIANLKEYSGLTIRRASSVAEAVKGVDIITTVTADKAYATIITPDMLEPGMHLNAVGGDCPGKTELHADVLRNARVFVEYEPQTRIEGEIQQLPADFPVVDLWRVLRGETEGRQSDSQVTVFDSVGFALEDYTVLRYVLQQAEKRGMGTKIDLVPWVEDDPKDLFSHTRGRAGKRRIRRVA
>1x7gA
MATQDSEVALVTGATSGIGLEIARRLGKEGLRVFVCARGEEGLRTTLKELREAGVEADGRTCDVRSVPEIEALVAAVVERYGPVDVLVNNAGRPGGGATAELADELWLDVVETNLTGVFRVTKQVLKAGGMLERGTGRIVNIASTGGKQGVVHAAPYSASKHGVVGFTKALGLELARTGITVNAVCPGFVETPMAASVREHYSDIWEVSTEEAFDRITARVPIGRYVQPSEVAEMVAYLIGPGAAAVTAQALNVCGGLGNY
>1x7oA
MARSRGERTPAARRITSRNARFQQWQALLGNRNKRTRAGEFLVMGVRPISLAVEHGWPVRTLLYDGQRELSKWARELLRTVRTEQIAMAPDLLMELGEKNEAPPEVVAVVEMPADDLDRIPVREDFLGVLFDRPTSPGNIGSIIRSADALGAHGLIVAGHAADVYDPKSVRSSTGSLFSLPAVRVPSPGEVMDWVEARRAAGTPIVLVGTDEHGDCDVFDFDFTQPTLLLIGNETAGLSNAWRTLCDYTVSIPMAGSASSLNAANAATAILYEAVRQRISGRTATTP
>1x91A
GAMDSSEMSTICDKTLNPSFCLKFLNTKFASANLQALAKTTLDSTQARATQTLKKLQSIIDGGVDPRSKLAYRSCVDEYESAIGNLEEAFEHLASGDGMGMNMKVSAALDGADTCLDDVKRLRSVDSSVVNNSKTIKNLCGIALVISNMLPRN
>1x92A
GHMDMQHRIRQLFQASIETKQQALEVLPPYIEQASLVMVNALLNEGKILSCGNGGSAGDAQHFSSELLNRFERERPSLPAVALTTDSSTITSIANDYSYNEVFSKQIRALGQPGDVLLAISTSGNSANVIQAIQAAHDREMLVVALTGRDGGGMASLLLPEDVEIRVPSKITARIQEVHLLAIHCLCDLIDRQLFGSEE
>1x9dA
EFALLTCRLDPPSQDLKDGTQEEATKRQEAPVDPRPEGDPQRTVISWRGAVIEPEQGTELPSRRAEVPTKPPLPPARTQGTPVHLNYRQKGVIDVFLHAWKGYRKFAWGHDELKPVSRSFSEWFGLGLTLIDALDTMWILGLRKEFEEARKWVSKKLHFEKDVDVNLFESTIRILGGLLSAYHLSGDSLFLRKAEDFGNRLMPAFRTPSKIPYSDVNIGTGVAHPPRWTSDSTVAEVTSIQLEFRELSRLTGDKKFQEAVEKVTQHIHGLSGKKDGLVPMFINTHSGLFTHLGVFTLGARADSYYEYLLKQWIQGGKQETQLLEDYVEAIEGVRTHLLRHSEPSKLTFVGELAHGRFSAKMDHLVCFLPGTLALGVYHGLPASHMELAQELMETCYQMNRQMETGLSPEIVHFNLYPQPGRRDVEVKPADRHNLLRPETVESLFYLYRVTGDRKYQDWGWEILQSFSRFTRVPSGGYSSINNVQDPQKPEPRDKMESFFLGETLKYLFLLFSDDPNLLSLDAYVFNTEAHPLPIWTPA
>1x9fA
ADDEDCCSYEDRREIRHIWDDVWSSSFTDRRVAIVRAVFDDLFKHYPTSKALFERVKIDEPESGEFKSHLVRVANGLKLLINLLDDTLVLQSHLGHLADQHIQRKGVTKEYFRGIGEAFARVLPQVLSCFNVDAWNRCFHRLVARIAKDLP
>1x9fB
KKQCGVLEGLKVKSEWGRAYGSGHDREAFSQAIWRATFAQVPESRSLFKRVHGDDTSHPAFIAHADRVLGGLDIAISTLDQPATLKEELDHLQVQHEGRKIPDNYFDAFKTAILHVVAAQLGRCYDREAWDACIDHIEDGIKGHH
>1x9fC
DEHEHCCSEEDHRIVQKQWDILWRDTESSKIKIGFGRLLLTKLAKDIPEVNDLFKRVDIEHAEGPKFSAHALRILNGLDLAINLLDDPPALDAALDHLAHQHEVREGVQKAHFKKFGEILATGLPQVLDDYDALAWKSCLKGILTKISSRLNA
>1x9fD
ECLVTESLKVKLQWASAFGHAHERVAFGLELWRDIIDDHPEIKAPFSRVRGDNIYSPEFGAHSQRVLSGLDITISMLDTPDMLAAQLAHLKVQHVERNLKPEFFDIFLKHLLHVLGDRLGTHFDFGAWHDCVDQIIDGIK
>1x9iA
MSQLLQDYLNWENYILRRVDFPTSYVVEGEVVRIEAMPRLYISGMGGSGVVADLIRDFSLTWNWEVEVIAVKDYFLKARDGLLIAVSYSGNTIETLYTVEYAKRRRIPAVAITTGGRLAQMGVPTVIVPKASAPRAALPQLLTAALHVVAKVYGIDVKIPEGLEPPNEALIHKLVEEFQKRPTIIAAESMRGVAYRVKNEFNENAKIEPSVEILPEAHHNWIEGSERAVVALTSPHIPKEHQERVKATVEIVGGSIYAVEMHPKGVLSFLRDVGIASVKLAEIRGVNPLATPRIDALKRRLQ
>1x9pA
TGGRNSIRYSELAPLFDTTRVYLVDNKSTDVASLNYQNDHSNFLTTVIQNNDYSPGEASTQTINLDDRSHWGGDLKTILHTNMPNVNEFMFTNKFKARVMVSRSLTKDKQVELKYEWVEFTLPEGNYSETMTIDLMNNAIVEHYLKVGRQNGVLESDIGVKFDTRNFRLGFDPVTGLVMPGVYTNEAFHPDIILLPGCGVDFTHSRLSNLLGIRKRQPFQEGFRITYDDLEGGNIPALLDVDAYQASLKDDTEQGGDGAGGGNNSGSGAEENSNAAAAAMQPVEDMNDHAIRGDTFATRAEEKRAEAEAAAEAAAPAAQPEVEKPQKKPVIKPLTEDSKKRSYNLISNDSTFTQYRSWYLAYNYGDPQTGIRSWTLLCTPDVTCGSEQVYWSLPDMMQDPVTFRSTSQISNFPVVGAELLPVHSKSFYNDQAVYSQLIRQFTSLTHVFNRFPENQILARPPAPTITTVSENVPALTDHGTLPLRNSIGGVQRVTITDARRRTCPYVYKALGIVSPRVLSSRTF
>1x9zA
GSHMSQSFGRVLTIVHSDCALLERDGNISLLSLPVAERWLRQAQLTPGEAPVCAQPLLIPLRLKVSAEEKSALEKAQSALAELGIDFQSDAQHVTIRAVPLPLRQQNLQILIPELIGYLAKQSVFEPGNIAQWIARNLMSEHAQWSMAQAITLLADVERLCPQLVKTPPGGLLQSVDLHPAIKALKDE
>1xahA
MKLQTTYPSNNYPIYVEHGAIKYIGTYLNQFDQSFLLIDEYVNQYFANKFDDILSYENVHKVIIPAGEKTKTFEQYQETLEYILSHHVTRNTAIIAVGGGATGDFAGFVAATLLRGVHFIQVPTTILAHDSSVGGKVGINSKQGKNLIGAFYRPTAVIYDLDFLKTLPFKQILSGYAEVYKHALLNGESATQDIEQHFKDREILQSLNGMDKYIAKGIETKLDIVVADEKEQGVRKFLNLGHTFGHAVEYYHKIPHGHAVMVGIIYQFIVANALFDSKHDISHYIQYLIQLGYPLDMITDLDFETLYQYMLSDKKNDKQGVQMVLMRQFGDIVVQHVDQLTLQHACEQLKTYFK
>1xawA
AKGRAGRSKRTEQDHYETDYTTGGESCDELEEDWIREYPPITSDQQRQLYKRNFDTGLQEYKSLQSVLDEINKELSRLDKELDDYREESEEYMAAADEYNRLKQVKGSADYKSKKNHCKQLKSKLSHIKKMVGDYDRQKT
>1xb2B
SASSKELLMKLRRKTGYSFINCKKALETCGGDLKQAESWLHKQAQKEGWSKAARLHGRKTKEGLIGLLQEGDTTVLVEVNCETDFVSRNLKFQQLVQQVALGTLLHCQNLKDQLSTYSKGFLNSSELSELPAGPEREGSLKDQLALAIGKLGENMILKRAAWVKVPAGFYVGSYVHGAMHSPSLHNLVLGKYGALVICETSELKANLADLGRRLGQHVVGMAPLSVGSLDDEPGGEAETKMLSQPYLLDPSITLGQYVQPHGVSVVDFVRFECGEGEDAADAELEHHHHHH
>1xb4A
MSALPPVYSFPPLYTRQPNSLTRRQQISTWIDIISQYCKTKKIWYMSVDGTVINDNELDSGSTDNDDSKKISKNLFNNEDIQRSVSQVFIDEIWSQMTKEGKCLPIDQSGRRSSNTTTTRYFILWKSLDSWASLILQWFEDSGKLNQVITLYELSEGDETVNWEFHRMPESLLYYCLKPLCDRNRATMLKDENDKVIAIKVV
>1xbrA
ELKVSLEERDLWTRFKELTNEMIVTKNGRRMFPVLKVSMSGLDPNAMYTVLLDFVAADNHRWKYVNGEWVPGGKPEPQAPSCVYIHPDSPNFGAHWMKDPVSFSKVKLTNKMNGGGQIMLNSLHKYEPRIHIVRVGGTQRMITSHSFPETQFIAVTAYQNEEITALKIKHNPFAKAFLDAKERN
>1xcgA
QNWQHTVGKDVVAGLTQREIDRQEVINELFVTEASHLRTLRVLDLIFYQRMKKENLMPREELARLFPNLPELIEIHNSWCEAMKKLREEGPIIKEISDLMLARFDGPAREELQQVAAQFCSYQSIALELIKTKQRKESRFQLFMQEAESHPQCRRLQLRDLIISEMQRLTKYPLLLESIIKHTEGGTSEHEKLCRARDQCREILKYVNEAVKQTENRHRLEGYQKRLDATALERASNPLAAEFKSLDLTTRKMIHEGPLTWRISKDKTLDLHVLLLEDLLVLLQKQDEKLLLKCHSKTAVGSSDSKQTFSPVLKLNAVLIRSVATDKRAFFIICTSKLGPPQIYELVALTSSDKNTWMELLEEAVRNA
>1xd3A
MEGQRWLPLEANPEVTNQFLKQLGLHPNWQFVDVYGMDPELLSMVPRPVCAVLLLFPITEKYEVFRTEEEEKIKSQGQDVTSSVYFMKQTISNACGTIGLIHAIANNKDKMHFESGSTLKKFLEESVSMSPEERARYLENYDAIRVTHETSAHEGQTEAPSIDEKVDLHFIALVHVDGHLYELDGRKPFPINHGETSDETLLEDAIEVCKKFMERDPDELRFNAIALSAA
>1xd7A
MSLINSRLAVAIHILSLISMDEKTSSEIIADSVNTNPVVVRRMISLLKKADILTSRAGVPGASLKKDPADISLLEVYRAVQKQEELFAVHENPNPKCPVGKKIQNALDETFESVQRAMENELASKSLKDVMNHLFEGGSHHHHHH
>1xdiA
MVTRIVILGGGPAGYEAALVAATSHPETTQVTVIDCDGIGGAAVLDDCVPSKTFIASTGLRTELRRAPHLGFHIDFDDAKISLPQIHARVKTLAAAQSADITAQLLSMGVQVIAGRGELIDSTPGLARHRIKATAADGSTSEHEADVVLVATGASPRILPSAQPDGERILTWRQLYDLDALPDHLIVVGSGVTGAEFVDAYTELGVPVTVVASQDHVLPYEDADAALVLEESFAERGVRLFKNARAASVTRTGAGVLVTMTDGRTVEGSHALMTIGSVPNTSGLGLERVGIQLGRGNYLTVDRVSRTLATGIYAAGDCTGLLPLASVAAMQGRIAMYHALGEGVSPIRLRTVAATVFTRPEIAAVGVPQSVIDAGSVAARTIMLPLRTNARAKMSEMRHGFVKIFCRRSTGVVIGGVVVAPIASELILPIAVAVQNRITVNELAQTLAVYPSLSGSITEAARRLMAHDDLDCTAAQDAAEQLALVPHHLPTSNHHHHHH
>1xdnA
GHMDQSDFSPYIEIDLPSESRIQSLHKSGLAAQEWVACEKVHGTNFGIYLINQGDHEVVRFAKRSGIMDPNENFFGYHILIDEFTAQIRILNDLLKQKYGLSRVGRLVLNGELFGAKYKHPLVPKSEKWCTLPNGKKFPIAGVQIQREPFPQYSPELHFFAFDIKYSVSGAEEDFVLLGYDEFVEFSSKVPNLLYARALVRGTLDECLAFDVENFMTPLPALLGLGNYPLEGNLAEGVVIRHVRRGDPAVEKHNVSTIIKLRCSSFMELKHPGKQKE
>1xdpA
GQEKLYIEKELSWLSFNERVLQEAADKSNPLIERMRFLGIYSNNLDEFYKVRFAELKRRIIISEEQGSNSHSRHLLGKIQSRVLKADQEFDGLYNELLLEMARNQIFLINERQLSVNQQNWLRHYFKQYLRQHITPILINPDTDLVQFLKDDYTYLAVEIIRGDTIRYALLEIPSDKVPRFVNLPPEAPRRRKPMILLDNILRYCLDDIFKGFFDYDALNAYSMKMTRDAEYDLVHEMEASLMELMSSSLKQRLTAEPVRFVYQRDMPNALVEVLREKLTISRYDSIVPGGRYHNFKDFINFPNVGKANLVNKPLPRLRHIWFDKAQFRNGFDAIRERDVLLYYPYHTFEHVLELLRQASFDPSVLAIKINIYRVAKDSRIIDSMIHAAHNGKKVTVVVELQARFDEEANIHWAKRLTEAGVHVIFSAPGLKIHAKLFLISRKENGEVVRYAHIGTGNFNEKTARLYTDYSLLTADARITNEVRRVFNFIENPYRPVTFDYLMVSPQNSRRLLYEMVDREIANAQQGLPSGITLKLNNLVDKGLVDRLYAASSSGVPVNLLVRGMCSLIPNLEGISDNIRAISIVDRYLEHDRVYIFENGGDKKVYLSSADWMTRNIDYRIEVATPLLDPRLKQRVLDIIDILFSDTVKARYIDKELSNRYVPRGNRRKVRAQLAIYDYIKSLEQPE
>1xdwA
MKVLCYGVRDVELPIFEACNKEFGYDIKCVPDYLNTKETAEMAAGFDAVILRGNCFANKQNLDIYKKLGVKYILTRTAGTDHIDKEYAKELGFPMAFVPRYSPNAIAELAVTQAMMLLRHTAYTTSRTAKKNFKVDAFMFSKEVRNCTVGVVGLGRIGRVAAQIFHGMGATVIGEDVFEIKGIEDYCTQVSLDEVLEKSDIITIHAPYIKENGAVVTRDFLKKMKDGAILVNCARGQLVDTEAVIEAVESGKLGGYGCDVLDGEASVFGKDLEGQKLENPLFEKLVDLYPRVLITPHLGSYTDEAVKNMVEVSYQNLKDLAETGDCPNKIK
>1xdyA
DLLSWFKGNDRPPAPAGKALEFSKPAAWQNNLPLTPADKVSGYNNFYEFGLDKADPAANAGSLKTDPWTLKISGEVAKPLTLDHDDLTRRFPLEERIYRMRCVEAWSMVVPWIGFPLHKLLALAEPTSNAKYVAFETIYAPEQMPGQQDRFIGGGLKYPYVEGLRLDEAMHPLTLMTVGVYGKALPPQNGAPVRLIVPWKYGFKGIKSIVSIKLTRERPPTTWNLAAPDEYGFYANVNPYVDHPRWSQATERFIGSGGILDVQRQPTLLFNGYADQVASLYRGLDLRENFLEHHHHHH
>1xdzA
NMNIEEFTSGLAEKGISLSPRQLEQFELYYDMLVEWNEKINLTSITEKKEVYLKHFYDSITAAFYVDFNQVNTICDVGAGAGFPSLPIKICFPHLHVTIVDSLNKRITFLEKLSEALQLENTTFCHDRAETFGQRKDVRESYDIVTARAVARLSVLSELCLPLVKKNGLFVALKAASAEEELNAGKKAITTLGGELENIHSFKLPIEESDRNIMVIRKIKNTPKKYPRKPGTPNKSPIEG
>1xeoA
SVLQVLHIPDERLRKVAKPVEEVNAEIQRIVDDMFETMYAEEGIGLAATQVDIHQRIIVIDVSENRDERLVLINPELLEKSGETGIEEGCLSIPEQRALVPRAEKVKIRALDRDGKPFELEADGLLAICIQHEMDHLVGKLFMDYLSPLKQQRIRQKVEKLDRLKARA
>1xeuA
ESIQRPTPINQVFPDPGLANAVKQNLGKQSVTDLVSQKELSGVQNFNGDNSNIQSLAGMQFFTNLKELHLSHNQISDLSPLKDLTKLEELSVNRNRLKNLNGIPSACLSRLFLDNNELRDTDSLIHLKNLEILSIRNNKLKSIVMLGFLSKLEVLDLHGNEITNTGGLTRLKKVNWIDLTGQKCVNEPVKYQPELYITNTVKDPDGRWISPYYISNGGSYVDGCVLWELPVYTDEVSYKFSEYINVGETEAIFDGTVTQPIKN
>1xezA
GAMGSNINEPSGEAADIISQVADSHAIKYYNAADWQAEDNALPSLAELRDLVINQQKRVLVDFSQISDAEGQAEMQAQFRKAYGVGFANQFIVITEHKGELLFTPFDRTEEIDPALLEAPRTAALLGASGFASPAPANSETNTLPHVAFYISVNRAISDEECTFNNSWLWKNEKGSRPFCKDANISLIYRVNLERSLQYGIVGSATPDAKIVRISLDDDSTGAGIHLNDQLGYRQFGASYTTLDAYFREWSTDAIAQDYRFVFNASNNKAQILKTFPVDNINEKFERKEVSGFELGVTGGVEVSGDGPKAKLEARASYTQSRWLTYNTQDYRIERNAKNAQAVSFTWNRQQYATAESLLNRSTDALWVNTYPVDVNRISPLSYASFVPKMDVIYKASATETGSTDFIIDSSVNIRPIYNGAYKHYYVVGAHQSYHGFEDTPRRRITKSASFTVDWDHPVFTGGRPVNLQLASFNNRCIQVDAQGRLTANMCDSQQSAQSFIYDQLGRYVSASNTKLCLDGAALDALQPCNQNLTQRWEWRKGTDELTNVYSGESLGHDKQTGELGLYASSNDAVSLRTITAYTDVFNAQESSPILGYTQGKMNQQRVGQDNRLYVRAGAAIDALGSASDLLVGGNGGSLSSVDLSGVKSITATSGDFQYGGQQLVALTFTYQDGRQQTVGSKAYVTNAHEDRFDLPDAAKITQLKIWADDWLVKGVQFDLN
>1xfdA
QKKKVTVEDLFSEDFKIHDPEAKWISDTEFIYREQKGTVRLWNVETNTSTVLIEGKKIESLRAIRYEISPDREYALFSYNVEPIYQHSYTGYYVLSKIPHGDPQSLDPPEVSNAKLQYAGWGPKGQQLIFIFENNIYYCAHVGKQAIRVVSTGKEGVIYNGLSDWLYEEEILKTHIAHWWSPDGTRLAYAAINDSRVPIMELPTYTGSIYPTVKPYHYPKAGSENPSISLHVIGLNGPTHDLEMMPPDDPRMREYYITMVKWATSTKVAVTWLNRAQNVSILTLCDATTGVCTKKHEDESEAWLHRQNEEPVFSKDGRKFFFIRAIPQGGRGKFYHITVSSSQPNSSNDNIQSITSGDWDVTKILAYDEKGNKIYFLSTEDLPRRRQLYSANTVGNFNRQCLSCDLVENCTYFSASFSHSMDFFLLKCEGPGVPMVTVHNTTDKKKMFDLETNEHVKKAINDRQMPKVEYRDIEIDDYNLPMQILKPATFTDTTHYPLLLVVDGTPGSQSVAEKFEVSWETVMVSSHGAVVVKCDGRGSGFQGTKLLHEVRRRLGLLEEKDQMEAVRTMLKEQYIDRTRVAVFGKDYGGYLSTYILPAKGENQGQTFTCGSALSPITDFKLYASAFSERYLGLHGLDNRAYEMTKVAHRVSALEEQQFLIIHPTADEKIHFQHTAELITQLIRGKANYSLQIYPDESHYFTSSSLKQHLYRSIINFFVECFRI
>1xffA
CGIVGAIAQRDVAEILLEGLRRLEYRGYDSAGLAVVDAEGHMTRLRRLGKVQMLAQAAEEHPLHGGTGIAHTRWATHGEPSEVNAHPHVSEHIVVVHNGIIENHEPLREELKARGYTFVSETDTEVIAHLVNWELKQGGTLREAVLRAIPQLRGAYGTVIMDSRHPDTLLAARSGSPLVIGLGMGENFIASDQLALLPVTRRFIFLEEGDIAEITRRSVNIFDKTGAEVKRQDIESNLQY
>1xfjA
MKTPALPTVQSPLLSSLPGVKHAFFTRQGGVSKGIYDSLNVGRGSQDEPADVEENRARIARWFGGGPEDLNVCYQIHSTIAIVADGSWGDARPEGDAVVSKTPGVICGAMAADCAPVLLVDPEARIVAAAHAGWRGALDGVVQSAVDRMVELGASPANITGVVGPCIGPKSYEVGLEFLHRFEADCPGSGRFFKPGASEDKRFFDLPAFVLDRLATAGVERREWVGRDTRAEEEWFFSNRRAFLNNDGDYGRLLSAITLEA
>1xfkA
MNPNFTTEHTWQGRHDPEDGQAGRRVHHIACPIQVGELANQEPGVALIGFECDAGVERNKGRTGAKHAPSLIKQALANLAWHHPIPIYDLGNIRCEGDELEQAQQECAQVIQQALPHARAIVLGGGHEIAWATFQGLAQHFLATGVKQPRIGIINFDAHFDLRTFESELAPVRPSSGTPFNQIHHFCQQQGWDFHYACLGVSRASNTPALFERADKLGVWYVEDKAFSPLSLKDHLTQLQHFIDDCDYLYLTIDLDVFPAASAPGVSAPAARGVSLEALAPYFDRILHYKNKLMIADIAEYNPSFDIDQHTARLAARLCWDIANAMAEQVQSIRHP
>1xfsA
MSTTPIDAELDLMLKRELAVPVNLVWRGLTEPELLKKWFVPKPWSISDCRVDLRPGGEFYTVMQDPEGNKFPNSGCFLEVTDEKRLIWTSALVKNYRPAVPATTSDKECAHIVMTAVIELQPTSSGTRYTACAMHNTPGQRKLHEEMGFHEGWGTTITQLEELLKQEKAYLEHHHHHH
>1xg0C
MLDAFSRVVTNADSKAAYVGGADLQALKKFISEGNKRLDSVNSIVSNASCIVSDAVSGMICENPSLISPSGNCYTNRRMAACLRDGEIILRYVSYALLSGDASVLEDRCLNGLKETYSSLGVPANSNARAVSIMKACAVAFVNNTASQKKLSTPQGDCSGLASEVGGYFDKVTAAIS
>1xg4A
SLHSPGKAFRAALTKENPLQIVGTINANHALLAQRAGYQAIYLSGGGVAAGSLGLPDLGISTLDDVLTDIRRITDVCSLPLLVDADIGFGSSAFNVARTVKSMIKAGAAGLHIEDQVGAKRSGHRPNKAIVSKEEMVDRIRAAVDAKTDPDFVIMARTDALAVEGLDAAIERAQAYVEAGAEMLFPEAITELAMYRQFADAVQVPILANITEFGATPLFTTDELRSAHVAMALYPLSAFRAMNRAAEHVYNVLRQEGTQKSVIDTMQTRNELYESINYYQYEEKLDNLFARSQVK
>1xg5A
GSSHHHHHHSSGRENLYFQGHMARPGMERWRDRLALVTGASGGIGAAVARALVQQGLKVVGCARTVGNIEELAAECKSAGYPGTLIPYRCDLSNEEDILSMFSAIRSQHSGVDICINNAGLARPDTLLSGSTSGWKDMFNVNVLALSICTREAYQSMKERNVDDGHIININSMSGHRVLPLSVTHFYSATKYAVTALTEGLRQELREAQTHIRATCISPGVVETQFAFKLHDKDPEKAAATYEQMKCLKPEDVAEAVIYVLSTPAHIQIGDIQMRPTGS
>1xg7A
AHHHHHHGSRELVEIIKGIGIEGAKEVEEKVDRQFYALQYLFRHQDPEMFIKLVIANSLVSYQLTGRGEDWWWEFARYFSGREVDSIWKAYGEFLPKSKNNRRLIEAKLNRIRKVEGFLSTLTLKDLEGYYKNMKMLWKALIKIMGSREDSKTIVFTVKMFGYASRIAFSRFIPYPMEIPIPEDLRIKSVTSKLTQEKPTKFWMKIGQESGVPPLHIDSLIWPLLGNADLTPLDIELRNKLMKLTELLGL
>1xgkA
MAQQKKTIAVVGATGRQGASLIRVAAAVGHHVRAQVHSLKGLIAEELQAIPNVTLFQGPLLNNVPLMDTLFEGAHLAFINTTSQAGDEIAIGKDLADAAKRAGTIQHYIYSSMPDHSLYGPWPAVPMWAPKFTVENYVRQLGLPSTFVYAGIYNNNFTSLPYPLFQMELMPDGTFEWHAPFDPDIPLPWLDAEHDVGPALLQIFKDGPQKWNGHRIALTFETLSPVQVCAAFSRALNRRVTYVQVPKVEIKVNIPVGYREQLEAIEVVFGEHKAPYFPLPEFSRPAAGSPKGLGPANGKGAGAGMMQGPGGVISQRVTDEARKLWSGWRDMEEYAREVFPIEEEANGLDWML
>1xgsA
MDTEKLMKAGEIAKKVREKAIKLARPGMLLLELAESIEKMIMELGGKPAFPVNLSINEIAAHYTPYKGDTTVLKEGDYLKIDVGVHIDGFIADTAVTVRVGMEEDELMEAAKEALNAAISVARAGVEIKELGKAIENEIRKRGFKPIVNLSGHKIERYKLHAGISIPNIYRPHDNYVLKEGDVFAIEPFATIGAGQVIEVPPTLIYMYVRDVPVRVAQARFLLAKIKREYGTLPFAYRWLQNDMPEGQLKLALKTLEKAGAIYGYPVLKEIRNGIVAQFEHTIIVEKDSVIVTTE
>1xgwA
GSSHHHHHHGSMLNMWKVRELVDKATNVVMNYSEIESKVREATNDDPWGPSGQLMGEIAKATFMYEQFPELMNMLWSRMLKDNKKNWRRVYKSLLLLAYLIRNGSERVVTSAREHIYDLRSLENYHFVDEHGKDQGINIRQKVKELVEFAQDDDRLREERKKAKKNKDKYVGVSSD
>1xhbA
ASEMIALNRSLPDVRLEGCKTKVYPDNLPTTSVVIVFHNEAWSTLLRTVHSVINRSPRHMIEEIVLVDDASERDFLKRPLESYVKKLKVPVHVIRMEQRSGLIRARLKGAAVSRGQVITFLDAHCECTAGWLEPLLARIKHDRRTVVCPIIDVISDDTFEYMAGSDMTYGGFNWKLNFRWYPVPQREMDRRKGDRTLPVRTPTMAGGLFSIDRDYFQEIGTYDAGMDIWGGENLEISFRIWQCGGTLEIVTCSHVGHVFRKATPYTFPGGTGQIINKNNRRLAEVWMDEFKNFFYIISPGVTKVDYGDISSRLGLRRKLQCKPFSWYLENIYPDSQIPRHYFSLGEIRNVETNQCLDNMARKENEKVGIFNCHGMGGNQVFSYTANKEIRTDDLCLDVSKLNGPVTMLKCHHLKGNQLWEYDPVKLTLQHVNSNQCLDKATEEDSQVPSIRDCTGSRSQQWLLRNVTLPEIF
>1xhcA
AHHHHHHGSKVVIVGNGPGGFELAKQLSQTYEVTVIDKEPVPYYSKPMLSHYIAGFIPRNRLFPYSLDWYRKRGIEIRLAEEAKLIDRGRKVVITEKGEVPYDTLVLATGARAREPQIKGKEYLLTLRTIFDADRIKESIENSGEAIIIGGGFIGLELAGNLAEAGYHVKLIHRGAMFLGLDEELSNMIKDMLEETGVKFFLNSELLEANEEGVLTNSGFIEGKVKICAIGIVPNVDLARRSGIHTGRGILIDDNFRTSAKDVYAIGDCAEYSGIIAGTAKAAMEQARVLADILKGEPRRYNFKFRSTVFKFGKLQIAIIGNTKGEGKWIEDNTKVFYENGKIIGAVVFNDIRKATKLEKEILDFYS
>1xhdA
SNAMIYPYKEKKPKIASSAFIADYVTITGDVYVGEESSIWFNTVIRGDVSPTIIGDRVNVQDQCTLHQSPQYPLILEDDVTVGHQVILHSCHIKKDALIGMGSIILDGAEIGEGAFIGAGSLVSQGKKIPPNTLAFGRPAKVIRELTAEDRKDMERIRTQYVEKGQYYKSLQK
>1xhkA
HMEPKVGVIYGLAVLGAGGIGDVTKIIVQILESKNPGTHLLNISGDIAKHSITLASALSKKLVAEKKLPLPKKDIDLNNKEIYIQFSQSYSKIDGDSATAAVCLAIISALLDIPLKQDFAITGSLDLSGNVLAIGGVNEKIEAAKRYGFKRVIIPEANMIDVIETEGIEIIPVKTLDEIVPLVFDLD
>1xhnA
MGSSHHHHHHGSLPPREDAARVARFVTHVSDWGALATISTLEAVRGRPFADVLSLSDGPPGAGSGVPYFYLSPLQLSVSNLQENPYATLTMTLAQTNFCKKHGFDPQSPLCVHIMLSGTVTKVNETEMDIAKHSLFIRHPEMKTWPSSHNWFFAKLNITNIWVLDYFGGPKIVTPEEYYNVTVQ
>1xi3A
AHHHHHHGSNLRNKLKLYVITDRRLKPEVESVREALEGGATAIQMRIKNAPTREMYEIGKTLRQLTREYDALFFVDDRVDVALAVDADGVQLGPEDMPIEVAKEIAPNLIIGASVYSLEEALEAEKKGADYLGAGSVFPTKTKEDARVIGLEGLRKIVESVKIPVVAIGGINKDNAREVLKTGVDGIAVISAVMGAEDVRKATEELRKIVEEVLG
>1xi9A
AHHHHHHGSIRASKRALSVEYAIRDVVLPARELEKKGIKVIRLNIGDPVKFDFQPPEHMKEAYCKAIKEGHNYYGDSEGLPELRKAIVEREKRKNGVDITPDDVRVTAAVTEALQLIFGALLDPGDEILVPGPSYPPYTGLVKFYGGKPVEYRTIEEEDWQPDIDDIRKKITDRTKAIAVINPNNPTGALYDKKTLEEILNIAGEYEIPVISDEIYDLMTYEGEHISPGSLTKDVPVIVMNGLSKVYFATGWRLGYMYFVDPENKLSEVREAIDRLARIRLCPNTPAQFAAIAGLTGPMDYLKEYMKKLKERRDYIYKRLNEIPGISTTKPQGAFYIFPKIEVGPWKNDKEFVLDVLHNAHVLFVHGSGFGEYGAGHFRAVFLPPIEILEEAMDRFEKFMKERLKE
>1xioA
MNLESLLHWIYVAGMTIGALHFWSLSRNPRGVPQYEYLVAMFIPIWSGLAYMAMAIDQGKVEAAGQIAHYARYIDWMVTTPLLLLSLSWTAMQFIKKDWTLIGFLMSTQIVVITSGLIADLSERDWVRYLWYICGVCAFLIILWGIWNPLRAKTRTQSSELANLYDKLVTYFTVLWIGYPIVWIIGPSGFGWINQTIDTFLFCLLPFFSKVGFSFLDLHGLRNLNDSRQTTGDRFAENTLQFVENITLFANSRRQQSRRRV
>1xipA
GASSLKDEVPTETSEDFGFKFLGQKQILPSFNEKLPFASLQNLDISNSKSLFVAASGSKAVVGELQLLRDHITSDSTPLTFKWEKEIPDVIFVCFHGDQVLVSTRNALYSLDLEELSEFRTVTSFEKPVFQLKNVNNTLVILNSVNDLSALDLRTKSTKQLAQNVTSFDVTNSQLAVLLKDRSFQSFAWRNGEMEKQFEFSLPSELEELPVEEYSPLSVTILSPQDFLAVFGNVISETDDEVSYDQKMYIIKHIDGSASFQETFDITPPFGQIVRFPYMYKVTLSGLIEPDANVNVLASSCSSEVSIWDSKQVIEPSQDSERAVLPISEETDKDTNPIGVAVDVVTSGTILEPCSGVDTIERLPLVYILNNEGSLQIVGLFHVAAIKS
>1xiyA
MKENDLIPNVKVMIDVRNMNNISDTDGSPNDFTSIDTHELFNNKKILLISLPGAFTPTCSTKMIPGYEEEYDYFIKENNFDDIYCITNNDIYVLKSWFKSMDIKKIKYISDGNSSFTDSMNMLVDKSNFFMGMRPWRFVAIVENNILVKMFQEKDKQHNIQTDPYDISTVNNVKEFLKNNQL
>1xjcA
SNAMNVWQVVGYKHSGKTTLMEKWVAAAVREGWRVGTVKHHGHGGEPARPEGVDSVRHERAGAVATAVEGDGLLQLHLRRPLWRLDDVLALYAPLRLDLVLVEGYKQERHPKVVLVRSEEDWASLQHLANIRAVIAWEPLEGPLAHPVFSLADDDEYIPWLMNEVRTRT
>1xjdA
PELNKERPSLQIKLKIEDFILHKMLGKGSFGKVFLAEFKKTNQFFAIKALKKDVVLMDDDVECTMVEKRVLSLAWEHPFLTHMFCTFQTKENLFFVMEYLNGGDLMYHIQSCHKFDLSRATFYAAEIILGLQFLHSKGIVYRDLKLDNILLDKDGHIKIADFGMCKENMLGDAKTNTFCGTPDYIAPEILLGQKYNHSVDWWSFGVLLYEMLIGQSPFHGQDEEELFHSIRMDNPFYPRWLEKEAKDLLVKLFVREPEKRLGVRGDIRQHPLFREINWEELERKEIDPPFRPKVKSPFDCSNFDKEFLNEKPRLSFADRALINSMDQNMFRNFSFMNPGMERLIS
>1xjuA
RTNQAGLELIGNAEGCRRDPYMCPAGVWTDGIGNTHGVTPGVRKTDQQIAADWEKNILIAERCINQHFRGKDMPDNAFSAMTSAAFNMGCNSLRTYYSKARGMRVETSIHKWAQKGEWVNMCNHLPDFVNSNGVPLRGLKIRREKERQLCLTGLVNEHHHHHH
>1xjvA
ATNYIYTPLNQLKGGTIVNVYGVVKFFKPPYLSKGTDYCSVVTIVDQTNVKLTCLLFSGNYEALPIIYKNGDIVRFHRLKIQVYKKETQGITSSGFASLTFEGTLGAPIIPRTSSKYFNFTTEDHKMVEALRVWASTHMSPSWTLLKLCDVQPMQYFDLTCQLLGKAEVDGASFLLKVWDGTRTPFPSWRVLIQDLVLEGDLSHIHRLQNLTIDILVYDNHVHVARSLKVGSFLRIYSLHTKLQSMNSENQTMLSLEFHLHGGTSYGRGIRVLPESNSDVDQLKKDLESANLTA
>1xk5A
HYANQLMLSEWLIDVPSDLGQEWIVVVCPVGKRALIVASRGSTSAYTKSGYCVNRFSSLLPGGNRRNSTAKDYTILDCIYNEVNQTYYVLDVMCWRGHPFYDCQTDFRFYWMHSKLPEEEGLGEKTKLNPFKFVGLKNFPCTPESLCDVLSMDFPFEVDGLLFYHKQTHYSPGSTPLVGWLRPYMVSDVLGVAVPAGPLTTKPD
>1xk7A
GSHMDHLPMPKFGPLAGLRVVFSGIEIAGPFAGQMFAEWGAEVIWIENVAWADTIRVQPNYPQLSRRNLHALSLNIFKDEGREAFLKLMETTDIFIEASKGPAFARRGITDEVLWQHNPKLVIAHLSGFGQYGTEEYTNLPAYNTIAQAFSGYLIQNGDVDQPMPAFPYTADYFSGLTATTAALAALHKVRETGKGESIDIAMYEVMLRMGQYFMMDYFNGGEMCPRMSKGKDPYYAGCGLYKCADGYIVMELVGITQIEECFKDIGLAHLLGTPEIPEGTQLIHRIECPYGPLVEEKLDAWLATHTIAEVKERFAELNIACAKVLTVPELESNPQYVARESITQWQTMDGRTCKGPNIMPKFKNNPGQIWRGMPSHGMDTAAILKNIGYSENDIQELVSKGLAKVED
>1xkiA
ASDEEIQDVSGTWYLKAMTVDREFPEMNLESVTPMTLTTLEGGNLEAKVTMLISGRCQEVKAVLEKTDEPGKYTADGGKHVAYIIRSHVKDHYIFYSEGELHGKPVRGVKLVGRDPKNNLEALEDFEKAAGARGLSTESILIPRQSETCSPGSAWSHPQFEK
>1xklA
MKEGKHFVLVHGACHGGWSWYKLKPLLEAAGHKVTALDLAASGTDLRKIEELRTLYDYTLPLMELMESLSADEKVILVGHSLGGMNLGLAMEKYPQKIYAAVFLAAFMPDSVHNSSFVLEQYNERTPAENWLDTQFLPYGSPEEPLTSMFFGPKFLAHKLYQLCSPEDLALASSLVRPSSLFMEDLSKAKYFTDERFGSVKRVYIVCTEDKGIPEEFQRWQIDNIGVTEAIEIKGADHMAMLCEPQKLCASLLEIAHKYNMAGDPLEHHHHHH
>1xknA
MSEPTYFMPPEWAPHASTWLSWPHKLESWPGKFEPVPAVFAELAYQLSRSETVNINVLDDAMEAQARELLKERDPEGKYAERIVFHRIPTNDAWCRDHGPNYVIRTQDGRRDKVIMNWEYNAWGGKYEPYDDDNAVPERVAKAQGLPMVSTGMVLEGGAIDVNGAGLLLTTTACLLNPNRNPSLGKAEIEAQLRRYLGIEKVLWLGDGIAGDDTDGHVDDMARFVNENTVVIAVEEDPEDENYKPLRENYELLKTMTGLDGKPLNIVKLPMPEPVYYDGERLPASYANFYIANTVVLVPTYRCPRDQQAIDILQQCFPKREVVGIDCSDLIWGLGAIHCVTHEEPAMLEHHHHHH
>1xksA
GSMFPHHSITESVNYDVKTFGSSLPVKVMEALTLAEVDDQLTINIDEGGWACLVCKEKLIIWKIALSPITKLSVCKELQLPPSDFHWSADLVALSYSSPSGEAHSTQAVAVMVATREGSIRYWPSLAGEDTYTEAFVDSGGDKTYSFLTAVQGGSFILSSSGSQLIRLIPESSGKIHQHILPQGQGMLSGIGRKVSSLFGILSPSSDLTLSSVLWDRERSSFYSLTSSNISKWELDDSSEKHAYSWDINRALKENITDAIWGSESNYEAIKEGVNIRYLDLKQNCDGLVILAAAWHSADNPCLIYYSLITIEDNGCQMSDAVTVEVTQYNPPFQSEDLILCQLTVPNFSNQTAYLYNESAVYVCSTGTGKFSLPQEKIVFNAQGDSVLGAGACGGVPIIFSRNSGLVSITSRENVSILAEDLEGSLASSVAGPNSESMIFETTTKNETIA
>1xkuA
DEASGIGPEEHFPEVPEIEPMGPVCPFRCQCHLRVVQCSDLGLEKVPKDLPPDTALLDLQNNKITEIKDGDFKNLKNLHTLILINNKISKISPGAFAPLVKLERLYLSKNQLKELPEKMPKTLQELRVHENEITKVRKSVFNGLNQMIVVELGTNPLKSSGIENGAFQGMKKLSYIRIADTNITTIPQGLPPSLTELHLDGNKITKVDAASLKGLNNLAKLGLSFNSISAVDNGSLANTPHLRELHLNNNKLVKVPGGLADHKYIQVVYLHNNNISAIGSNDFCPPGYNTKKASYSGVSLFSNPVQYWEIQPSTFRCVYVRAAVQLGNYK
>1xkwA
ESTSATQPPGVTTLGKVPLKPRELPQSASVIDHERLEQQNLFSLDEAMQQATGVTVQPFQLLTTAYYVRGFKVDSFELDGVPALLGNTASSPQDMAIYERVEILRGSNGLLHGTGNPAATVNLVRKRPQREFAASTTLSAGRWDRYRAEVDVGGPLSASGNVRGRAVAAYEDRDYFYDVADQGTRLLYGVTEFDLSPDTLLTVGAQYQHIDSITNMAGVPMAKDGSNLGLSRDTYLDVDWDRFKWDTYRAFGSLEQQLGGGWKGKVSAEYQEADSRLRYAGSFGAIDPQTGDGGQLMGAAYKFKSIQRSLDANLNGPVRLFGLTHELLGGVTYAQGETRQDTARFLNLPNTPVNVYRWDPHGVPRPQIGQYTSPGTTTTTQKGLYALGRIKLAEPLTLVVGGRESWWDQDTPATRFKPGRQFTPYGGLIWDFARDWSWYVSYAEVYQPQADRQTWNSEPLSPVEGKTYETGIKGELADGRLNLSLAAFRIDLENNPQEDPDHPGPPNNPFYISGGKVRSQGFELEGTGYLTPYWSLSAGYTYTSTEYLKDSQNDSGTRYSTFTPRHLLRLWSNYDLPWQDRRWSVGGGLQAQSDYSVDYRGVSMRQGGYALVNMRLGYKIDEHWTAAVNVNNLFDRTYYQSLSNPNWNNRYGEPRSFNVSLRGAF
>1xkyA
GSSHHHHHHMIDFGTIATAMVTPFDINGNIDFAKTTKLVNYLIDNGTTAIVVGGTTGESPTLTSEEKVALYRHVVSVVDKRVPVIAGTGSNNTHASIDLTKKATEVGVDAVMLVAPYYNKPSQEGMYQHFKAIAESTPLPVMLYNVPGRSIVQISVDTVVRLSEIENIVAIKDAGGDVLTMTEIIEKTADDFAVYSGDDGLTLPAMAVGAKGIVSVASHVIGNEMQEMIAAFQAGEFKKAQKLHQLLVRVTDSLFMAPSPTPVKTALQMVGLDVGSVRLPLLPLTEEERVTLQSVMQSIPR
>1xkzA
GQSITDYNYKKPLHNDYQILDKSKIFGSNSGSFVMYSMKKDKYYIYNEKESRKRYSPNSTYKIYLAMFGLDRHIINDENSRMSWNHKHYPFDAWNKEQDLNTAMQNSVNWYFERISDQIPKNYTATQLKQLNYGNKNLGSYKSYWMEDSLKISNLEQVIVFKNMMEQNNHFSKKAKNQLSSSLLIKKNEKYELYGKTGTGIVNGKYNNGWFVGYVITNHDKYYFATHLSDGKPSGKNAELISEKILKEMGVLNGQ
>1xl7A
MENQLTKSVEERTFQYQDSLPSLPVPALEESLKKYLESVKPFANEDEYKKTEEIVQKFQEGAGKRLHQKLLERARGKRNWLEEWWLNVAYLDVRIPSQLNVNFVGPCPHFEHYWPAREGTQLERGSMMLWHNLNYWQLLRREKLPVHKSGNTPLDMNQFRMLFSTCKVPGITRDSIMNYFKTESEGHCPTHIAVLCRGRAFVFDVLHEGCLITPPELLRQLTYIHKKCSNEPVGPSIAALTSEERTRWAKAREYLISLDPENLTLLEKIQTSLFVYSIEDSSPHATPEEYSQVFEMLLGGDPSVRWGDKSYNLISFANGIFGCCCDHAPYDAMVMVNIAHYVDERVLETEGRWKGSEKVRDIPLPEELVFTVDEKILNDVSQAKAQHLKAASDLQIAASTFTSFGKKLTKEEALHPDTFIQLALQLAYYRLHGRPGCCYETAMTRYFYHGRTETVRSCTVEAVRWCQSMQDPSASLLERQQKMLEAFAKHNKMMKDCSHGKGFDRHLLGLLLIAKEEGLPVPELFEDPLFSRSGGGGNFVLSTSLVGYLRVQGVVVPMVHNGYGFFYHIRDDRFVVACSSWRSCPETDAEKLVQMIFHAFHDMIQLMNTAHL
>1xlyA
DIKVTPGTSELVEQILALLSRYLSSYIHVLNKFISHLRRVATLRFERTTLIKFVKKLRFYNDSVLSYNASEFINEGKNELDPEADSFDKVILPIASMFVKSVETFDLLNYYLTQSLQKEILSKTLNEDLTLTAESILAIDDTYNHFVKFSQWMIESLRIGSNLLDLEVVQFAIKSADEDGTNIGETDNIFLQEILPVNSEEEFQTLSAAWHSILDGKLSALDEEFDVVATKWHD
>1xm3A
MSMLTIGGKSFQSRLLLGTGKYPSFDIQKEAVAVSESDILTFAVRRMNIFEASQPNFLEQLDLSKYTLLPNTAGASTAEEAVRIARLAKASGLCDMIKVEVIGCSRSLLPDPVETLKASEQLLEEGFIVLPYTSDDVVLARKLEELGVHAIMPGASPIGSGQGILNPLNLSFIIEQAKVPVIVDAGIGSPKDAAYAMELGADGVLLNTAVSGADDPVKMARAMKLAVEAGRLSYEAGRIPLKQYGTASSPGEGLPVLEHHHHHH
>1xm8A
MQIELVPCLKDNYAYILHDEDTGTVGVVDPSEAEPIIDSLKRSGRNLTYILNTHHHYDHTGGNLELKDRYGAKVIGSAMDKDRIPGIDMALKDGDKWMFAGHEVHVMDTPGHTKGHISLYFPGSRAIFTGDTMFSLSCGKLFEGTPKQMLASLQKITSLPDDTSIYCGHEYTLSNSKFALSLEPNNEVLQSYAAHVAELRSKKLPTIPTTVKMEKACNPFLRSSNTDIRRALRIPEAADEAEALGIIRKAKDDF
>1xm9A
GLTIPKAVQYLSSQDEKYQAIGAYYIQHTCFQDESAKQQVYQLGGICKLVDLLRSPNQNVQQAAAGALRNLVFRSTTNKLETRRQNGIREAVSLLRRTGNAEIQKQLTGLLWNLSSTDELKEELIADALPVLADRVIIPFSGWCDGNSNMSREVVDPEVFFNATGCLRNLSSADAGRQTMRNYSGLIDSLMAYVQNCVAASRCDDKSVENCMCVLHNLSYRLDAEVPTRYRQLEYNARNAYTEKSSTGCFSNKSDKMMNNNYDCPLPEEETNPKGSGWLYHSDAIRTYLNLMGKSKKDATLEACAGALQNLTASKGLMSSGMSQLIGLKEKGLPQIARLLQSGNSDVVRSGASLLSNMSRHPLLHRVMGNQVFPEVTRLLTSHTGNTSNSEDILSSACYTVRNLMASQPQLAKQYFSSSMLNNIINLCRSSASPKAAEAARLLLSDMWSSKELQGVL
>1xmxA
NAMAIHVGIIDQDPVRLVTPLLDHRTVSRHIIFIGDHTQTVIYQRLSDVLNKRNISTDFFEIPAGSNTSAIKSAIRELAETLKARGEEVKFNASCGLRHRLLSAYEVFRSYHWPIFVVEPNSDCLCWLYPEGNNDTQVQDRITIADYLTIFGARGEFNEHQLSPQLDQQLYQLGERWASNALELGPGLATLNYLATTCRKEQKLDVELSDKQQGYRELNLLLSDLVEAKIASYENGILTFINEEARRFANGEWLETLVHSTVKQIQDDMPTIQDRSLNVQVYRQLGEREVRNELDVATVVNNKLHIIECKTKGMRDDGDDTLYKLESLRDLLGGLQARAMLVSFRPLRHNDITRAEDLGLALIGPDELKDLKTHLTQWFKAAGGN
>1xnfA
SNTSWRKSEVLAVPLQPTLQQEVILARMEQILASRALTDDERAQLLYERGVLYDSLGLRALARNDFSQALAIRPDMPEVFNYLGIYLTQAGNFDAAYEAFDSVLELDPTYNYAHLNRGIALYYGGRDKLAQDDLLAFYQDDPNDPFRSLWLYLAEQKLDEKQAKEVLKQHFEKSDKEQWGWNIVEFYLGNISEQTLMERLKADATDNTSLAEHLSETNFYLGKYYLSLGDLDSATALFKLAVANNVHNFVEHRYALLELSLLGQDQDDLAESDQQ
>1xngA
MQKDYQKLIVYLCDFLEKEVQKRGFKKVVYGLSGGLDSAVVGVLCQKVFKENAHALLMPSSVSMPENKTDALNLCEKFSIPYTEYSIAPYDAIFSSHFKDASLTRKGNFCARLRMAFLYDYSLKSDSLVIGTSNKSERMLGYGTLFGDLACAINPIGELFKTEVYELARRLNIPKKILNKPPSADLFVGQSDEKDLGYPYSVIDPLLKDIEALFQTKPIDTETLAQLGYDEILVKNITSRIQKNAFKLELPAIAKRFNPELEHHHHHH
>1xo0A
SDEVRKNLMDMFRDRQAFSEHTWKMLLSVCRSWAAWCKLNNRKWFPAEPEDVRDYLLYLQARGLAVKTIQQHLGQLNMLHRRSGLPRPSDSNAVSLVMRRIRKENVDAGERAKQALAFERTDFDQVRSLMENSDRCQDIRNLAFLGIAYNTLLKIAEIARIRVKDISRTDGGRMLIHIGRTKTLVSTAGVEKALSLGVTKLVERWISVSGVADDPNNYLFCRVRKNGVAAPSATSQLSTRALEGIFEATHRLIYGAKDDSGQRYLAWSGHSARVGAARDMARAGVSIPEIMQAGGWTNVNIVMNYIRNLDSETGAMVRLLEDGD
>1xo1A
MSKSWGKFIEEEEAEMASRRNLMIVDGTNLGFRFKHNNSKKPFASSYVSTIQSLAKSYSARTTIVLGDKGKSVFRLEHLPEYAGNRDEKYAQRTEEEKALDEQFFEYLKDAFELCKTTFPTFTIRGVEADDMAAYIVKLIGHLYDHVWLISTDGDWDTLLTDKVSRFSFTTRREYHLRDMYEHHNVDDVEQFISLKAIMGDLGDNIRGVEGIGAKRGYNIIREFGNVLDIIDQLPLPGKQKYIQNLNASEELLFRNLILVDLPTYCVDAIAAVGQDVLDKFTKDILEIAEQ
>1xo5A
SKELLAEYQDLTFLTKQEILLAHRRFCELLPQEQRSVESSLRAQVPFEQILSLPELKANPFKERICRVFSTSPAKDSLSFEDFLDLLSVFSDTATPDIKSHYAFRIFDFDDDGTLNREDLSRLVNCLTGEGEDTRLSASEMKQLIDNILEESDIDRDGTINLSEFQHVISRSPDFASSFKIVL
>1xo7A
MPVVTDKVYFDITIGDEPVGRVVIGLFGNDVPKTVENFKQLASGENGFGYKGSIFHRVIRNFMIQGGDFTNFDGTGGKSIYGTRFDDENLKIKHFVGAVSMANAGPNSNGSQFFVTTAPTPWLDGRHVVFGKVVEGMDVVKKVENTKTGLNDKPKKAVKINDCGVL
>1xocA
SSGSKSSNSSAKKSAGKPQQGGDLVVGSIGEPTLFNSLYSTDDASTDIENMLYSFLTKTDEKLNVKLSLAESIKELDGGLAYDVKIKKGVKFHDGKELTADDVVFTYSVPLSKDYKGERGSTYEMLKSVEKKGDYEVLFKLKYKDGNFYNNALDSTAILPKHILGNVPIADLEENEFNRKKPIGSGPFKFKEWKQGQYIKLEANDDYFEGRPYLDTVTYKVIPDANAAEAQLQAGDINFFNVPATDYKTAEKFNNLKIVTDLALSYVYIGWNEKNELFKDKKVRQALTTALDRESIVSQVLDGDGEVAYIPESPLSWNYPKDIDVPKFEYNEKKAKQMLAEAGWKDTNGDGILDKDGKKFSFTLKTNQGNKVREDIAVVVQEQLKKIGIEVKTQIVEWSALVEQMNPPNWDFDAMVMGWSLSTFPDQYDIFHSSQIKKGLNYVWYKNAEADKLMKDAKSISDRKQYSKEYEQIYQKIAEDQPYTFLYYPNNHMAMPENLEGYKYHPKRDLYNIEKWWLAK
>1xouA
MDTSTTASVASANASTSTSMAYDLGSMSKDDVIDLFNKLGVFQAAILMFAYMYQAQSDLSIAKFADMNEASKESTTAQKMANLVDAKIADVQSSSDKNAKAQLPDEVISYINDPRNDITISGIDNINAQLGAGDLQTVKAAISAKANNLTTTVNNSQLEIQQMSNTLNLLTSARSDMQSLQYRTISGISLGK
>1xp4A
GVSTAVAQDFTIAAKHAIAVEANTGKILYEKDATQPVEIASITKLITVYLVYEALENGSITLSTPVDISDYPYQLTTNSEASNIPMEARNYTVEELLEATLVSSANSAAIALAEKIAGSEKDFVDMMRAKLLEWGIQDATVVNTTGLNNETLGDNIYPGSKKDEENKLSAYDVAIVARNLIKKYPQVLEITKKPSSTFAGMTITSTNYMLEGMPAYRGGFDGLKTGTTDKAGESFVGTTVEKGMRVITVVLNADHQDNNPYARFTATSSLMDYISSTFTLRKIVQQGDAYQDSKAPVQDGKEDTVIAVAPEDIYLIERVGNQSSQSVQFTPDSKAIPAPLEAGTVVGHLTYEDKDLIGQGYITTERPSFEMVADKKIEK
>1xp8A
GSHMSKDATKEISAPTDAKERSKAIETAMSQIEKAFGKGSIMKLGAESKLDVQVVSTGSLSLDLALGVGGIPRGRITEIYGPESGGKTTLALAIVAQAQKAGGTCAFIDAEHALDPVYARALGVNTDELLVSQPDNGEQALEIMELLVRSGAIDVVVVDSVAALTPRAEIEGDMGDSLPGLQARLMSQALRKLTAILSKTGTAAIFINQVREKIGVMYGNPETTTGGRALKFYASVRLDVRKIGQPTKVGNDAVANTVKIKTVKNKVAAPFKEVELALVYGKGFDQLSDLVGLAADMDIIKKAGSFYSYGDERIGQGKEKTIAYIAERPEMEQEIRDRVMAAIRAGNAGEAPALAPAPAAPEAAEA
>1xqiA
MHAINIAFFDLIMPVEKTLLILKPDAVARGLVDEIISRFKKAGLKIVALKMVKASPEEIERFYPSSEEWLQSAGQKLLKAYQELGIDPRAKIGTDDPVEVGRIIKRNLVKYMTSGPNVVMVLKGNRAVEIVRKLVGPTSPHSAPPGTIRGDYSIDSPDLAAEEGRVVFNLVHASDSPSEAEREIRFWFREEEVLE
>1xqoA
MAAESQLKRVIETLRRLGIEEVLKLERRDPQYRAVCNVVKRHGETVGSRLAMLNALISYRLTGKGEEHWEYFGKYFSQLEVIDLCRDFLKYIETSPFLKIGVEARKKRALKACDYVPNLEDLGLTLRQLSHIVGARREQKTLVFTIKILNYAYMCSRGVNRVLPFDIPIPVDYRVARLTWCAGLIDFPPEEALRRYEAVQKIWDAVARETGIPPLHLDTLLWLAGRAVLYGENLHGVPKEVIALFQWRGGCRPPSE
>1xqrA
GSSHHHHHHSSGLVPRGSHMRGQRGEVEQMKSCLRVLSQPMPPTAGEAEQAADQQEREGALELLADLCENMDNAADFCQLSGMHLLVGRYLEAGAAGLRWRAAQLIGTCSQNVAAIQEQVLGLGALRKLLRLLDRDACDTVRVKALFAISCLVREQEAGLLQFLRLDGFSVLMRAMQQQVQKLKVKSAFLLQNLLVGHPEHKGTLCSMGMVQQLVALVRTEHSPFHEHVLGALCSLVTDFPQGVRECREPELGLEELLRHRCQLLQQHEEYQEELEFCEKLLQTCFSSPADDSMDR
>1xr4A
SNAMKETVTMLNQQYVVPEGLQPYQGVTANSPWLASETEKRRRKICDSLEEAIRRSGLKNGMTISFHHAFRGGDKVVNMVMAKLAEMGFRDLTLASSSLIDAHWPLIEHIKNGVVRQIYTSGLRGKLGEEISAGLMENPVQIHSHGGRVKLIQSGELNIDVAFLGVPCCDEFGNANGFSGKSRCGSLGYAQVDAQYAKCVVLLTEEWVEFPNYPASIAQDQVDLIVQVDEVGDPEKITAGAIRLSSNPRELLIARQAANVIEHSGYFCDGFSLQTGTGGASLAVTRFLEDKMRRHNITASFGLGGITGTMVDLHEKGLIKALLDTQSFDGDAARSLAQNPHHIEISTNQYANPASKGAACERLNVVMLSALEIDVNFNVNVMTGSNGVLRGASGGHSDTAAGADLTIITAPLVRGRIPCVVEKVLTTVTPGASVDVLVTDHGIAVNPARQDLLDNLRAAGVALMTIEQLQQRAEQLTGKPQPIEFTDRVVAVVRYRDGSVIDVIRQVKG
>1xr7A
GQIQISKHVKDVGLPSIHTPTKTKLQPSVFYDIFPGSKEPAVLTEKDPRLKVDFDSALFSKYKGNTECSLNEHIQVAVAHYSAQLATLDIDPQPIAMEDSVFGMDGLEALDLNTSAGYPYVTLGIKKKDLINNKTKDISKLKLALDKYGVDLPMITFLKDELRKKDKIAAGKTRVIEASSINDTILFRTVYGNLFSKFHLNPGVVTGCAVGCDPETFWSKIPLMLDGDCIMAFDYTNYDGSIHPIWFKALGMVLDNLSFNPTLINRLCNSKHIFKSTYYEVEGGVPSGCSGTSIFNSMINNIIIRTLVLDAYKHIDLDKLKIIAYGDDVIFSYKYKLDMEAIAKEGQKYGLTITPADKSSEFKELDYGNVTFLKRGFRQDDKYKFLIHPTFPVEEIYESIRWTKKPSQMQEHVLSLCHLMWHNGPEIYKDFETKIRSVSAGRALYIPPYELLRHEWYEKF
>1xreA
GSSHHHHHHMSSFQLPKLSYDYDELEPYIDSNTLSIHHGKHHATYVNNLNAALENYSELHNKSLEELLCNLETLPKEIVTAVRNNGGGHYCHSLFWEVMSPRGGGEPNGDVAKVIDYYFNTFDNLKDQLSKAAISRFGSGYGWLVLDGEELSVMSTPNQDTPLQEGKIPLLVIDVWEHAYYLKYQNRRPEFVTNWWHTVNWDRVNEKYLQAIQSQKH
>1xrsB
MSSGLYSMEKKEFDKVLDLERVKPYGDTMNDGKVQLSFTLPLKNNERSAEAAKQIALKMGLEEPSVVMQQSLDEEFTFFVVYGNFVQSVNYNEIHVEAVNSEILSMEETDEYIKENIGRKIVVVGASTGTDAHTVGIDAIMNMKGYAGHYGLERYEMIDAYNLGSQVANEDFIKKAVELEADVLLVSQTVTQKNVHIQNMTHLIELLEAEGLRDRFVLLCGGPRINNEIAKELGYDAGFGPGRFADDVATFAVKTLNDRMNS
>1xs1A
MRLCDRDIEAWLDEGRLSINPRPPVERINGATVDVRLGNKFRTFRGHTAAFIDLSGPKDEVSAALDRVMSDEIVLDEGEAFYLHPGELALAVTLESVTLPADLVGWLDGRSSLARLGLMVHVTAHRIDPGWSGCIVLEFYNSGKLPLALRPGMLIGALSFEPLSGPAVRPYNRREDAKYRNQQGAVASRIDKD
>1xsqA
MKLQVLPLSQEAFSAYGDVIETQQRDFFHINNGLVERYHDLALVEILEQDCTLISINRAQPANLPLTIHELERHPLGTQAFIPMKGEVFVVVVALGDDKPDLSTLRAFITNGEQGVNYHRNVWHHPLFAWQRVTDFLTIDRGGSDNCDVESIPEQELCFALEHHHHHH
>1xszA
GASHPEIEKAQREIIEAFNAKPKNGINKIKEICEQYKISPNEEIAEFFHQQRKNLDLEAVGDYLSSPEAENQQVLKAFTSQMNFNGQSFVEGLRTFLKTFKLPGEAQKIDRLVQSFSGAYFQQNPDVVSNADAAYLLAFQTIMLNTDLHNPSIPEKNKMTVDGLKRNLRGGNNGGDFDAKFLEELYSEIKAKPFELNFVKTSPGYELTSTTLNKDSTFKKLDSFLHSTDVNINTVFPGIGDNVKTTVDQPKSWLSFFTGYKGTITLTDNKTSAQATIQVYTPNIFSKWLFGEQPRVIIQPGQTKESIDLAAKAAADFSSPVKNFKATYDYEVGDLIKAYDNQKKLITIERNLALKA
>1xt8A
MKYLLPTAAAGLLLLAAQPAMAMASGGNSDSKTLNSLDKIKQNGVVRIGVFGDKPPFGYVDEKGNNQGYDIALAKRIAKELFGDENKVQFVLVEAANRVEFLKSNKVDIILANFTQTPQRAEQVDFCSPYMKVALGVAVPKDSNITSVEDLKDKTLLLNKGTTADAYFTQNYPNIKTLKYDQNTETFAALMDKRGDALSHDNTLLFAWVKDHPDFKMGIKELGNKDVIAPAVKKGDKELKEFIDNLIIKLGQEQFFHKAYDETLKAHFGDDVKADDVVIEGGKILEHHHHHH
>1xtaA
NVDFNSESTRRKKKQKEIVDLHNSLRRRVSPTASNMLKMEWYPEAASNAERWANTCSLNHSPDNLRVLEGIQCGESIYMSSNARTWTEIIHLWHDEYKNFVYGVGASPPGSVTGHYTQIVWYQTYRAGCAVSYCPSSAWSYFYVCQYCPSGNFQGKTATPYKLGPPCGDCPSACDNGLCTNPCTIYNKLTNCDSLLKQSSCQDDWIKSNCPASCFCRNKII
>1xteA
MDYKESCPSVSIPSSDEHREKKKRFTVYKVLVSVGRSEWFVFRRYAEFDKLYNSLKKQFPAMALKIPAKRIFGDNFDPDFIKQRRAGLNEFIQNLVRYPELYNHPDVRAFLQMDSPRHQSDPSEDEDERSTSKPHSTSRNINLGPTGNPHAKPT
>1xtmA
KPPDPPNRVPEKKVVETSAFGHHVQLVNREGKAVGFIEIKESDDEGLDIHISANSLRPGASLGFHIHEKGSCVRPDFESAGGHFNPLNKEHGFNNPMGHHAGDLPNLEVGADGKVDVIMNAPDTSLKKGSKLNILDEDGSAFIIHEQADDYLTNPSGNSGARIVCGALLGNNEKQ
>1xtpA
GPGSMPSKEASSRNLPISGRDTNGKTYRSTDEMWKAELTGDLYDPEKGWYGKALEYWRTVPATVSGVLGGMDHVHDVDIEGSRNFIASLPGHGTSRALDCGAGIGRITKNLLTKLYATTDLLEPVKHMLEEAKRELAGMPVGKFILASMETATLPPNTYDLIVIQWTAIYLTDADFVKFFKHCQQALTPNGYIFFKENCSTGDRFLVDKEDSSLTRSDIHYKRLFNESGVRVVKEAFQEEWPTDLFPLKMYALK
>1xtzA
MAAGVPKIDALESLGNPLEDAKRAAAYRAVDENLKFDDHKIIGIGSGSTVVYVAERIGQYLHDPKFYEVASKFICIPTGFQSRNLILDNKLQLGSIEQYPRIDIAFDGADEVDENLQLIKGGGACLFQEKLVSTSAKTFIVVADSRKKSPKHLGKNWRQGVPIEIVPSSYVRVKNDLLEQLHAEKVDIRQGGSAKAGPVVTDNNNFIIDADFGEISDPRKLHREIKLLVGVVETGLFIDNASKAYFGNSDGSVEVTEKHHHHHH
>1xu9A
MKHQHQHQHQHQHQQPLNEEFRPEMLQGKKVIVTGASKGIGREMAYHLAKMGAHVVVTARSKETLQKVVSHCLELGAASAHYIAGTMEDMTFAEQFVAQAGKLMGGLDMLILNHITNTSLNLFHDDIHHVRKSMEVNFLSYVVLTVAALPMLKQSNGSIVVVSSLAGKVAYPMVAAYSASKFALDGFFSSIRKEYSVSRVNVSITLCVLGLIDTETAMKAVSGIVHMQAAPKEECALEIIKGGALRQEEVYYDSSLWTTLLIRNPSRKILEFLYSTSYNMDRFINK
>1xuvA
MKGYGEMAKNNPTRITAEPGKQEIIITREFDAPRELVFKAFTDPDLYTQWIGPRGFTTALKIFEPKNGGSWQYIQKDPEGNEYAFHGVNHDVTEPERIISTFEFEGLPEKGHVILDTARFEALPGDRTKLTSHSVFQTIEDRDGMLQSGMEEGINDSYERLDELLEKMKKLEHHHHHH
>1xv2A
SNAMTNVLYQHGTLGTLMAGLLEGTATINELLEHGNLGIATLTGSDGEVIFLDGKAYHANEHKEFIELKGDEKVPYASITNFKASKTFPLQQLSQDDVFAQIKNEMLSENLFSAVKIYGTFKHMHVRMMPAQQPPYTRLIDSARRQPEEKRQDIRGAIVGFFTPELFHGVGSAGFHIHFADDERAYGGHVLDFEVDDVVVEIQNFETFQQHFPVNNETFVKAKIDYKDVAEEIREAE
>1xv5A
SMRICIFMARGLEGCGVTKFSLEQRDWFIKNGHEVTLVYAKDKSFTRTSSHDHKSFSIPVILAKEYDKALKLVNDCDILIINSVPATSVQEATINNYKKLLDNIKPSIRVVVYQHDHSVLSLRRNLGLEETVRRADVIFSHSDNGDFNKVLMKEWYPETVSLFDDIEEAPTVYNFQPPMDIVKVRSTYWKDVSEINMNINRWIGRTTTWKGFYQMFDFHEKFLKPAGKSTVMEGLERSPAFIAIKEKGIPYEYYGNREIDKMNLAPNQPAQILDCYINSEMLERMSKSGFGYQLSKLNQKYLQRSLEYTHLELGACGTIPVFWKSTGENLKFRVDNTPLTSHDSGIIWFDENDMESTFERIKELSSDRALYDREREKAYEFLYQHQDSSFCFKEQFDIITK
>1xviA
GHMFSIQQPLLVFSDLDGTLLDSHSYDWQPAAPWLTRLREANVPVILCSSKTSAEMLYLQKTLGLQGLPLIAENGAVIQLAEQWQEIDGFPRIISGISHGEISLVLNTLREKEHFKFTTFDDVDDATIAEWTGLSRSQAALTQLHEASVTLIWRDSDERMAQFTARLNELGLQFMQGARFWHVLDASAGKDQAANWIIATYQQLSGKRPTTLGLGDGPNDAPLLEVMDYAVIVKGLNREGVHLHDEDPARVWRTQREGPEGWREGLDHFFSARGS
>1xvpB
PVQLSKEQEELIRTLLGAHTRHMGTMFEQFVQFRPPAHLFIHHQPLPTLAPVLPLVTHFADINTFMVLQVIKFTKDLPVFRSLPIEDQISLLKGAAVEICHIVLNTTFCLQTQNFLCGPLRYTIEDGARVGFQVEFLELLFHFHGTLRKLQLQEPEYVLLAAMALFSPDRPGVTQRDEIDQLQEEMALTLQSYIKGQQRRPRDRFLYAKLLGLLAELRSINEAYGYQIQHIQGLSAMMPLLQEICS
>1xvqA
MAQITLRGNAINTVGELPAVGSPAPAFTLTGGDLGVISSDQFRGKSVLLNIFPSVDTPVCATSVRTFDERAAASGATVLCVSKDLPFAQKRFCGAEGTENVMPASAFRDSFGEDYGVTIADGPMAGLLARAIVVIGADGNVAYTELVPEIAQEPNYEAALAALGATSGSHHHHHH
>1xvwA
KVPRGSHMLNVGATAPDFTLRDQNQQLVTLRGYRGAKNVLLVFFPLAFTGICQGELDQLRDHLPEFENDDSAALAISVGPPPTHKIWATQSGFTFPLLSDFWPHGAVSQAYGVFNEQAGIANRGTFVVDRSGIIRFAEMKQPGEVRDQRLWTDALAALTA
>1xvxA
ESNDSGIVVYNAQHENLVKSWVDGFTKDTGIKVTLRNGGDSELGNQLVQEGSASPADVFLTENSPAMVLVDNAKLFAPLDAVTQAQVAQEYRPEHGRWTGIAARSTVFVYNPEKISEAELPKSIMDLAKPEWKGRWAASPSGADFQAIVSAMLELKGEKATLEWLKAMKTNFTAYKGNSTVMKAVNAGQIDGGVIYHYYRFVDQAKTGENSGKTQLHYFKHQDPGAFVSISGGGVLASSKHPKEAQEFVKWITGKSGQDILRTNNAFEYAVGVDAASNPKLVPLKDLDAPKVEPSKLNSKKVVELMTEAGLL
>1xw8A
MKIDLNADLGEGCASDAELLTLVSSANIACGFHAGDAQIMQACVREAIKNGVAIGAHPSFPDRENFGRSAMQLPPETVYAQTLYQIGALATIARAQGGVMRHVKPHGMLYNQAAKEAQLADAIARAVYACDPALILVGLAGSELIRAGKQYGLTTREEVFADRGYQADGSLVPRSQSGALIENEEQALAQTLEMVQHGRVKSITGEWATVAAQTVCLHGDGEHALAFARRLRSAFAEKGIVVAALEHHHHHH
>1xwmA
MRETFADDLASLHNKLIEMGRLTEVALQQAIEAFQTQNANLAMAVIDGDGSIDALEEEVNDFALWLIAAQQPVATDLRRIVAAIKIASDIERIADFAVNIAKACIRIGGQPFVMDIGPLVLMYRLATDMVSTAIAAYDREDASLAAQIADMDHRVDEQYGEMMASLLAVAKTDAATLAQMNVLALVARYIERTADHATNIAEHLVYLVKGKHYDFND
>1xwyA
MEYRMFDIGVNLTSSQFAKDRDDVVACAFDAGVNGLLITGTNLRESQQAQKLARQYSSCWSTAGVHPHDSSQWQAATEEAIIELAAQPEVVAIGECGLDFNRNFSTPEEQERAFVAQLRIAADLNMPVFMHCRDAHERFMTLLEPWLDKLPGAVLHCFTGTREEMQACVAHGIYIGITGWVCDERRGLELRELLPLIPAEKLLIETDAPYLLPRDLTPKPSSRRNEPAHLPHILQRIAHWRGEDAAWLAATTDANVKTLFGIAF
>1xx6A
MYRPKDHGWVEVIVGPMYSGKSEELIRRIRRAKIAKQKIQVFKPEIDNRYSKEDVVSHMGEKEQAVAIKNSREILKYFEEDTEVIAIDEVQFFDDEIVEIVNKIAESGRRVICAGLDMDFRGKPFGPIPELMAIAEFVDKIQAICVVCGNPATRTQRLINGKPAFYDDPVVLIGAMESYEARCRKCHVVPQ
>1xzoA
GSQQIKDPLNYEVEPFTFQNQDGKNVSLESLKGEVWLADFIFTNCETICPPMTAHMTDLQKKLKAENIDVRIISFSVDPENDKPKQLKKFAANYPLSFDNWDFLTGYSQSEIEEFALKSFKAIVKKPEGEDQVIHQSSFYLVGPDGKVLKDYNGVENTPYDDIISDVKSASTLK
>1xzpA
MGSSHHHHHHSSGLVPRGSHWGSPNSSSVDKLMDTIVAVATPPGKGAIAILRLSGPDSWKIVQKHLRTRSKIVPRKAIHGWIHENGEDVDEVVVVFYKSPKSYTGEDMVEVMCHGGPLVVKKLLDLFLKSGARMAEPGEFTKRAFLNGKMDLTSAEAVRDLIEAKSETSLKLSLRNLKGGLRDFVDSLRRELIEVLAEIRVELDYPDEIETNTGEVVTRLERIKEKLTEELKKADAGILLNRGLRMVIVGKPNVGKSTLLNRLLNEDRAIVTDIPGTTRDVISEEIVIRGILFRIVDTAGVRSETNDLVERLGIERTLQEIEKADIVLFVLDASSPLDEEDRKILERIKNKRYLVVINKVDVVEKINEEEIKNKLGTDRHMVKISALKGEGLEKLEESIYRETQEIFERGSDSLITNLRQKQLLENVKGHLEDAIKSLKEGMPVDMASIDLERALNLLDEVTGRSFREDLLDTIFSNFCVGK
>1y0bA
SNAMEALKRKIEEEGVVLSDQVLKVDSFLNHQIDPLLMQRIGDEFASRFAKDGITKIVTIESSGIAPAVMTGLKLGVPVVFARKHKSLTLTDNLLTASVYSFTKQTESQIAVSGTHLSDQDHVLIIDDFLANGQAAHGLVSIVKQAGASIAGIGIVIEKSFQPGRDELVKLGYRVESLARIQSLEEGKVSFVQEVHS
>1y0eA
AMLPHGLIVSCQALPDEPLHSSFIMSKMALAAYEGGAVGIRANTKEDILAIKETVDLPVIGIVKRDYDHSDVFITATSKEVDELIESQCEVIALDATLQQRPKETLDELVSYIRTHAPNVEIMADIATVEEAKNAARLGFDYIGTTLHGYTSYTQGQLLYQNDFQFLKDVLQSVDAKVIAEGNVITPDMYKRVMDLGVHCSVVGGAITRPKEITKRFVQVMED
>1y0kA
MNEADYLRLLTRQAEQANDFLSNARKWDRERWVCQRFLEALNVPYRQEDFAAPGEQPPDVLFKGAGFEVFFVLDEGRRLNEEWREELTRRRQAVSLRQLIRREERPQRIAAAELQARLAPTLRKKAHNYSERGIDHGELDLLAFVNLKRAVPDFNTPFPPPTEYLRQGWRSLSMVGPTFARVLFAHSGAPEFLRANLGRSILFDAGVGL
>1y0pA
ADNLAEFHVQNQECDSCHTPDGELSNDSLTYENTQCVSCHGTLAEVAETTKHEHYNAHASHFPGEVACTSCHSAHEKSMVYCDSCHSFDFNMPYAKKWLRDEPTIAELAKDKSERQAALASAPHDTVDVVVVGSGGAGFSAAISATDSGAKVILIEKEPVIGGNAKLAAGGMNAAWTDQQKAKKITDSPELMFEDTMKGGQNINDPALVKVLSSHSKDSVDWMTAMGADLTDVGMMGGASVNRAHRPTGGAGVGAHVVQVLYDNAVKRNIDLRMNTRGIEVLKDDKGTVKGILVKGMYKGYYWVKADAVILATGGFAKNNERVAKLDPSLKGFISTNQPGAVGDGLDVAENAGGALKDMQYIQAHPTLSVKGGVMVTEAVRGNGAILVNREGKRFVNEITTRDKASAAILAQTGKSAYLIFDDSVRKSLSKIDKYIGLGVAPTADSLVKLGKMEGIDGKALTETVARYNSLVSSGKDTDFERPNLPRALNEGNYYAIEVTPGVHHTMGGVMIDTKAEVMNAKKQVIPGLYGAGEVTGGVHGANRLGGNAISDIITFGRLAGEEAAKYSKKN
>1y12A
SNAMAVDMFIKIGDVKGESKDKTHAEEIDVLAWSWGMSQSGSMHMGGGGGAGKVNVQDLSFTKYIDKSTPNLMMACSSGKHYPQAKLTIRKAGGENQVEYLIITLKEVLVSSVSTGGSGGEDRLTENVTLNFAQVQVDYQPQKADGAKDGGPVKYGWNIRQNVQA
>1y14A
LKQINHQGEEEELIALNLSEARLVIKEALVERRRAFKRSQKKHKKKHLKHENANDETTAVEDEDDDLDEDDVNADDDDFMHSETREKELESIDVLLEQTTGGNNKDLKNTMQYLTNFSRFRDQETVGAVIQLLKSTGLHPFEVAQLGSLACDTADEAKTLIPSLNNKISDDELERILKELSNLETLY
>1y14B
MFFIKDLSLNITLHPSFFGPRMKQYLKTKLLEEVEGSCTGKFGYILCVLDYDNIDIQRGRILPTDGSAEFNVKYRAVVFKPFKGEVVDGTVVSCSQHGFEVQVGPMKVFVTKHLMPQDLTFNAGSNPPSYQSSEDVITIKSRIRVKIEGCISQVSSIHAIGSIKEDYLGAI
>1y1pA
AKIDNAVLPEGSLVLVTGANGFVASHVVEQLLEHGYKVRGTARSASKLANLQKRWDAKYPGRFETAVVEDMLKQGAYDEVIKGAAGVAHIASVVSFSNKYDEVVTPAIGGTLNALRAAAATPSVKRFVLTSSTVSALIPKPNVEGIYLDEKSWNLESIDKAKTLPESDPQKSLWVYAASKTEAELAAWKFMDENKPHFTLNAVLPNYTIGTIFDPETQSGSTSGWMMSLFNGEVSPALALMPPQYYVSAVDIGLLHLGCLVLPQIERRRVYGTAGTFDWNTVLATFRKLYPSKTFPADFPDQGQDLSKFDTAPSLEILKSLGRPGWRSIEESIKDLVGSETA
>1y1uA
SPAGVLVDAMSQKHLQINQRFEELRLITQDTENELKKLQQTQEYFIIQYQESLRIQAQFAQLGQLNPQERMSRETALQQKQVSLETWLQREAQTLQQYRVELAEKHQKTLQLLRKQQTIILDDELIQWKRRQQLAGNGGPPEGSLDVLQSWCEKLAEIIWQNRQQIRRAEHLCQQLPIPGPVEEMLAEVNATITDIISALVTSTFIIEKQPPQVLKTQTKFAATVRLLVGGKLNVHMNPPQVKATIISEQQAKSLLKNENTRNECSGEILNNCCVMEYHQATGTLSAHFRNMSLKRIKRADRRGAESVTEEKFTVLFESQFSVGSNELVFQVKTLSLPVVVIVHGSQDHNATATVLWDNAFAEPGRVPFAVPDKVLWPQLCEALNMKFKAEVQSNRGLTKENLVFLAQKLFNISSNHLEDYNSMSVSWSQFNRENLPGWNYTFWQWFDGVMEVLKKHHKPHWNDGAILGFVNKQQAHDLLINKPDGTFLLRFSDSEIGGITIAWKFDSPDRNLWNLKPFTTRDFSIRSLADRLGDLNYLIYVFPDRPKDEVFAKYYTPVLAKAVDGYVKPQIKQVVPEFVNASTD
>1y1xA
MAHHHHHHMPTSTGVYAPSARHMNDNQELMEWFRAVDTDGSGAISVPELNAALSSAGVPFSLATTEKLLHMYDKNHSGEITFDEFKDLHHFILSMREGFRKRDSSGDGRLDSNEVRAALLSSGYQVSEQTFQALMRKFDRQRRGSLGFDDYVELSIFVCRVRNVFAFYDRERTGQVTFTFDTFIGGSVSIL
>1y2kA
MGSSHHHHHHSSGLVPRGSHMTEQEDVLAKELEDVNKWGLHVFRIAELSGNRPLTVIMHTIFQERDLLKTFKIPVDTLITYLMTLEDHYHADVAYHNNIHAADVVQSTHVLLSTPALEAVFTDLEILAAIFASAIHDVDHPGVSNQFLINTNSELALMYNDSSVLENHHLAVGFKLLQEENCDIFQNLTKKQRQSLRKMVIDIVLATDMSKHMNLLADLKTMVETKKVTSSGVLLLDNYSDRIQVLQNMVHCADLSNPTKPLQLYRQWTDRIMEEFFRQGDRERERGMEISPMCDKHNASVEKSQVGFIDYIVHPLWETWADLVHPDAQDILDTLEDNREWYQSTIPQS
>1y3tA
MKTLCTHSLPKEKMPYLLRSGEGERYLFGRQVATVMANGRSTGDLFEIVLLSGGKGDAFPLHVHKDTHEGILVLDGKLELTLDGERYLLISGDYANIPAGTPHSYRMQSHRTRLVSYTMKGNVAHLYSVIGNPYDHAEHPPYASEEVSNERFAEAAAVATIVFLDEAKPACSAKLAELTELPDGAVPYVLESGEGDRLLTGDQLHRIVAAQKNTDGQFIVVSSEGPKGDRIVDHYHEYHTETFYCLEGQMTMWTDGQEIQLNPGDFLHVPANTVHSYRLDSHYTKMVGVLVPGLFEPFFRTLGDPYEGHIFPCKPQALRFDRILQNIEALDLKVMKP
>1y44A
MELLFLGTGAGIPAKARNVTSVALKLLEERRSVWLFDCGEATQHQMLHTTIKPRKIEKIFITHMHGDHVYGLPGLLGSRSFQGGEDELTVYGPKGIKAFIETSLAVTKTHLTYPLAIQEIEEGIVFEDDQFIVTAVSVIHGVEAFGYRVQEKDVPGSLKADVLKEMNIPPGPVYQKIKKGETVTLEDGRIINGNDFLEPPKKGRSVVFSGDTRVSDKLKELARDCDVMVHEATFAKEDRKLAYDYYHSTTEQAAVTAKEARAKQLILTHISARYQGDASLELQKEAVDVFPNSVAAYDFLEVNVPRGKLAAALEHHHHHH
>1y4jA
ATSMVQLQGGRFLMGTNSPDSRDGEGPVREATVKPFAIDIFPVTNKDFRDFVREKKYRTEAEMFGWSFVFEDFVSDELRNKATQPMKSVLWWLPVEKAFWRQPAGPGSGIRERLEHPVLHVSWNDARAYCAWRGKRLPTEEEWEFAARGGLKGQVYPWGNWFQPNRTNLWQGKFPKGDKAEDGFHGVSPVNAFPAQNNYGLYDLLGNVWEWTASPYQAAEQDMRVLRGASWIDTADGSANHRARVTTRMGNTPDSASDNLGFRCAADAGRPPGELRGSHHHHHH
>1y4wA
FNYDQPYRGQYHFSPQKNWMNDPNGLLYHNGTYHLFFQYNPGGIEWGNISWGHAISEDLTHWEEKPVALLARGFGSDVTEMYFSGSAVADVNNTSGFGKDGKTPLVAMYTSYYPVAQTLPSGQTVQEDQQSQSIAYSLDDGLTWTTYDAANPVIPNPPSPYEAEYQNFRDPFVFWHDESQKWVVVTSIAELHKLAIYTSDNLKDWKLVSEFGPYNAQGGVWECPGLVKLPLDSGNSTKWVITSGLNPGGPPGTVGSGTQYFVGEFDGTTFTPDADTVYPGNSTANWMDWGPDFYAAAGYNGLSLNDHVHIGWMNNWQYGANIPTYPWRSAMAIPRHMALKTIGSKATLVQQPQEAWSSISNKRPIYSRTFKTLSEGSTNTTTTGETFKVDLSFSAKSKASTFAIALRASANFTEQTLVGYDFAKQQIFLDRTHSGDVSFDETFASVYHGPLTPDSTGVVKLSIFVDRSSVEVFGGQGETTLTAQIFPSSDAVHARLASTGGTTEDVRADIYKIASTWN
>1y56A
MLMRPLDLTEKRGKKVTIYFEGKELEAYEGEKLPVALLANEIYWLTTSNEGRKRGAFTFGPVPMTVNGVKGLEARRIKVKDGMKIERQGYYDFHEEPVVEPGEIERVVVDVAIIGGGPAGIGAALELQQYLTVALIEERGWLGGDMWLKGIKQEGFNKDSRKVVEELVGKLNENTKIYLETSALGVFDKGEYFLVPVVRGDKLIEILAKRVVLATGAIDSTMLFENNDMPGVFRRDFALEVMNVWEVAPGRKVAVTGSKADEVIQELERWGIDYVHIPNVKRVEGNEKVERVIDMNNHEYKVDALIFADGRRPDINPITQAGGKLRFRRGYYSPVLDEYHRIKDGIYVAGSAVSIKPHYANYLEGKLVGAYILKEFGYDAQPCIYEEKLREYEPESLSIPRIPLDKFNLEDVQICGCDVSLKKVDEVIRKGITDLQIIKRLTHLAMGFCQGRYCLFNGAVVVSQRTGKKLSEIDLPVARSPIKNVKMGILARR
>1y56B
MLPEKSEIVVIGGGIVGVTIAHELAKRGEEVTVIEKRFIGSGSTFRCGTGIRQQFNDEANVRVMKRSVELWKKYSEEYGFSFKQTGYLFLLYDDEEVKTFKRNIEIQNKFGVPTKLITPEEAKEIVPLLDISEVIAASWNPTDGKADPFEATTAFAVKAKEYGAKLLEYTEVKGFLIENNEIKGVKTNKGIIKTGIVVNATNAWANLINAMAGIKTKIPIEPYKHQAVITQPIKRGTINPMVISFKYGHAYLTQTFHGGIIGGIGYEIGPTYDLTPTYEFLREVSYYFTKIIPALKNLLILRTWAGYYAKTPDSNPAIGRIEELNDYYIAAGFSGHGFMMAPAVGEMVAELITKGKTKLPVEWYDPYRFERGELRTAALQMG
>1y60A
AKITKVQVGEALVGDGNEVAHIDLIIGPRGSPAETAFCNGLVNNKHGFTSLLAVIAPNLPCKPNTLMFNKVTINDARQAVQMFGPAQHGVAMAVQDAVAEGIIPADEADDLYVLVGVFIHWEAADDAKIQKYNYEATKLSIQRAVNGEPKASVVTEQRKSATHPFAANA
>1y63A
GPGSMEQPKGINILITGTPGTGKTSMAEMIAAELDGFQHLEVGKLVKENHFYTEYDTELDTHIIEEKDEDRLLDFMEPIMVSRGNHVVDYHSSELFPERWFHMVVVLHTSTEVLFERLTKRQYSEAKRAENMEAEIQCICEEEARDAYEDDIVLVRENDTLEQMAATVEEIRERVEVLKVERGL
>1y6iA
MSDNLTELSQQLHDASEKKQLTAIAALAEMGEGGQGILLDYLAKNVPLEKPVLAVGNVYQTLRNLEQETITTQLQRNYPTGIFPLQSAQGIDYLPLQEALGSQDFETADEITRDKLCELAGPGASQRQWLYFTEVEKFPALDLHTINALWWLHSNGNFGFSVQRRLWLASGKEFTKLWPKIGWKSGNVWTRWPKGFTWDLSAPQGHLPLLNQLRGVRVAESLYRHPVWSQYGW
>1y6kR
HGTELPSPPSVWFEAEFFHHILHWTPIPQQSESTCYEVALLRYGIESWNSISQCSQTLSYDLTAVTLDLYHSNGYRARVRAVDGSRHSQWTVTNTRFSVDEVTLTVGSVNLEIHNGFILGKIQLPRPKMAPAQDTYESIFSHFREYEIAIRKVPGQFTFTHKKVKHEQFSLLTSGEVGEFCVQVKPSVASRSNKGMWSKEECISLTRQYFTVTN
>1y6zA
GHQLPIWKQDEKSLTENDYYSFYKNTFKAYDDPLAYVHFNVEGQISFNSILYIPGSLPWELSKNMFDEESRGIRLYVKRVFINDKFSESIPRWLTFLRGIVDSENLPLNVGREILQKSKMLSIINKRIVLKSISMMKGLKETGGDKWTKFLNTFGKYLKIGVVEDKENQEEIASLVEFYSINSGDKKTDLDSYIENMKEDQKCIYYISGENKKTAQNSPSLEKLKALNYDVLFSLEPIDEFCLSSLTVNKYKGYEVLDVNKAD
>1y791
TTMNPFLVQSTLPYLAPHFDQIANHHYRPAFDEGMQQKRAEIAAIALNPQMPDFNNTILALEQSGELLTRVTSVFFAMTAAHTNDELQRLDEQFSAELAELANDIYLNGELFARVDAVWQRRESLGLDSESIRLVEVIHQRFVLAGAKLAQADKAKLKVLNTEAATLTSQFNQRLLAANKSGGLVVNDIAQLAGMSEQEIALAAEAAREKGLDNKWLIPLLNTTQQPALAEMRDRATREKLFIAGWTRAEKNDANDTRAIIQRLVEIRAQQATLLGFPHYAAWKIADQMAKTPEAALNFMREIVPAARQRASDELASIQAVIDKQQGGFSAQPWDWAFYAEQVRREKFDLDEAQLKPYFELNTVLNEGVFWTANQLFGIKFVERFDIPVYHPDVRVWEIFDHNGVGLALFYGDFFARDSKSGGAWMGNFVEQSTLNKTHPVIYNVCNYQKPAAGEPALLLWDDVITLFHEFGHTLHGLFARQRYATLSGTNTPRDFVEFPSQINEHWATHPQVFARYARHYQSGAAMPDELQQKMRNASLFNKGYEMSELLSAALLDMRWHCLEENEAMQDVDDFELRALVAENMDLPAIPPRYRSSYFAHIFGGGYAAGYYAYLWTQMLADDGYQWFVEQGGLTRENGLRFREAILSRGNSEDLERLYRQWRGKAPKIMPMLQHRGLNI
>1y7eA
MKKQNPWIYLNEEEKNQILNFSESYKKFISKFKTEREVTAYALDKAKKLGFINAEEKKNLMPGDKIFYTCREKSVAFAIIGKNPIEDGMNFIVSHTDSPRLDAKPSPISEENELTFIKTNYYGGIKKYQWLSTPLSIRGVVFLKNGEKVEINIGDNENDPVFVIPDILPHLDRKIQRNKKSDEIVEGENLKILIGSLPIETKEKNKVKLATLQLIKEKYKIEEEDFVSSEIEIVPAGTAKDVGFDKALIGAYGQDDKICVFTSLESIFDLEETPNKTAICFLVDKEEIGSTGSTGLDSRYLEYFVSDMIFKIKKSEYNNLHVQKALWNSKSISADVCAAINPLFSSVHDEQNAPQLGYGIPIMKYTGHGGKSMASDADAELVSYIRQLLNKNNIAWQVATLGKVEEGGGGTVAKFLAGYGIRTIDMGPAVISMHSPMEITSKFDLYNAYLAYKAFYRE
>1y7pA
GHMLRGLRIIAENKIGVLRDLTTIIAEEGGNITFAQTFLIKHGEHEGKALIYFEIEGGDFEKILERVKTFDYIIEIEEEESFERVFGKRVIILGGGALVSQVAIGAISEADRHNLRGERISVDTMPVVGEEEIAEAVKAVSRLHRAEVLVLAGGIMGGKITEEVKKLRKSGIRVISLSMFGSVPDVADVVISDPVMAGTLAVMHISEKAKFDLDRVKGRRIGK
>1y7uA
SNAMITMTEVKGKTANESRVFKTSRVFPTDLNDHNTLFGGKILSEMDMVASISASRHSRKECVTASMDWVDFLHPVRSSDCVSYESFVIWTGRTSMEVFVKVVSEYLISGEKRIAATSFVTFVALSKENNPVPVPRVIPDTEEEKESHRIAVLRAEQRHIRKAESKKVATLLTF
>1y7wA
MASMTGGQQMGRGSEEPNPNDGYDYMQHGFDWPGLQEGGTTKYPACSGSNQSPIDINTNQLMEPSSRSGTSAVSLNGLNVDGAQADGITLTNAKVDLEQGMKVTFDQPAANLPTIEIGGTTKSFVPIQFHFHHFLSEHTINGIHYPLELHIVMQEQDPADVATAQLAVIGIMYKYSENGDAFLNSLQTQIEGKIGDGTASYGDTGVSIDNINVKTQLLPSSLKYAGYDGSLTTPGCDERVKWHVFTTPREVTREQMKLFVDVTMGAHAGADVVNNRMIQDLGDREVYKYNY
>1y80A
MPTYEELSQAVFEGDEAQVVELTRSLLSGGAEPLEVINKGLIAGMDRVGVLFKNNEMFVPEVLMSANAMNAGVEVVKQSQQAFDMPSVGKIVLGTVKGDLHDIGKNLVAMMLESGGFTVYNLGVDIEPGKFVEAVKKYQPDIVGMSALLTTTMMNMKSTIDALIAAGLRDRVKVIVGGAPLSQDFADEIGADGYAPDAASATELCRQLLE
>1y8cA
NCYNKFAHIYDKLIRADVDYKKWSDFIIEKCVENNLVFDDYLDLACGTGNLTENLCPKFKNTWAVDLSQEMLSEAENKFRSQGLKPRLACQDISNLNINRKFDLITCCLDSTNYIIDSDDLKKYFKAVSNHLKEGGVFIFDINSYYKLSQVLGNNDFNYDDDEVFYYWENQFEDDLVSMYISFFVRDGEFYKRFDEEHEERAYKEEDIEKYLKHGQLNILDKVDCYSNKKVEKFTERITYLVKLGG
>1y8qA
MVEKEEAGGGISEEEAAQYDRQIRLWGLEAQKRLRASRVLLVGLKGLGAEIAKNLILAGVKGLTMLDHEQVTPEDPGAQFLIRTGSVGRNRAEASLERAQNLNPMVDVKVDTEDIEKKPESFFTQFDAVCLTCCSRDVIVKVDQICHKNSIKFFTGDVFGYHGYTFANLGEHEFVEEKTKVAKVSQGVEDGPDTKRAKLDSSETTMVKKKVVFCPVKEALEVDWSSEKAKAALKRTTSDYFLLQVLLKFRTDKGRDPSSDTYEEDSELLLQIRNDVLDSLGISPDLLPEDFVRYCFSEMAPVCAVVGGILAQEIVKALSQRDPPHNNFFFFDGMKGNGIVECLGPK
>1y8qB
MALSRGLPRELAEAVAGGRVLVVGAGGIGCELLKNLVLTGFSHIDLIDLDTIDVSNLNRQFLFQKKHVGRSKAQVAKESVLQFYPKANIVAYHDSIMNPDYNVEFFRQFILVMNALDNRAARNHVNRMCLAADVPLIESGTAGYLGQVTTIKKGVTECYECHPKPTQRTFPGATIRNTPSEPIHCIVWAKYLFNQLFGEEDADQEVSPDRADPEAAWEPTEAEARARASNEDGDIKRISTKEWAKSTGYDPVKLFTKLFKDDIRYLLTMDKLWRKRKPPVPLDWAEVQSQGEETNASDQQNEPQLGLKDQQVLDVKSYARLFSKSIETLRVHLAEKGDGAELIWDKDDPSAMDFVTSAANLRMHIFSMNMKSRFDIKSMAGNIIPAIATTNAVIAGLIVLEGLKILSGKIDQCRTIFLNKQPNPRKKLLVPCALDPPNPNCYVCASKPEVTVRLNVHKVTVLTLQDKIVKEKFAMVAPDVQIEDGKGTILISSEEGETEANNHKKLSEFGIRNGSRLQADDFLQDYTLLINILHSEDLGKDVEFEVVGDAPEKVGPKQAEDAAKSITNGSDDGAQPSTSTAQEQDDVLIVDSDEEDSSNNADVSEEERSRKRKLDEKENLSAKRSRIEQKEELDDVIALD
>1y8xA
GSMASAAQLRIQKDINELNLPKTCDISFSDPDDLLNFKLVICPDEGFYKSGKFVFSFKVGQGYPHDPPKVKCETMVYHPNIDLEGNVCLNILREDWKPVLTINSIIYGLQYLFLEPNPEDPLNKEAAEVLQNNRRLFEQNVQRSMRGGYIGSTYFERCLK
>1y93A
MGPVWRKHYITYRINNYTPDMNREDVDYAIRKAFQVWSNVTPLKFSKINTGMADILVVFARGAHGDDHAFDGKGGILAHAFGPGSGIGGDAHFDEDEFWTTHSGGTNLFLTAVHEIGHSLGLGHSSDPKAVMFPTYKYVDINTFRLSADDIRGIQSLYG
>1y9kA
NAMSVVIERIPKEAIPKSLLLLADPSERQIATYVQRGLTYVAKQGGSVIGVYVLLETRPKTMEIMNIAVAEHLQGKGIGKKLLRHAVETAKGYGMSKLEVGTGNSSVSQLALYQKCGFRIFSIDFDYFSKHYEEEIIENGIVCRDMIRLAMELNKNV
>1y9qA
MSLTDVMFKSQIANQLKNLRKSRGLSLDATAQLTGVSKAMLGQIERGESSPTIATLWKIASGLEASFSAFFANDPQLLSSERSFPDDLNMKIHTLFPYAADTGLEIFEITLLDHHQQMSSPHALGVIEYIHVLEGIMKVFFDEQWHELQQGEHIRFFSDQPHGYAAVTEKAVFQNIVAYPRREGGSHHHHHH
>1y9wA
MYMKHIENGTRIEGEYIKNKVIQYNMSILTDEVKQPMEEVSLVVKNEEGKIFGGVTGTMYFYHLHIDFLWVDESVRHDGYGSQLLHEIEGIAKEKGCRLILLDSFSFQAPEFYKKHGYREYGVVEDHPKGHSQHFFEKRL
>1y9zA
AETTPWGQTFVGATVLSDSQAGNRTICIIDSGYDRSHNDLNANNVTGTNNSGTGNWYQPGNNNAHGTHVAGTIAAIANNEGVVGVMPNQNANIHIVKVFNEAGWGYSSSLVAAIDTCVNSGGANVVTMSLGGSGSTTTERNALNTHYNNGVLLIAAAGNAGDSSYSYPASYDSVMSVAAVDSNLDHAAFSQYTDQVEISGPGEAILSTVTVGEGRLADITIGGQSYFSNGVVPHNRLTPSGTSYAPAPINASATGALAECTVNGTSFSCGNMANKICLVERVGNQGSSYPEINSTKACKTAGAKGIIVYSNSALPGLQNPFLVDANSDITVPSVSVDRATGLALKAKLGQSTTVSNQGNQDYEYYNGTSMATPHVSGVATLVWSYHPECSASQVRAALNATADDLSVAGRDNQTGYGMINAVAAKAYLDESCTGPTDPGTG
>1ya0A
MSLQSAQYLRQAEVLKADMTDSKLGPAEVWTSRQALQDLYQKMLVTDLEYALDKKVEQDLWNHAFKNQITTLQGQAKNRANPNRSEVQANLSLFLEAASGFYTQLLQELCTVFNVDLPCRVKSSQLGIISNKQTHTSAIVKPQSSSCSYICQHCLVHLGDIARYRNQTSQAESYYRHAAQLVPSNGQPYNQLAILASSKGDHLTTIFYYCRSIAVKFPFPAASTNLQKALSKALESRDEVKTKWGVSDFIKAFIKFHGHVYLSKSLEKLSPLREKLEEQFKELLFQKAFNSQQLVHVTVINLFQLHHLRDFSNETEQHTYSQDEQLCWTQLLALFMSFLGILCKCPLQNESQEESYNAYPLPAVKVSMDWLRLRPRVFQEAVVDERQYIWPWLISLLNSFHPHEEDLSSISATPLPEEFELQGFLALRPSFRNLDFSKGHQGITGDKEGQQRRIRQQRLISIGKWIADNQPRLIQCENEVGKLLFITEIPELILEDP
>1yacA
MTKPYVRLDKNDAAVLLVDHQAGLLSLVRDIEPDKFKNNVLALGDLAKYFNLPTILTTSAETGPNGPLVPELKAQFPDAPYIARPGNINAWDNEDFVKAVKATGKKQLIIAGVVTEVCVAFPALSAIEEGFDVFVVTDASGTFNEITRHSAWDRMSQAGAQLMTWFGVACELHRDWRNDIAGLATLFSNHIPDYRNLMTSYDTLTKQK
>1yarA
MQQGQMAYSRAITVFSPDGRLFQVEYAREAVKKGSTALGMKFANGVLLISDKKVRSRLIEQNSIEKIQLIDDYVAAVTSGLVADARVLVDFARISAQQEKVTYGSLVNIENLVKRVADQMQQYTQYGGVRPYGVSLIFAGIDQIGPRLFDCDPAGTINEYKATAIGSGKDAVVSFLEREYKENLPEKEAVTLGIKALKSSLEEGEELKAPEIASITVGNKYRIYDQEEVKKFL
>1yarH
MNQTLETGTTTVGITLKDAVIMATERRVTMENFIMHKNGKKLFQIDTYTGMTIAGLVGDAQVLVRYMKAELELYRLQRRVNMPIEAVATLLSNMLNQVKYMPYMVQLLVGGIDTAPHVFSIDAAGGSVEDIYASTGSGSPFVYGVLESQYSEKMTVDEGVDLVIRAISAAKQRDSASGGMIDVAVITRKDGYVQLPTDQIESRIRKLGLILHHHHHH
>1yarO
MHHHHHHPPKRAALIQNLRDSYTETSSFAVIEEWAAGTLQEIEGIAKAAAEAHGVIRNSTYGRAQAEKSPEQLLGVLQRYQDLCHNVYCQAETIRTVIAIRIPEHKEEDNLGVAVQHAVLKIIDELEIKTLGSGEKSGSGGAPTPIGMYALREYLSARSTVEDKLLGSVDAESGKTKGGSQSPSLLLELRQIDADFMLKVELATTHLSTMVRAVINAYLLNWKKLIQPRTGSDHMVS
>1yavA
MSLISLQSDQLLEATVGQFMIEADKVAHVQVGNNLEHALLVLTKTGYTAIPVLDPSYRLHGLIGTNMIMNSIFGLERIEFEKLDQITVEEVMLTDIPRLHINDPIMKGFGMVINNGFVCVENDEQVFEGIFTRRVVLKELNKHIRSLNKEGGSHHHHHH
>1yb0A
MEIRKKLVVPSKYGTKCPYTMKPKYITVHNTYNDAPAENEVNYMITNNNEVSFHVAVDDKQAIQGIPWERNAWACGDGNGPGNRESISVEICYSKSGGDRYYKAENNAVDVVRQLMSMYNIPIENVRTHQSWSGKYCPHRMLAEGRWGAFIQKVKSGNV
>1yb2A
MGSSHHHHHHSSGLVPRGSHMKRSSPVILVSEDEYGKFDESTNSILVKGKMHHLGISRVIEPGDELIVSGKSFIVSDFSPMYFGRVIRRNTQIISEIDASYIIMRCGLRPGMDILEVGVGSGNMSSYILYALNGKGTLTVVERDEDNLKKAMDNLSEFYDIGNVRTSRSDIADFISDQMYDAVIADIPDPWNHVQKIASMMKPGSVATFYLPNFDQSEKTVLSLSASGMHHLETVELMKRRILVREGATRPASDDLTHTAFITFAIKKSGMVYRI
>1yb3A
AHHHHHHGSMLKEVHELLNRIWGDIFELREELKEELKGFTVEEVSEVFNAYLYIDGKWEEMKYPHPAFAVKPGGEVGATPQGFYFVFAFPKEELSKEFIEDVIRAFEKLFIYGAENFLEDFYNFEHPISGDEVWDRIVNSDEEMINFEVDLGFDKEEVKREIKRFIELARRYNLL
>1ybdA
MTQQIKYKRVLLKLSGESLMGSDPFGINHDTIVQTVGEIAEVVKMGVQVGIVVGGGNIFRGVSAQAGSMDRATADYMGMMATVMNALALKDAFETLGIKARVQSALSMQQIAETYARPKAIQYLEEGKVVIFAAGTGNPFFTTDTAAALRGAEMNCDVMLKATNVDGVYTADPKKDPSATRYETITFDEALLKNLKVMDATAFALCRERKLNIVVFGIAKEGSLKRVITGEDEGTLVHC
>1ybeA
MSLGNASMTKTDIATRVHNHTWKLDPIVRSLIDTDFYKLLMLQMIWKLYPEVDATFSLINRTKTVRLAEEIDEMELREQLDHARTLRLSKKENIWLAGNTFYGRSQIFEPEFLSWLSSYQLPEYELFKRDGQYELNFHGRWMDTTLWEIPALSIINELRSRSAMRSLGYFTLDVLYARAKAKMWEKVERLRELPGLRISDFGTRRRHSFLWQRWCVEALKEGIGPAFTGTSNVLLAMDSDLEAVGTNAHELPMVVAALAQTNEELAAAPYQVLKDWNRLYGGNLLIVLPDAFGTAAFLRNAPEWVADWTGFRPDSAPPIEGGEKIIEWWRKMGRDPRTKMLIFSDGLDVDAIVDTYRHFEGRVRMSFGWGTNLTNDFAGCAPKTIASLKPISIVCKVSDANGRPAVKLSDNPQKATGDPAEVERYLKFFGEEDHKEQKVLVEGHHHHHH
>1ybfA
MSLKTKQEIVENWLPRYTQRQLIDFEPYILLTNFSHYLHVFAEHYGVPIVGEHTSMPNASAEGVTLINFGMGSANAATIMDLLWAIHPKAVIFLGKCGGLKLENALGDYLLPIAAIRGEGTSNDYLPEEVPSLPSFSVLRAISSAIQNKGKDYWTGTVYTTNRRVWEYDEKFKDYLRSTHASGVDMETATLMTVGFANKIPMGALLLISDRPMFPEGVKTEESDQLVTDNFAEEHLMLGIDALEIIRENKSSIKHIRFNWEGHHHHHH
>1ybxA
MGSSHHHHHHSSGLVPRGSQSTSLYKKAGLMAKGGFPGFGGNINNLVKQAQKMQRDMERVQEELKEKTVEASAGGGAVTVVATGRKDIKEITIKPEVVDPDDVEMLQDLILAAVNEALRKADEMVTAEISKITGGLGGIPGLF
>1yc5A
MKMKEFLDLLNESRLTVTLTGAGISTPSGIPDFRGPNGIYKKYSQNVFDIDFFYSHPEEFYRFAKEGIFPMLQAKPNLAHVLLAKLEEKGLIEAVITQNIDRLHQRAGSKKVIELHGNVEEYYCVRCEKKYTVEDVIKKLESSDVPLCDDCNSLIRPNIVFFGENLPQDALREAIGLSSRASLMIVLGSSLVVYPAAELPLITVRSGGKLVIVNLGETPFDDIATLKYNMDVVEFARRVMEEGGIS
>1yc9A
MWEANELSSTNTFSHQAEMDWPSANWWQRYQDAQLNHLIEEALQHSPSLCMAMARLKGAQGFARQAGAIRSFDLGLAASATESKVSERYQSATPPDGWNDYGTLTLNFQYDFDFWGKNRAAVVAATSELAAAEAESVAARLMISTSIANAYAELARLYANQETVHAALQVRNKTVELLEKRYANGLETLGSVSQAKAVAASVEAELLGIQESIQLQKNALAALVGQGPDRAASIEEPHITLTSRYGLPSEAGVGLLGHRADITAARWRAEAAAQQVGIAQAQFYPDVTLSAFIGYQAFGLDHLFDSGNDAGAIGPAIYLPLFTGGRLEGQLTSAEARYQEAVAQYNGTLVQALHEIADVVTSSQALQARINKTEQAVQQAEQALHIATNRYQGGLATYLDVLVAEESLLNNQRALVNLQSRAFSLDLALIHALGGGFETTES
>1ycdA
MTVQIPKLLFLHGFLQNGKVFSEKSSGIRKLLKKANVQCDYIDAPVLLEKKDLPFEMDDEKWQATLDADVNRAWFYHSEISHELDISEGLKSVVDHIKANGPYDGIVGLSQGAALSSIITNKISELVPDHPQFKVSVVISGYSFTEPDPEHPGELRITEKFRDSFAVKPDMKTKMIFIYGASDQAVPSVRSKYLYDIYLKAQNGNKEKVLAYEHPGGHMVPNKKDIIRPIVEQITSSLQEASE
>1ychA
SQPVAITDGIYWVGAVDWNIRYFHGPAFSTHRGTTYNAYLIVDDKTALVDTVYEPFKEELIAKLKQIKDPVKLDYLVVNHTESDHAGAFPAIMELCPDAHVLCTQRAFDSLKAHYSHIDFNYTIVKTGTSVSLGKRSLTFIEAPMLHWPDSMFTYVPEEALLLPNDAFGQHIATSVRFDDQVDAGLIMDEAAKYYANILMPFSNLITKKLDEIQKINLAIKTIAPSHGIIWRKDPGRIIEAYARWAEGQGKAKAVIAYDTMWLSTEKMAHALMDGLVAGGCEVKLFKLSVSDRNDVIKEILDARAVLVGSPTINNDILPVVSPLLDDLVGLRPKNKVGLAFGAYGWGGGAQKILEERLKAAKIELIAEPGPTVQWVPRGEDLQRCYELGRKIAARIAD
>1yckA
QETEDPACCSPIVPRNEWKALASECAQHLSLPLRYVVVSHTAGSSCNTPASCQQQARNVQHYHMKTLGWCDVGYNFLIGEDGLVYEGRGWNFTGAHSGHLWNPMSIGISFMGNYMDRVPTPQAIRAAQGLLACGVAQGALRSNYVLKGHRDVQRTLSPGNQLYHLIQNWPHYRSP
>1yd7A
AHHHHHHGSNKRFPFPVGEPDFIQGDEAIARAAILAGCRFYAGYPITPASEIFEAMALYMPLVDGVVIQMEDEIASIAAAIGASWAGAKAMTATSGPGFSLMQENIGYAVMTETPVVIVDVQRSGPSTGQPTLPAQGDIMQAIWGTHGDHSLIVLSPSTVQEAFDFTIRAFNLSEKYRTPVILLTDAEVGHMRERVYIPNPDEIEIINRKLPRNEEEAKLPFGDPHGDGVPPMPIFGKGYRTYVTGLTHDEKGRPRTVDREVHERLIKRIVEKIEKNKKDIFTYETYELEDAEIGVVATGIVARSALRAVKMLREEGIKAGLLKIETIWPFDFELIERIAERVDKLYVPEMNLGQLYHLIKEGANGKAEVKLISKIGGEVHTPMEIFEFIRREFK
>1yd9A
GPLGSGFTVLSTKSLFLGQKLQVVQADIASIDSDAVVHPTNTDFYIGGEVGSTLEKKGGKEFVEAVLELRKKNGPLEVAGAAVSAGHGLPAKFVIHCNSPVWGSDKCEELLEKTVKNCLALADDRKLKSIAFPSIGSGRNGFPKQTAAQLILKAISSYFVSTMSSSIKTVYFVLFDSESIGIYVQEMAKLDAN
>1ydeA
MATGTRYAGKVVVVTGGGRGIGAGIVRAFVNSGARVVICDKDESGGRALEQELPGAVFILCDVTQEDDVKTLVSETIRRFGRLDCVVNNAGHHPPPQRPEETSAQGFRQLLELNLLGTYTLTKLALPYLRKSQGNVINISSLVGAIGQAQAVPYVATKGAVTAMTKALALDESPYGVRVNCISPGNIWTPLWEELAALMPDPRASIREGMLAQPLGRMGQPAEVGAAAVFLASEANFCTGIELLVTGGAELGYGCKASRSTPVDAPDIPS
>1ydgA
MSLTAPVKLAIVFYSSTGTGYAMAQEAAEAGRAAGAEVRLLKVRETAPQDVIDGQDAWKANIEAMKDVPEATPADLEWAEAIVFSSPTRFGGATSQMRAFIDTLGGLWSSGKLANKTFSAMTSAQNVNGGQETTLQTLYMTAMHWGAVLTPPGYTDEVIFKSGGNPYGASVTANGQPLLENDRASIRHQVRRQVELTAKLLEGGSHHHHHH
>1ydmA
MKSQLRKKTLEALSALSNEDILQKTERMYKYLFSLPEWQNAGTIAVTISRGLEIPTRPVIEQAWEEGKQVCIPKCHPDTKKMQFRTYQTDDQLETVYAGLLEPVIEKTKEVNPSQIDLMIVPGVCFDVNGFRVGFGGGYYDRYLSEYEGKTVSLLLECQLFAHVPRLPHDIPVHKLITEDRIISCFS
>1ydoA
MPYPKKVTIKEVGPRDGLQNEPVWIATEDKITWINQLSRTGLSYIEITSFVHPKWIPALRDAIDVAKGIDREKGVTYAALVPNQRGLENALEGGINEACVFMSASETHNRKNINKSTSESLHILKQVNNDAQKANLTTRAYLSTVFGCPYEKDVPIEQVIRLSEALFEFGISELSLGDTIGAANPAQVETVLEALLARFPANQIALHFHDTRGTALANMVTALQMGITVFDGSAGGLGGCPYAPGSSGNAATEDIVYMLEQMDIKTNVKLEKLLSAAKWIEEKMGKPLPSRNLQVFKSSLEHHHHHH
>1ydxA
MGHHHHHHHHHHSSGHIDDDDKHMTPKLKLNNNINWTKRTIDSLFDLKKGEMLEKELITPEGKYEYFNGGVKNSGRTDKFNTFKNTISVIVGGSCGYVRLADKNFFCGQSNCTLNLLDPLELDLKFAYYALKSQQERIEALAFGTTIQNIRISDLKELEIPFTSNKNEQHAIANTLSVFDERLENLASLIEINRKLRDEYAHKLFSLDEAFLSHWKLEALQSQMHEITLGEIFNFKSGKYLKSEERLEEGKFPYYGAGIDNTGFVAEPNTEKDTISIISNGYSLGNIRYHEIPWFNGTGSIALEPMNNEIYVPFFYCALKYLQKDIKERMKSDDSPFLSLKLAGEIKVPYVKSFQLQRKAGKIVFLLDQKLDQYKKELSSLTVIRDTLLKKLFPDMTERTKSIKDY
>1ydyA
MKLTLKNLSMAIMMSTIVMGSSAMAADSNEKIVIAHRGASGYLPEHTLPAKAMAYAQGADYLEQDLVMTKDDNLVVLHDHYLDRVTDVADRFPDRARKDGRYYAIDFTLDEIKSLKFTEGFDIENGKKVQTYPGRFPMGKSDFRVHTFEEEIEFVQGLNHSTGKNIGIYPEIKAPWFHHQEGKDIAAKTLEVLKKYGYTGKDDKVYLQCFDADELKRIKNELEPKMGMELNLVQLIAYTDWNETQQKQPDGSWVNYNYDWMFKPGAMKQVAEYADGIGPDYHMLIEETSQPGNIKLTGMVQDAQQNKLVVHPYTVRSDKLPEYTPDVNQLYDALYNKAGVNGLFTDFPDKAVKFLN
>1yfmA
MLRFTNCSCKTFVKSSYKLNIRRMNSSFRTETDAFGEIHVPADKYWGAQTQRSFQNFKIGGARERMPLPLVHAFGVLKKSAAIVNESLGGLDPKISKAIQQAADEVASGKLDDHFPLVVFQTGSGTQSNMNANEVISNRAIEILGGKIGSKQVHPNNHCNQSQSSNDTFPTVMHIAASLQIQNELIPELTNLKNALEAKSKEFDHIVKIGRTHLQDATPLTLGQEFSGYVQQVENGIQRVAHSLKTLSFLAQGGTAVGTGLNTKPGFDVKIAEQISKETGLKFQTAPNRFEALAAHDAIVECSGALNTLACSLFKIAQDIRYLGSGPRCGYHELMLPENEPGSSIMPGKVNPTQNEALTQVCVQVMGNNAAITFAGSQGQFELNVFKPVMIANLLNSIRLITDAAYSFRVHCVEGIKANEPRIHELLTKSLMLVTALNPKIGYDAASKVAKNAHKKGITLKESALELGVLTEKEFDEWVVPEHMLGPK
>1yfoA
SPSTNRKYPPLPVDKLEEEINRRMADDNKLFREEFNALPACPIQATCEAASKEENKEKNRYVNILPYDHSRVHLTPVEGVPDSDYINASFINGYQEKNKFIAAQGPKEETVNDFWRMIWEQNTATIVMVTNLKERKECKCAQYWPDQGCWTYGNVRVSVEDVTVLVDYTVRKFCIQQVGDVTNRKPQRLITQFHFTSWPDFGVPFTPIGMLKFLKKVKACNPQYAGAIVVHCSAGVGRTGTFVVIDAMLDMMHSERKVDVYGFVSRIRAQRCQMVQTDMQYVFIYQALLEHYLYGDTELEVT
>1yfqA
MQIVQIEQAPKDYISDIKIIPSKSLLLITSWDGSLTVYKFDIQAKNVDLLQSLRYKHPLLCCNFIDNTDLQIYVGTVQGEILKVDLIGSPSFQALTNNEANLGICRICKYGDDKLIAASWDGLIEVIDPRNYGDGVIAVKNLNSNNTKVKNKIFTMDTNSSRLIVGMNNSQVQWFRLPLCEDDNGTIEESGLKYQIRDVALLPKEQEGYACSSIDGRVAVEFFDDQGDDYNSSKRFAFRCHRLNLKDTNLAYPVNSIEFSPRHKFLYTAGSDGIISCWNLQTRKKIKNFAKFNEDSVVKIACSDNILCLATSDDTFKTNAAIDQTIELNASSIYIIFDYENP
>1yfsA
MSLSAHEIRELFLSFFEKKGHTRVKSAPLVPENDPTLLFVNAGMVPFKNVFLGLEKRPYKRATSCQKCLRVSGKHNDLEQVGYTSRHHTFFEMLGNFSFGDYFKKEAIEYAWEFVTEVLKLPKEKLYVSVYKDDEEAYRIWNEHIGIPSERIWRLGEEDNFWQMGDVGPCGPSSEIYVDRGEEYEGDERYLEIWNLVFMQYNRDENGVLTPLPHPNIDTGMGLERIASVLQGKNSNFEIDIIFPLIQFGEEVSGKKYGEKFETDVALRVIADHLRAITFAISDGVIPSNEGRGYVIRRILRRAMRFGYKLGIENPFLYKGVDLVVDIMKEPYPELELSREFVKGIVKGEEKRFIKTLKAGMEYIQEVIQKALEEGRKTLSGKEVFTAYDTYGFPVDLIDEIAREKGLGIDLEGFQCELEEQRERARKHFKVEAKKVKPVYSHLKELGKTSAFVGAAALEHHHHHH
>1ygaA
MSNSNGDNKYGVITIGDEKKFQATIAPLGATLVDLKVNGQSVVQGYSNVQDYLTDGNMMGATVGRYANRIAKGVFSLDDGPHKLTVNNCGNTNHSSISSLNLKQYKASPVENPSKGVYVVEFKLLDDHTQPNPNEFPGDLEVTVKYTLNVAEMTLDMEYQAQLVRGDATPINMTNHSYFNLNKVKSEKSIRGTEVKVCSNKSLEVTEGALLPTGKIIERNIATFDSTKPTVLHEDTPVFDCTFIIDANKDLKTTDSVSVNKLVPVFKAYHPESHIKFEVSTTEPTVHLYTGDNLCGKFVPRSGFAVQQGRYVDAINRDEWRGCVLLKRGEVYTSKTQYKFDI
>1ygrA
EKQLMNVEPIHADILLETYKRKIADEGRPFLAEFQSIPRVFSKFPIKEARKPFNQNKNRYVDILPYDYNRVELSEINGDAGSNYINASYIDGFKEPRKYIAAQGPRDETVDDFWRMIWEQKATVIVMVTRCEEGNRNKCAEYWPSMEEGTRAFGDVVVKINQHKRCPDYIIQKLNIVNKKEKATGREVTHIQFTSWPDHGVPEDPHLLLKLRRRVNAFSNFFSGPIVVHSSAGVGRTGTYIGIDAMLEGLEAENKVDVYGYVVKLRRQRCLMVQVEAQYILIHQALVEYNQFGETEVNLSELHPYLHNMKKRDPPSEPSPLEAEFQRLPSYRSWRTQHIGNQEENKSKNRNSNVIPYDYNRVPLKHELEMSKESEHDSDESSDDDSDSEEPSKYINASFIMSYWKPEVMIAAQGPLKETIGDFWQMIFQRKVKVIVMLTELKHGDQEICAQYWGEGKQTYGDIEVDLKDTDKSSTYTLRVFELRHSKRKDSRTVYQYQYTNWSVEQLPAEPKELISMIQVVKQKLPQKNSSEGNKHHKSTPLLIHCRDGSQQTGIFCALLNLLESAETEEVVDIFQVVKALRKARLGMVSTFEQYQFLYDVIASTYPAQN
>1ygsA
APEYWCSIAYFEMDVQVGETFKVPSSCPIVTVDGYVDPSGGDRFCLGQLSNVHRTEAIERARLHIGKGVQLECKGEGDVWVRCLSDHAVFVQSYYLDREAGRAPGDAVHKIYPSAYIKVFDLRQCHRQMQQQAATAQAAAAAQAAAVAGNIPGPGSVGGIAPAISLSAAAGIGVDDLRRLCILRMSFVKGWGPDYPRQSIKETPCWIEIHLHRALQLLDEVLHTMPIADPQPLD
>1ygyA
MVSLPVVLIADKLAPSTVAALGDQVEVRWVDGPDRDKLLAAVPEADALLVRSATTVDAEVLAAAPKLKIVARAGVGLDNVDVDAATARGVLVVNAPTSNIHSAAEHALALLLAASRQIPAADASLREHTWKRSSFSGTEIFGKTVGVVGLGRIGQLVAQRIAAFGAYVVAYDPYVSPARAAQLGIELLSLDDLLARADFISVHLPKTPETAGLIDKEALAKTKPGVIIVNAARGGLVDEAALADAITGGHVRAAGLDVFATEPCTDSPLFELAQVVVTPHLGASTAEAQDRAGTDVAESVRLALAGEFVPDAVNVGGGVVNEEVAPWLDLVRKLGVLAGVLSDELPVSLSVQVRGELAAEEVEVLRLSALRGLFSAVIEDAVTFVNAPALAAERGVTAEICKASESPNHRSVVDVRAVGADGSVVTVSGTLYGPQLSQKIVQINGRHFDLRAQGINLIIHYVDRPGALGKIGTLLGTAGVNIQAAQLSEDAEGPGATILLRLDQDVPDDVRTAIAAAVDAYKLEVVDLS
>1yh2A
GSMQRASRLKRELHMLATEPPPGITCWQDKDQMDDLRAQILGGANTPYEKGVFKLEVIIPERYPFEPPQIRFLTPIYHPNIDSAGRICLDVLKLPPKGAWRPSLNIATVLTSIQLLMSEPNPDDPLMADISSEFKYNKPAFLKNARQWTEKHARQKQKADEEEMLDNLP
>1yhtA
NCCVKGNSIYPQKTSTKQTGLMLDIARHFYSPEVIKSFIDTISLSGGNFLHLHFSDHENYAIESHLLNQRAENAVQGKDGIYINPYTGKPFLSYRQLDDIKAYAKAKGIELIPELDSPNHMTAIFKLVQKDRGVKYLQGLKSRQVDDEIDITNADSITFMQSLMSEVIDIFGDTSQHFHIGGDEFGYSVESNHEFITYANKLSYFLEKKGLKTRMWNDGLIKNTFEQINPNIEITYWSYDGDTQDKNEAAERRDMRVSLPELLAKGFTVLNYNSYYLYIVPKASPTFSQDAAFAAKDVIKNWDLGVWDGRNTKNRVQNTHEIAGAALSIWGEDAKALKDETIQKNTKSLLEAVIHKTNGDEHHHHHH
>1yi9A
CLGTIGPVTPLDASDFALDIRMPGVTPKESDTYFCMSMRLPVDEEAFVIDFKPRASMDTVHHMLLFGCNMPSSTGSYWFCDEGTCTDKANILYAWARNAPPTRLPKGVGFRVGGETGSKYFVLQVHYGDISAFRDNHKDCSGVSVHLTRVPQPLIAGMYLMMSVDTVIPPGEKVVNADISCQYKMYPMHVFAYRVHTHHLGKVVSGYRVRNGQWTLIGRQNPQLPQAFYPVEHPVDVTFGDILAARCVFTGEGRTEATHIGGTSSDEICNLYIMYYMEAKYALSFMTCTKNVAPDMFRTIPAEANIPIP
>1yiiA
AKYTRGTVTAFSPFDARADAEALRKAMKGMGTDEETILKILTSRNNAQRQEIASAFKTLFGRDLVDDLKSELTGKFETLMVSLMRPARIFDAHALKHAIKGAGTNEKVLTEILASRTPAEVQNIKQVYMQEYEANLEDKITGETSGHFQRLLVVLLQANRDPDGRVDEALVEKDAQVLFRAGELKWGTDEETFITILGTRSVSHLRRVFDKYMTISGFQIEETIDRETSGDLEKLLLAVVKCIRSVPAYFAETLYYSMKGAGTDDDTLIRVMVSRSEIDLLDIRHEFRKNFAKSLYQMIQKDTSGDYRKALLLLCGGDDE
>1yioA
MTAKPTVFVVDDDMSVREGLRNLLRSAGFEVETFDCASTFLEHRRPEQHGCLVLDMRMPGMSGIELQEQLTAISDGIPIVFITAHGDIPMTVRAMKAGAIEFLPKPFEEQALLDAIEQGLQLNAERRQARETQDQLEQLFSSLTGREQQVLQLTIRGLMNKQIAGELGIAEVTVKVHRHNIMQKLNVRSLANLVHLVEKYESFERGVS
>1yiqA
ADIPANVDGARIIAADKEPGNWMSTGRTYDEQRYSPLKQISDQNVGQLGLAWSYKLDLDRGVEATPIVVDGVMYTTGPFSVVYALDARDGRLIWKYDPQSDRHRAGEACCDAVNRGVAVWKGKVYVGVLDGRLEAIDAKTGQRAWSVDTRADHKRSYTITGAPRVVNGKVVIGNGGAEFGVRGYVTAYDAETGKEAWRFYTVPGDPKLPPEGKGMEIAAKTWFGDAYVEQGGGGTAWDSFAYDPELNLLYIGVGNGSLWDPKWRSQAKGDNLFLSSIVAVNADTGEYVWHYQTTPGDAWDYTATQHMILAELPIDGKPRKVLMQAPKNGFFYVIDRATGELLSAKGIVPQSWTKGMDMKTGRPILDEENAAYWKNGKRNLVTPAFWGAHDWQPMSYNPDTGLVYIPAHIMSAYYEHIPEAPKRNPFKSMYQLGLRTGMMPEGAEGLLEMAKSWSGKLIAWDPVKQQAAWEVPYVTIFNGGTLSTAGNLVFEGSADGRVIAYAADTGEKLWEQPAASGVMAAPVTYSVDGEQYVTFMAGWGGAFSTFAGALSLRAGVQPYAQVLTYKLGGTAKLQEPAPRPDTPKPPALSNDTASIEAGAKLYDGYCSQCHGIHAVSGGVLPDLRKLTPEKHQMFLGILFGGRVPDGMPSFADAFTPEQVDQIHQYLIKRAHDLHQEGDTWKQFSAKSSH
>1yirA
MSLAESAFSERIVQNLLDTDFYKLTMMQAVLHNYPNAEVEWEFRCRNQEDLRLYLPAIREQLEYLAGLAISDEQLAFLERIPFLAPDFIRFLGLFRFNPRYVQTGIENDEFFLRLKGPWLHVILFEVPLLAMISEVRNRARYPAATVEQARERLQEKFDWLRREASAEELAGFKMADFGTRRRFSYRVHEAVVSGLKEDFPGCFVGTSNVHLARKLDLKPLGTMAHEWLMAHQQLGPRLIDSQSAALDCWVREYRGLLGIALTDCITTDAFLRDFDLYFAKLFDGLRHDSGDPLLWAEKTIAHYLKLGIDPLTKTLVFSDGLDLPRALKIYRALQGRINVSFGIGTHFTCDLPGVEPMNIVVKMSACNGHPVAKISDTPGKAQCRDPDFIHYLKHVFQVAEGHHHHHH
>1yisA
MASEDKFESVLSTRYCKNSPLVSILSETNKATLWRQLWIWLAEAEKELGLKQVTQDAIDEMKSNRDVFDWPFIRSEERKLKHDVMAHNHAFGKLCPTAAGIIHLGATSCFVQDNADLIAYRDSIDHILKRFATVIDRLAAFSLKNKEVVTVGRTHYQTASLVTVGKRGVLWAQELLMAFQSLSEFRDKMRFRGIKGATGTQDSFLTLFAGDESKVEALDELVTKKANFSNRFLITGQTYSRQQDSQLVFSLSLLGAAAKKVCTDIRVLQAFGELLEPFEKDQIGSSAMPYKKNPMKSERCCALSRKLINAPQEALTILADQGLERTLDDSAGRRMLIPDVLLTAEALLTTLQNIFEGLSVQTDNVKKIVEDEIAFLGLEKAMMMLTEEGVDRQQAHAVIRKTALEAKQLQATQKVDIRQTMADPFFDSVRDRVVGLVNNPINFTGRCVSQTESFIAKELKPTIDKYLDKSAGNVQLDV
>1yixA
MFLVDSHCHLDGLDYESLHKDVDDVLAKAAARDVKFCLAVATTLPSYLHMRDLVGERDNVVFSCGVHPLNQNDPYDVEDLRRLAAEEGVVALGETGLDYYYTPETKVRQQESFIHHIQIGRELNKPVIVHTRDARADTLAILREEKVTDCGGVLHCFTEDRETAGKLLDLGFYISFSGIVTFRNAEQLRDAARYVPLDRLLVETDSPYLAPVPHRGKENQPAMVRDVAEYMAVLKGVAVEELAQVTTDNFARLFHIDASRLQSIR
>1yj7A
MKEQLYTGLTEKEANQMQALLLSNDVNVSKEMDKSGNMTLSVAAADFVRAITILNNNGFPKKKFADIEVIFPPSQLVASPSQENAKINYLKEQDIERLLSKIPGVIDCSVSLNVNNNESQPSSAAVLVISSPEVNLAPSVIQIKNLVKNSVDDLKLENISVVIKSSSGQDG
>1yj8A
MAHHHHHHMYRNLFDKLKDGPLKISILGSGNWASAISKVVGTNAKNNYLFENEVRMWIRDEFVNGERMVDIINNKHENTKYLKGVPLPHNIVAHSDLASVINDADLLIFIVPCQYLESVLASIKESESIKIASHAKAISLTKGFIVKKNQMKLCSNYISDFLNIPCSALSGANIAMDVAMENFSEATIGGNDKDSLVIWQRVFDLPYFKINCVNETIEVEICGALKNIITLACGFCDGLNLPTNSKSAIIRNGINEMILFGKVFFQKFNENILLESCGFADIITSFLAGRNAKCSAEFIKSTPKKTWEELENEILKGQKLQGTVTLKYVYHMIKEKNMTNEFPLFTVLHKISFENEDPSSLLKTFMNNKINQLNL
>1yjdC
TGNKILVKQSPMLVAYDNAVNLSCKYSYNLFSREFRASLHKGLDSAVEVCVVYGNYSQQLQVYSKTGFNCDGKLGNESVTFYLQNLYVNQTDIYFCKIEVMYPPPYLDNEKSNGTIIHVKGKHLCPSPLFPGPSKPLVPR
>1yjgA
TKNITDAVAFAKSVKDVHTLVKSIDELAKAIGKKIGANGLETDADKNAKLISGAYSVISAVDTKLASLEKKVGISDDLKGKITTVKNASTSFLTKAKSKTADLGKDDVKDADAKTAIDIADTGAKDKGAEELIKLNTAIDALLTSAEAAVTAAINALS
>1yk3A
MTKPTSAGQADDALVRLARERFDLPDQVRRLARPPVPSLEPPYGLRVAQLTDAEMLAEWMNRPHLAAAWEYDWPASRWRQHLNAQLEGTYSLPLIGSWHGTDGGYLELYWAAKDLISHYYDADPYDLGLHAAIADLSKVNRGFGPLLLPRIVASVFANEPRCRRIMFDPDHRNTATRRLCEWAGCKFLGEHDTTNRRMALYALEAPTTAA
>1ykiA
MDIISVALKRHSTKAFDASKKLTPEQAEQIKTLLQYSPSSTNSQPWHFIVASTEEGKARVAKSAAGNYVFNERKMLDASHVVVFCAKTAMDDVWLKLVVDQEDADGRFATPEAKAANDKGRKFFADMHRKDLHDDAEWMAKQVYLNVGNFLLGVAALGLDAVPIEGFDAAILDAEFGLKEKGYTSLVVVPVGHHSVEDFNATLPKSRLPQNITLTEV
>1yksA
GSHMLKKGMTTVLDFHPGAGKTRRFLPQILAECARRRLRTLVLAPTRVVLSEMKEAFHGLDVKFHTQAFSAHGSGREVIDAMCHATLTYRMLEPTRVVNWEVIIMDEAHFLDPASIAARGWAAHRARANESATILMTATPPGTSDEFPHSNGEIEDVQTDIPSEPWNTGHDWILADKRPTAWFLPSIRAANVMAASLRKAGKSVVVLNRKTFEREYPTIKQKKPDFILATDIAEMGANLCVERVLDCRTAFKPVLVDEGRKVAIKGPLRISASSAAQRRGRIGRNPNRDGDSYYYSEPTSENNAHHVCWLEASMLLDNMEVRGGMVAPLYGVEGTKTPVSPGEMRLRDDQRKVFRELVRNCDLPVWLSWQVAKAGLKTNDRKWCFEGPEEHEILNDSGETVKCRAPGGAKKPLRPRWCDERVSSDQSALSEFIKFAEGRR
>1ykwA
MNAEDVKGFFASRESLDMEQYLVLDYYLESVGDIETALAHFCSEQSTAQWKRVGVDEDFRLVHAAKVIDYEVIEELEQLSYPVKHSETGKIHACRVTIAHPHCNFGPKIPNLLTAVCGEGTYFTPGVPVVKLMDIHFPDTYLADFEGPKFGIEGLRDILNAHGRPIFFGVVKPNIGLSPGEFAEIAYQSWLGGLDIAKDDEMLADVTWSSIEERAAHLGKARRKAEAETGEPKIYLANITDEVDSLMEKHDVAVRNGANALLINALPVGLSAVRMLSNYTQVPLIGHFPFIASFSRMEKYGIHSKVMTKLQRLAGLDAVIMPGFGDRVMTPEEEVLENVIECTKPMGRIKPCLPVPGGSDSALTLQTVYEKVGNVDFGFVPGRGVFGHPMGPKAGAKSIRQAWEAIEQGISIETWAETHPELQAMVDQSLLKKQD
>1yleA
GHMLVMRPAQAADLPQVQRLAADSPVGVTSLPDDAERLRDKILASEASFAAEVSYNGEESYFFVLEDSASGELVGCSAIVASAGFSEPFYSFRNETFVHASRSLSIHNKIHVLSLCHDLTGNSLLTSFYVQRDLVQSVYAELNSRGRLLFMASHPERFADAVVVEIVGYSDEQGESPFWNAVGRNFFDLNYIEAEKLSGLKSRTFLAELMPHYPIYVPLLPDAAQESMGQVHPRAQITFDILMREGFETDNYIDIFDGGPTLHARTSGIRSIAQSRVVPVKIGEAPKSGRPYLVTNGQLQDFRAVVLDLDWAPGKPVALSVEAAEALGVGEGASVRLVAVGS
>1ylkA
MAHHHHHHSGTVTDDYLANNVDYASGFKGPLPMPPSKHIAIVACMDARLDVYRMLGIKEGEAHVIRNAGCVVTDDVIRSLAISQRLLGTREIILLHHTDCGMLTFTDDDFKRAIQDETGIRPTWSPESYPDAVEDVRQSLRRIEVNPFVTKHTSLRGFVFDVATGKLNEVTP
>1yllA
GHMSELRILRAVDYPRMPWKNGAGSTEEIARDGGDGLDGFGWRLSIADVGESGGFSGFAGYQRIISVLEGGGMRLRVDGAESAPLRARQAFAFSGDSEVHCTLLDGAIRDFNLIYAPRRHRARLQWLRVEGELDWHGTASTLLLFAQQDGVAISLQGQPRGQLAAHDCLCAEGLQGLQHWRLTAHEPAWVCAVELDSLGS
>1ylmA
MYFVDRSKIEKTLGFFEHQLALFDSQTDWQSEIGELALQRIGHLLIECILDTGNDMIDGFIMRDPGSYDDIMDILVDEKVVTEKEGDELKKLIAYRKTLVQQYLLADSGELYRLIKAHQTALQDFPKRIRSYLETELGPVSAFK
>1yloA
SNAMDLSLLKALSEADAIASSEQEVRQILLEEAARLQKEVRFDGLGSVLIRLNESTGPKVMICAHMDEVGFMVRSISREGAIDVLPVGNVRMAARQLQPVRITTREECKIPGLLDGDRQGNDVSAMRVDIGARTYDEVMQAGIRPGDRVTFDTTFQVLPHQRVMGKAFDDRLSCYLLVTLLRELHDAELPAEVWLVASSSEEVGLRGGQTATRAVSPDVAIVLDTACWAKNFDYGAANHRQIGNGPMLVLSDKSLIAPPKLTAWIETVAAEIGVPLQADMFSNGGTDGGAVHLTGTGVPTLVMGPATRHGHCAASIADCRDILQMEQLLSALIQRLTRETVVQLTDFR
>1ym3A
MAHHHHHHGPNTNPVAAWKALKEGNERFVAGRPQHPSQSVDHRAGLAAGQKPTAVIFGCADSRVAAEIIFDQGLGDMFVVRTAGHVIDSAVLGSIEYAVTVLNVPLIVVLGHDSCGAVNAALAAINDGTLPGGYVRDVVERVAPSVLLGRRDGLSRVDEFEQRHVHETVAILMARSSAISERIAGGSLAIVGVTYQLDDGRAVLRDHIGNIGEEV
>1ym5A
MTLMVPFKQVDVFTEKPFMGNPVAVINFLEIDENEVSQEELQAIANWTNLSETTFLFKPSDKKYDYKLRIFTPRSELPFAGHPTIGSCKAFLEFTKNTTATSLVQECKIGAVPITINEGLISFKAPMADYESISSEMIADYEKAIGLKFIKPPALLHTGPEWIVALVEDAETCFNANPNFAMLAHQTKQNDHVGIILAGPKKEAAIKNSYEMRAFAPVINVYEDPVCGSGSVALARYLQEVYKFEKTTDITISEGGRLKRNGLMLASIKKEADNSTSYYIAGHATTVIDGKIKVHHHHHH
>1ymgA
MWELRSASFWRAICAEFFASLFYVFFGLGASLRWAPGPLHVLQVALAFGLALATLVQAVGHISGAHVNPAVTFAFLVGSQMSLLRAICYMVAQLLGAVAGAAVLYSVTPPAVRGNLALNTLHPGVSVGQATIVEIFLTLQFVLCIFATYDERRNGRLGSVALAVGFSLTLGHLFGMYYTGAGMNPARSFAPAILTRNFTNHWVYWVGPVIGAGLGSLLYDFLLFPRLKSVSERLSILKGSRPSESNGQPEVTGEPVELKTQAL
>1ymtA
GSSGGPNVPELILQLLQLEPEEDQVRARIVGCLQEPAKSRSDQPAPFSLLCRMADQTFISIVDWARRCMVFKELEVADQMTLLQNSWSELLVLDHIYRQVQYGKEDSILLVTGQEVELSTVAVQAGSLLHSLVLRAQELVLQLHALQLDRQEFVCLKFLILFSLDVKFLNNHSLVKDAQEKANAALLDYTLSHYPHSGDKFQQLLLSLVEVRALSMQAKEYLYHKHLGNEMPRNNLLIEMLQAKQT
>1ynaA
QTTPNSEGWHDGYYYSWWSDGGAQATYTNLEGGTYEISWGDGGNLVGGKGWNPGLNARAIHFEGVYQPNGNSYLAVYGWTRNPLVEYYIVENFGTYDPSSGATDLGTVECDGSIYRLGKTTRVNAPSIDGTQTFDQYWSVRQDKRTSGTVQTGCHFDAWARAGLNVNGDHYYQIVATEGYFSSGYARITVADVG
>1ynbA
MCIIKPMDDVVKFIHEVGSLKLTPRSGWLKLGIRLPESVAEHNFRAAIIAFILALKSGESVEKACKAATAALFHDLHEARTMDLHKIARRYVSCDEEGAREEQLSWMESKPDFSDVEVYVSDADKLELAFQGVEYSQQVSYAIRFAENVELKTDAAKEIYRVLMERKNPVWWR
>1ynfA
MGSSHHHHHHGSNAWEVNFDGLVGLTHHYAGLSFGNEASTRHRFQVSNPRLAAKQGLLKMKALADAGFPQAVIPPHERPFIPVLRQLGFSGSDEQVLEKVARQAPHWLSSVSSASPMWVANAATIAPSADTLDGKVHLTVANLNNKFHRSLEAPVTESLLKAIFNDEEKFSVHSALPQVALLGDEGAANHNRLGGHYGEPGMQLFVYGREEGNDTRPSRYPARQTREASEAVARLNQVNPQQVIFAQQNPDVIDQGVFHNDVIAVSNRQVLFCHQQAFARQSQLLANLRARVNGFMAIEVPATQVSVSDTVSTYLFNSQLLSRDDGSMMLVLPQECREHAGVWGYLNELLAADNPISELKVFDLRESMANGGGPACLRLRVVLTEEERRAVNPAVMMNDTLFNALNDWVDRYYRDRLTAADLADPQLLREGREALDVLSQLLNLGSVYPFQREGGGNG
>1yo6A
MSPGSVVVTGANRGIGLGLVQQLVKDKNIRHIIATARDVEKATELKSIKDSRVHVLPLTVTCDKSLDTFVSKVGEIVGSDGLSLLINNAGVLLSYGTNTEPNRAVIAEQLDVNTTSVVLLTQKLLPLLKNAASKESGDQLSVSRAAVITISSGLGSITDNTSGSAQFPVLAYRMSKAAINMFGRTLAVDLKDDNVLVVNFCPGWVQTNLGGKNAALTVEQSTAELISSFNKLDNSHNGRFFMRNLKPYEF
>1yocA
AFMSQMMQMYQQVGPAQFSAMIGQFAPYFASIAPQFVELRPGYAEVTFPKRREVLNHIGTVHAIALCNAAELAAGTMTDASIPAGHRWIPRGMTVEYLAKATGDVRAVADGSQIDWQATGNLVVPVVAYVDDKPVFRAEITMYVSQA
>1yovA
MKLMAQLGKLLKEQKYDRQLRLWGDHGQEALESAHVCLINATATGTEILKNLVLPGIGSFTIIDGNQVSGEDAGNNFFLQRSSIGKNRAEAAMEFLQELNSDVSGSFVEESPENLLDNDPSFFCRFTVVVATQLPESTSLRLADVLWNSQIPLLICRTYGLVGYMRIIIKEHPVIESHPDNALEDLRLDKPFPELREHFQSYDLDHMEKKDHSHTPWIVIIAKYLAQWYSETNGRIPKTYKEKEDFRDLIRQGILKNENGAPEDEENFEEAIKNVNTALNTTQIPSSIEDIFNDDRCINITKQTPSFWILARALKEFVAKEGQGNLPVRGTIPDMIADSGKYIKLQNVYREKAKKDAAAVGNHVAKLLQSIGQAPESISEKELKLLCSNSAFLRVVRCRSLAEEYGLDTINKDEIISSMDNPDNEIVLYLMLRAVDRFHKQQGRYPGVSNYQVEEDIGKLKSCLTGFLQEYGLSVMVKDDYVHEFCRYGAAEPHTIAAFLGGAAAQEVIKIITKQFVIFNNTYIYSGMSQTSATFQL
>1yoxA
GSMASHELDYRILGESMQTVEIELDPGETVIAEAGAMNYMTGDIRFTARMGDGSDGSLLGKLWSAGKRKLGGESVFMTHFTNEGQGKQHVAFAAPYPGSVVAVDLDDVGGRLFCQKDSFLCAAYGTRVGIAFTKRLGAGFFGGEGFILQKLEGDGLVFVHAGGTLIRRQLNGETLRVDTGCLVAFTDGIDYDVQLAGGLKSMLFGGEGLLLTTLKGSGTVWLQSLPFSRLAGRIYDATFRAREEVRTNNG
>1yp1A
ASPQVSVTLQLVVDSSMFAKYNGDAKKIVTVLDTRVNIMKSIFKPLLLLITLSGIEMWTSKDLITVKPAGDLTLSLFADWRQTLLLSRILNDNAQLQTAVDFRGAVVGLAFVGTMCNAKYSAGIIQDFSAIPLLMAVVMAHELGHNLGMLHDDGYSCDCDVCIMAPSLSSDPTKVFSNCSLILYEDFLSNEEPDCIDNASNN
>1yp2A
MAVSDSQNSQTCLDPDASRSVLGIILGGGAGTRLYPLTKKRAKPAVPLGANYRLIDIPVSNCLNSNISKIYVLTQFNSASLNRHLSRAYASNMGGYKNEGFVEVLAAQQSPENPDWFQGTADAVRQYLWLFEEHTVLEYLILAGDHLYRMDYEKFIQAHRETDADITVAALPMDEKRATAFGLMKIDEEGRIIEFAEKPQGEQLQAMKVDTTILGLDDKRAKEMPFIASMGIYVISKDVMLNLLRDKFPGANDFGSEVIPGATSLGMRVQAYLYDGYWEDIGTIEAFYNANLGITKKPVPDFSFYDRSAPIYTQPRYLPPSKMLDADVTDSVIGEGCVIKNCKIHHSVVGLRSCISEGAIIEDSLLMGADYYETDADRKLLAAKGSVPIGIGKNCHIKRAIIDKNARIGDNVKIINKDNVQEAARETDGYFIKSGIVTVIKDALIPSGIII
>1ypfA
GSSHHHHHHMGNVFDYEDIQLIPAKCIVNSRSECDTTVTLGKHKFKLPVVPANMQTIIDERIATYLAENNYFYIMHRFQPEKRISFIRDMQSRGLIASISVGVKEDEYEFVQQLAAEHLTPEYITIDIAHGHSNAVINMIQHIKKHLPESFVIAGNVGTPEAVRELENAGADATKVGIGPGKVCITKIKTGFGTGGWQLAALRWCAKAASKPIIADGGIRTNGDVAKSIRFGATMVMIGSLFAGHEESPGETIEKDGKLYKEYFGSASEFQKGEKKNVEGKKMFVEHKGSLEDTLIEMEQDLQSSISYAGGTKLDSIRTVDYVVVKNSIFNGDKVY
>1ypxA
MNQVAPFYADHVGSILRTKGIKDAREKFQSGEITALELRKIENTEIKYIVEKQKEVGLKSITDGEFRRAWWHFDFLENLDGVEGYDAAGGIQFSKVQTKSHSVKITGPIDFTTHPFIEDFIFLKEAVGDNHVAKQTIPSPAMLHYRGDIEYQPYLDDAEKFANDLATAYQKAIQAFYDAGCRYLQLDDTSWSYLCSDEQREVVRQRGFDPETLQETYKNLINEAIKHKPADMVITMHICRGNFRSTWIAEGGYGPVAETLFGKLNIDGFFLEYDNERSGDFAPLKYVTRPDLKIVLGLITSKTGELEDEAAIKARIEEASEIVPLSQLRLSPQCGFASTEEGNILTEEEQWDKLRYVVRLANDIWGELEHHHHHH
>1ypyA
GAAASIQTTVNTLSERISSKLEQEANASAQTKCDIEIGNFYIRQNHGCNLTVKNMCSADADAQLDAVLSAATETYSGLTPEQKAYVPAMFTAALNIQTSVNTVVRDFENYVKQTCNSSAVVDNKLKIQNVIIDECYGAPGSPTNLEFINTGSSKGNCAIKALMQLTTKATTQIAPKQVAGTGVQ
>1ypzF
HGKLEQPEISISRPRDETAQISCKVFIESFRSVTIHWYRQKPNQGLEFLLYVLATPTHIFLDKEYKKMEASKNPSASTSILTIYSLEEEDEAIYYCSYGEGSSGFHKVFAEGTKLIVIPSDKRLDADISPKPTIFLPSVAETNLHKTGTYLCLLEAFFPDVIRVYWKEKDGNTILDSQEGDTLKTNDTYMKFSWLTVPERAMGKEHRCIVKHENNKGGADQAIFFPSIKK
>1yq2A
HMTTADVSYLTDQGPGSGRRVPARSWLHSDAPALSLNGDWRFRLLPAAPGTAGAGSVLPSGETVEGVAAESYDDAAWDTLPVPSHWVMGQDGKYGRPIYTNVQYPFPIDPPHVPDANPTGDFRRRFDVPAQWFESTTAALTLRFDGVESRYKVWVNGQEIGVGSGSRLAQEFDVSDALRAGSNLLVVRVHQWSAASYLEDQDQWWLPGIFRDVTLQARPAGGITDAWLRTGWSARSGAGTGTIDPEITADATAFPVTLSVPELGVNVTWKSAEEVAPLALENVEPWSAEVPRLYEASVSSAAESISVRLGFRTVRIVGDQFLVNGRRVVFHGVNRHETHPDRGRVFDEAGAREDLALMKRFNVNAIRTSHYPPHPRLLDLADEMGFWVILECDLETHGFEAGGWVENPSDVPAWRDALVDRMERTVERDKNHPSIVMWSLGNESGTGSNLAAMAAWAHARDSSRPVHYEGDYTGAYTDVYSRMYSSIPETDSIGRNDSHALLLGCDSAESARQRTKPFILCEYVHAMGNGPGAMDQYEALVDKYPRLHGGFVWEWRDHGIRTRTAEGMEFFAYGGDFGEVVHDSNFVMDGMVLSDSTPTPGLYEFKQIVSPIRLGLSLPAGGKPTLAVANLRHTADASDVVLRWRVEHDGAVAASGEVAAEGSDGPLRAGESATIALPAMPAAPLGETWLTVEAVLRDATGWAPAGHPLGAVQLDLSAPAVPTRSPRPATPLDGALPVSLGPATFDAGTLVSLAGQPVSGPRLELWRAPTDNDRGAGFGAYGPGDPWLNSGRGVPAPSSEAVWKQAGLDRLTRRVEDVAALPDGIRVRTRYAAADSTHSVAVEENWQLDGGELCLRIDITPSAGWNLVWPRIGVRWDLPTDVDGAAWFGAGPRESYPDSMHATMVARHAASLEELNVPYARPQETGHRSDVRWLELDRAGAPWLRIDAEPDAAGRRPGFSLARHTAQEIAAAGHPHELPTPSHSYLYVDAAQHGLGSRACGPDVWPDFALRPEARTLKLRISPA
>1yq5A
GGVTDALSLMYSTSTGGPASIAANALTDFDLSGALTVNSVGTGLTKSAAGIQLAAGKSGLYQITMTVKNNTVTTGNYLLRVKYGSSDFVVACPASSLTAGGTISLLIYCNVLGVVSLDVLKFSLCNDGAALSNYIINITAAKIN
>1yqeA
FQGHMKLVVCSESDTAGQNIKDNLLTFADFEEKDVGEFKLYLSDEFYIAETKERLIYADHIDEKLAKYIDFEEILFASRHSSKDGRKIFTVHVSGNVGTADFGGKPYSLAKPSPQTMKNYVLALRERLDRKPEFEFTMEVTHHGPSEISKPSAFYEIGSTEEEWKDREAAEVVAEAMLDAIRAEKMDWNVAVGVGGTHYAPRQTEIMLTTTFTFGHNFAKYTFEHLTAEFLVKAVKLSEAEYIIIDEKSVNSAVKKIVNEAAEVAGVEVLKSKKVKKDFRLV
>1yqfA
MAHHHHHHMSAPTALTVPRRSASDAALADATRRELEEEMGRSDKPEQPTPPAGWQVVRKPGTCTFDLTKSFEGEDLVVRYSTNQDSDKANSHNIFVYITQKNGQTMQADLSIEEGELVLNNIRFYDEAALAKDTGAEAEAKRNELYTGPLVHELDYDLLNCVMTYLEKRGVDEKLGEFVVLYSFWAEQQDYEAWLTTMNKFAS
>1yqsA
ADLPAPDDTGLQAVLHTALSQGAPGAMVRVDDNGTIHQLSEGVADRATGRAITTTDRFRVGSVTKSFSAVVLLQLVDEGKLDLDASVNTYLPGLLPDDRITVRQVMSHRSGLYDYTNDMFAQTVPGFESVRNKVFSYQDLITLSLKHGVTNAPGAAYSYSNTNFVVAGMLIEKLTGHSVATEYQNRIFTPLNLTDTFYVHPDTVIPGTHANGYLTPDEAGGALVDSTEQTVSWAQSAGAVISSTQDLDTFFSALMSGQLMSAAQLAQMQQWTTVNSTQGYGLGLRRRDLSCGISVYGHTGTVQGYYTYAFASKDGKRSVTALANTSNNVNVLNTMARTLESAFCGKPTT
>1yqtA
MGSSHHHHHHSSGLVPRSHMEQLEEDCVHRYGVNAFVLYRLPVVKEGMVVGIVGPNGTGKSTAVKILAGQLIPNLCGDNDSWDGVIRAFRGNELQNYFEKLKNGEIRPVVKPQYVDLIPKAVKGKVIELLKKADETGKLEEVVKALELENVLEREIQHLSGGELQRVAIAAALLRNATFYFFDEPSSYLDIRQRLNAARAIRRLSEEGKSVLVVEHDLAVLDYLSDIIHVVYGEPGVYGIFSQPKGTRNGINEFLRGYLKDENVRFRPYEIKFTKTGERVEIERETLVTYPRLVKDYGSFRLEVEPGEIKKGEVIGIVGPNGIGKTTFVKMLAGVEEPTEGKIEWDLTVAYKPQYIKADYEGTVYELLSKIDASKLNSNFYKTELLKPLGIIDLYDREVNELSGGELQRVAIAATLLRDADIYLLDEPSAYLDVEQRLAVSRAIRHLMEKNEKTALVVEHDVLMIDYVSDRLMVFEGEPGKYGRALPPMGMREGMNRFLASIGITFRRDPDTGRPRANKEGSVKDREQKEKGEYYYIA
>1yr0A
MSLSVELRDATVDDLSGIMEIYNDAVVNTTAIWNEVVVDLENRKDWFAARTSRGFPVIVAILDGKVAGYASYGDWRAFDGYRHTREHSVYVHKDARGHGIGKRLMQALIDHAGGNDVHVLIAAIEAENTASIRLHESLGFRVVGRFSEVGTKFGRWLDLTCMELKLGEGHHHHHH
>1yr2A
MKNRLWLAMAAPLALATPVAFAQTPPTLAKDQAMPSLPPYPASPQVPLVEDHFGEKVSDPWRWLEADVRTDAKVAAWVQAQSAYTAAYLKQLPERAALEKRMKALIDYERFGLPQRRGASVFYSWNSGLMNQSQLLVRPADAPVGTKGRVLLDPNTWAKDGATALDAWAASDDGRLLAYSVQDGGSDWRTVKFVGVADGKPLADELKWVKFSGLAWLGNDALLYSRFAEPKEGQAFQALNYNQTVWLHRLGTPQSADQPVFATPELPKRGHGASVSSDGRWVVITSSEGTDPVNTVHVARVTNGKIGPVTALIPDLKAQWDFVDGVGDQLWFVSGDGAPLKKIVRVDLSGSTPRFDTVVPESKDNLESVGIAGNRLFASYIHDAKSQVLAFDLDGKPAGAVSLPGIGSASGLSGRPGDRHAYLSFSSFTQPATVLALDPATAKTTPWEPVHLTFDPADFRVEQVFYPSKDGTKVPMFIVRRKDAKGPLPTLLYGYGGFNVALTPWFSAGFMTWIDSGGAFALANLRGGGEYGDAWHDAGRRDKKQNVFDDFIAAGEWLIANGVTPRHGLAIEGGSNGGLLIGAVTNQRPDLFAAASPAVGVMDMLRFDQFTAGRYWVDDYGYPEKEADWRVLRRYSPYHNVRSGVDYPAILVTTADTDDRVVPGHSFKYTAALQTAAIGPKPHLIRIETRAGHGSGKPIDKQIEETADVQAFLAHFTGLTPRPWSSVDKLAAALEHHHHHH
>1yreA
GHMSRRAPMFKPLPITLQRGALRLEPLVEADIPELVSLAEANREALQYMDGPTRPDWYRQSLAEQREGRALPLAVRLGVQLVGTTRFAEFLPALPACEIGWTWLDQAQHGSGLNRMIKYLMLKHAFDNLRMVRVQLSTAASNLRAQGAIDKLGAQREGVLRNHRRLAGGRLDDTFVYSITDHEWPQVKAALEASFTG
>1yrrA
MYALTQGRIFTGHEFLDDHAVVIADGLIKSVCPVAELPPEIEQRSLNGAILSPGFIDVQLNGCGGVQFNDTAEAVSVETLEIMQKANEKSGCTNYLPTLITTSDELMKQGVRVMREYLAKHPNQALGLHLEGPWLNLVKKGTHNPNFVRKPDAALVDFLCENADVITKVTLAPEMVPAEVISKLANAGIVVSAGHSNATLKEAKAGFRAGITFATHLYNAMPYITGREPGLAGAILDEADIYCGIIADGLHVDYANIRNAKRLKGDKLCLVTDATAPAGANIEQFIFAGKTIYYRNGLCVDENGTLSGSSLTMIEGVRNLVEHCGIALDEVLRMATLYPARAIGVEKRLGTLAAGKVANLTAFTPDFKITKTIVNGNEVVTQ
>1yrtA
MQQSHQAGYANAADRESGIPAAVLDGIKAVAKEKNATLMFRLVNPHSTSLIAEGVATKGLGVHAKSSDWGLQAGYIPVNPNLSKLFGRAPEVIARADNDVNSSLAHGHTAVDLTLSKERLDYLRQAGLVTGMADGVVASNHAGYEQFEFRVKETSDGRYAVQYRRKGGDDFEAVKVIGNAAGIPLTADIDMFAIMPHLSNFRDSARSSVTSGDSVTDYLARTRRAASEATGGLDRERIDLLWKIARAGARSAVGTEARRQFRYDGDMNIGVITDFELEVRNALNRRAHAVGAQDVVQHGTEQNNPFPEADEKIFVVSATGESQMLTRGQLKEYIGQQRGEGYVFYENRAYGVAGKSLFDDGLGA
>1yrzA
MVNRIQNPILPGFHPDPSIVRVGDDYYIATSTFEWFPGVRIHHSRDLKHWRFVSSPLTRTSQLDMKGNMNSGGIWAPCLSYHDGTFYLIYTDVKQWHGAFKDAHNYLVTAQNIEGPWSDPIYLNSSGFDPSLFHDDDGRKWLVNMIWDYRKGNHPFAGIILQEYSEAEQKLVGPVKNIYKGTDIQLTEGPHLYKKDGYYYLLVAEGGTEYEHAATLARSQSIDGPYETDPSYPLVTSTGQPELALQKAGHGSLVETQNGEWYLAHLCGRPLKGKYCTLGRETAIQKVNWTEDGWLRIEDGGNHPLREVTAPDLPEHPFEKEPELDDFDAPQLHHQWNTLRIPADPSWCSLEERPGHLRLRGMESLTSVHSQSLVARRQQSFHCEVETKLEYQPESFQHMAGLVIYYDTEDHVYLHVTWHEEKGKCLQIIQTKGGNYDELLASPIPLAEEKAVYLKGRIHRETMHLYFKQEGEAEWQPVGPTIDVTHMSDDSAKQVRFTGTFVGMATQDLSGTKKPADFDYFRYKELDQ
>1ys1X
ADNYAATRYPIILVHGLTGTDKYAGVLEYWYGIQEDLQQRGATVYVANLSGFQSDDGPNGRGEQLLAYVKTVLAATGATKVNLVGHSQGGLTSRYVAAVAPDLVASVTTIGTPHRGSEFADFVQGVLAYDPTGLSSTVIAAFVNVFGILTSSSNNTNQDALAALKTLTTAQAATYNQNYPSAGLGAPGSCQTGAPTETVGGNTHLLYSWAGTAIQPTISVGGVTGATDTSTIPLVDPANALDPSTLALFGTGTVMVNRGSGQNDGVVSKCSALYGQVLSTSYKWNHLDEINQLLGVRGANAEDPVAVIRTHANRLKLAGV
>1ys4A
MSKGEKMKIKVGVLGATGSVGQRFVQLLADHPMFELTALAASERSAGKKYKDACYWFQDRDIPENIKDMVVIPTDPKHEEFEDVDIVFSALPSDLAKKFEPEFAKEGKLIFSNASAYRMEEDVPLVIPEVNADHLELIEIQREKRGWDGAIITNPNCSTICAVITLKPIMDKFGLEAVFIATMQAVSGAGYNGVPSMAILDNLIPFIKNEEEKMQTESLKLLGTLKDGKVELANFKISASCNRVAVIDGHTESIFVKTKEGAEPEEIKEVMDKFDPLKDLNLPTYAKPIVIREEIDRPQPRLDRNEGNGMSIVVGRIRKDPIFDVKYTALEHNTIRGAAGASVLNAEYFVKKYI
>1ys7A
MDTGVTSPRVLVVDDDSDVLASLERGLRLSGFEVATAVDGAEALRSATENRPDAIVLDINMPVLDGVSVVTALRAMDNDVPVCVLSARSSVDDRVAGLEAGADDYLVKPFVLAELVARVKALLRRRGSTATSSSETITVGPLEVDIPGRRARVNGVDVDLTKREFDLLAVLAEHKTAVLSRAQLLELVWGYDFAADTNVVDVFIGYLRRKLEAGGGPRLLHTVRGVGFVLRMQ
>1yspA
GHMDLIRSADIQMRELSRLTKETIHLGALDEDSIVYIHKIDSMYNLRMYSRIGRRNPLYSTAIGKVLLAWRDRDEVKQILEGVEYKRSTERTITSTEALLPVLDQVREQGYGEDNEEQEEGLRCIAVPVFDRFGVVIAGLSISFPTLRFSEERLQEYVAMLHTAARKISAQMGYHDYPFGS
>1ysqA
GHMALSSLNIIHIAAPHLEALNIATGETINFSSREDDHAILIYKLEPTTGMLRTRAYIGQHMPLYCSAMGKIYMAFGHPDYVKSYWESHQHEIQPLTRNTITELPAMFDELAHIRESGAAMDREENELGVSCIAVPVFDIHGRVPYAVSISLSTSRLKQVGEKNLLKPLRETAQAISNELGFTVRDDLGAITG
>1ysrA
TSDDHVPVDITDLLDRAAHDAARIYPDLDVSLVPSPTCIIVGLPAGLRLAVDNAIANAVKHGGATLVQLSAVSSRAGVEIAIDDNGSGVPEGERQVVFERFSRGSTASHSGSGLGLALVAQQAQLHGGTASLENSPLGGARLVLRLPGPS
>1yt3A
MNYQMITTDDALASLCEAVRAFPAIALDTEFVRTRTYYPQLGLIQLFDGEHLALIDPLGITDWSPLKAILRDPSITKFLHAGSEDLEVFLNVFGELPQPLIDTQILAAFCGRPMSWGFASMVEEYSGVTLDKSESRTDWLARPLTERQCEYAAADVWYLLPITAKLMVETEASGWLPAALDECRLMQMRRQEVVAPEDAWRDITNAWQLRTRQLACLQLLADWRLRKARERDLAVNFVVREEHLWSVARYMPGSLGELDSLGLSGSEIRFHGKTLLALVEKAQTLPEDALPQPMLNLMDMPGYRKAFKAIKSLITDVSETHKISAELLASRRQINQLLNWHWKLKPQNNLPELISGWRGELMAEALHNLLQEYPQ
>1yt5A
MKIAILYREEREKEGEFLKEKISKEHEVIEFGEANAPGRVTADLIVVVGGDGTVLKAAKKAADGTPMVGFKAGRLGFLTSYTLDEIDRFLEDLRNWNFREETRWFIQIESELGNHLALNDVTLERDLSGKMVEIEVEVEHHSSMWFFADGVVISTPTGSTAYSLSIGGPIIFPECEVLEISPIAPQFFLTRSVVIPSNFKVVVESQRDINMLVDGVLTGKTKRIEVKKSRRYVRILRPPEYDYVTVIRDKLGYGRRIE
>1yt8A
MSLSQIAVRTFHDIRAALLARRELALLDVREEDPFAQAHPLFAANLPLSRLELEIHARVPRRDTPITVYDDGEGLAPVAAQRLHDLGYSDVALLDGGLSGWRNAGGELFRDVNVPSKAFGELVEAERHTPSLAAEEVQALLDARAEAVILDARRFDEYQTMSIPGGISVPGAELVLRVAELAPDPRTRVIVNCAGRTRSIIGTQSLLNAGIPNPVAALRNGTIGWTLAGQQLEHGQTRRFGAISQDTRKAAAQRARAVADRAGVERLDLAGLAQWQDEHDRTTYLLDVRTPEEYEAGHLPGSRSTPGGQLVQETDHVASVRGARLVLVDDDGVRANMSASWLAQMGWQVAVLDGLSEADFSERGAWSAPLPRQPRADTIDPTTLADWLGEPGTRVLDFTASANYAKRHIPGAAWVLRSQLKQALERLGTAERYVLTCGSSLLARFAVAEVQALSGKPVFLLDGGTSAWVAAGLPTEDGESLLASPRIDRYRRPYEGTDNPREAMQGYLDWEFGLVEQLGRDGTHGFFVIEGGSHHHHHH
>1ytqA
ASDHQTQAGKPQSLNPKIIIFEQENFQGHSHELNGPCPNLKETGVEKAGSVLVQAGPWVGYEQANCKGEQFVFEKGEYPRWDSWTSSRRTDSLSSLRPIKVDSQEHKIILYENPNFTGKKMEIIDDDVPSFHAHGYQEKVSSVRVQSGTWVGYQYPGYRGLQYLLEKGDYKDSSDFGAPHPQVQSVRRIRDMQWHQRGAFHPSN
>1yu0A
MSTAVQFRGGTTAQHATFTGAAREITVDTDKNTVVVHDGATAGGFPLARHDLVKTAFIKADKSAVAFTRTGNATASIKAGTIVEVNGKLVQFTADTAITMPALTAGTDYAIYVCDDGTVRADSNFSAPTGYTSTTARKVGGFHYAPGSNAAAQAGGNTTAQINEYSLWDIKFRPAALDPRGMTLVAGAFWADIYLLGVNHLTDGTSKYNVTIADGSASPKKSTKFGGDGSAAYSDGAWYNFAEVMTHHGKRLPNYNEFQALAFGTTEATSSGGTDVPTTGVNGTGATSAWNIFTSKWGVVQASGCLWTWGNEFGGVNGASEYTANTGGRGSVYAQPAAALFGGAWNGTSLSGSRAALWYSGPSFSFAFFGARGVCDHLILE
>1yueA
MAKINELLRESTTTNSNSIGRPNLVALTRATTKLIYSDIVATQRTNQPVAAFYGIKYLNPDNEFTFKTGATYAGEAGYVDREQITELTEESKLTLNKGDLFKYNNIVYKVLEDTPFATIEESDLELALQIAIVLLKVRLFSDAASTSKFESSDSEIADARFQINKWQTAVKSRKLKTGITVELAQDLEANGFDAPNFLEDLLATEMADEINKDILQSLITVSKRYKVTGITDSGFIDLSYASAPEAGRSLYRMVCEMVSHIQKESTYTATFCVASARAAAILAASGWLKHKPEDDKYLSQNAYGFLANGLPLYCDTNSPLDYVIVGVVENIGEKEIVGSIFYAPYTEGLDLDDPEHVGAFKVVVDPESLQPSIGLLVRYALSANPYTVAKDEKEARIIDGGDMDKMAGRSDLSVLLGVKLPKIIIDE
>1yumA
MGSSHHHHHHSSGLVPRGSHMGKRIGLFGGTFDPVHIGHMRSAVEMAEQFALDELRLLPNARPPHRETPQVSAAQRLAMVERAVAGVERLTVDPRELQRDKPSYTIDTLESVRAELAADDQLFMLIGWDAFCGLPTWHRWEALLDHCHIVVLQRPDADSEPPESLRDLLAARSVADPQALKGPGGQITFVWQTPLAVSATQIRALLGAGRSVRFLVPDAVLNYIEAHHLYRAPHLEHHHHHH
>1yuzA
MKVRAQVPTVKNATNFNMVADSKTAVGSTLENLKAAIAGETGAHAKYTAFAKAAREQGYEQIARLFEATAAAELIHIGLEYALVAEMEPGYEKPTVAAPSAYSCDLNLISGANGEIYETSDMYPAFIRKAQEEGNSKAVHVFTRAKLAESVHAERYLAAYNDIDAPDDDKFHLCPICGYIHKGEDFEKCPICFRPKDTFTAY
>1yvkA
MNMQKLRIELGEETNDELYDLLLLADPSKDIVDEYLERGECYTAWAGDELAGVYVLLKTRPQTVEIVNIAVKESLQKKGFGKQLVLDAIEKAKKLGADTIEIGTGNSSIHQLSLYQKCGFRIQAIDHDFFLRHYDEDIFENGIQCRDMVRLYLDLLEHHHHHH
>1yvrA
MEATMDQTQPLNEKQVPNSEGCYVWQVSDMNRLRRFLCFGSEGGTYYIEEKKLGQENAEALLRLIEDGKGCEVVQEIKTFSQEGRAAKQEPTLFALAVCSQCSDIKTKQAAFRAVPEVCRIPTHLFTFIQFKKDLKEGMKCGMWGRALRKAVSDWYNTKDALNLAMAVTKYKQRNGWSHKDLLRLSHIKPANEGLTMVAKYVSKGWKEVQEAYKEKELSPETEKVLKYLEATERVKRTKDELEIIHLIDEYRLVREHLLTIHLKSKEIWKSLLQDMPLTALLRNLGKMTADSVLAPASSEVSSVCERLTNEKLLKKARIHPFHILVALETYKKGHGNRGKLRWIPDTSIVEALDNAFYKSFKLVEPTGKRFLLAIDVSASMNQRVLGSILNASVVAAAMCMLVARTEKDSHMVAFSDEMLPCPITVNMLLHEVVEKMSDITMGSTDCALPMLWAQKTNTAADIFIVFTDCETNVEDVHPATALKQYREKMGIPAKLIVCAMTSNGFSIADPDDRGMLDICGFDSGALDVIRNFTLDLI
>1yvuA
MGKEALLNLYRIEYRPKDTTFTVFKPTHEIQKEKLNKVRWRVFLQTGLPTFRREDEFWCAGKVEKDTLYLTLSNGEIVELKRVGEEEFRGFQNERECQELFRDFLTKTKVKDKFISDFYKKFRDKITVQGKNRKIALIPEVNEKVLKSEEGYFLLHLDLKFRIQPFETLQTLLERNDFNPKRIRVKPIGIDFVGRVQDVFKAKEKGEEFFRLCMERSTHKSSKKAWEELLKNRELREKAFLVVLEKGYTYPATILKPVLTYENLEDEERNEVADIVRMEPGKRLNLIRYILRRYVKALRDYGWYISPEEERAKGKLNFKDTVLDAKGKNTKVITNLRKFLELCRPFVKKDVLSVEIISVSVYKKLEWRKEEFLKELINFLKNKGIKLKIKGKSLILAQTREEAKEKLIPVINKIKDVDLVIVFLEEYPKVDPYKSFLLYDFVKRELLKKMIPSQVILNRTLKNENLKFVLLNVAEQVLAKTGNIPYKLKEIEGKVDAFVGIDISRITRDGKTVNAVAFTKIFNSKGELVRYYLTSYPAFGEKLTEKAIGDVFSLLEKLGFKKGSKIVVHRDGRLYRDEVAAFKKYGELYGYSLELLEIIKRNNPRFFSNEKFIKGYFYKLSEDSVILATYNQVYEGTHQPIKVRKVYGELPVEVLCSQILSLTLMNYSSFQPIKLPATVHYSDKITKLMLRGIEPIKKEGDIMYWL
>1yw4A
MTHSPSFLQHALSSSDTRAEWPLPGGLAARWLAPGCVELNGDARGADSVLLSCGVHGNETAPIEVVDGMLTDIAAGQLALNCRLLVMFANLDAIRQGVRYGNYDMNRLFNGAHARHPELPESVRAAELETLAAEFFAGARARKLHYDLHTAIRGSVFEKFAIYPFLHDGRTHKREQLAWLQRCGIEAVLLHTQPANTFSYFTSQYCEADAFTLELGKARPFGQNDLSRFSGIDGALRGLLSNPQANVPDLDEDKLPLFRAKYDLVKHSEAFKLNLADSVENFTLLPDGMLIAEDGAVRYQATGGEERILFPNPAVKPGLRAGIVVEPARLPSRLEHHHHHH
>1yw5A
MASTSTGLPPNWTIRVSRSHNKEYFLNQSTNESSWDPPYGTDKEVLNAYIAKFKNNGYKPLVNEDGQVRVSHLLIKNNQSRKPKSWKSPDGISRTRDESIQILKKHLERILSGEVKLSELANTESDCSSHDRGGDLGFFSKGQMQPPFEEAAFNLHVGEVSNIIETNSGVHILQRTG
>1ywmA
MASMTGGQQMGRGSIVAASTIPGSAATLNTSITKNIQNGNAYIDLYDVKLGKIDPLQLIVLEQGFTAKYVFRQGTKYYGDVSQLQSTGRASLTYNIFGEDGLPHVKTDGQIDIVSVALTIYDSTTLRDKIEEVRTNANDPKWTEESRTEVLTGLDTIKTDIDNNPKTQTDIDSKIVEVNELEKLLVLKLAAALEHHHHHH
>1ywqA
MSATTTNLKEAIVNRRSIRKVTKNDAITKERIEEVLKTALHAPTSFNMQSGRMVVLMDGEHEKFWDIVKETLRARVPAENFEATVERLKGFHAGVGTVLFFEDQATVEKMQENAPLYKDQFPFWSHQGNAMLQHTVWMLLSAEGIGASLQHYNPIVDAEVKETWNIPAEWSLVGQMPFGEPNEQPAERTFLPTEDVVKFY
>1yx1A
GHMSLHPVSISLSSYGADLVRSRGQASFLPLLAMAGAQRVELREELFAGPPDTEALTAAIQLQGLECVFSSPLELWREDGQLNPELEPTLRRAEACGAGWLKVSLGLLPEQPDLAALGRRLARHGLQLLVENDQTPQGGRIEVLERFFRLAERQQLDLAMTFDIGNWRWQEQAADEAALRLGRYVGYVHCKAVIRNRDGKLVAVPPSAADLQYWQRLLQHFPEGVARAIEYPLQGDDLLSLSRRHIAALARLGQPQEERQHGGS
>1yxaA
FPDGTLGMDAAVQEDHDNGTQLDSLTLASINTDFAFSLYKELVLKNPDTNIVFSPLSISAALALVSLGAKGNTLEEILEGLKFNLTETSEADIHQGFGHLLQRLNQPKDQVQISTGSALFIEKRQQILTEFQEKAKTLYQAEAFTADFQQPRQAKKLINDYVRKQTQGMIKELVSDLDKRTLMVLVNYIYFKAKWKVPFDPLDTFKSEFYCGKRRPVIVPMMSMEDLTTPYFRDEELSCTVVELKYTGNASALFILPDQGRMQQVEASLQPETLRKWKNSLKPRMIDELHLPKFSISTDYSLEDVLSKLGIREVFSTQADLSAITGTKDLRVSQVVHKAVLDVAETGTEAAAATGVKFVPMSAKLYPLTVYFNRPFLIMIFDTETEIAPFIAKIANPK
>1yxmA
MASWAKGRSYLAPGLLQGQVAIVTGGATGIGKAIVKELLELGSNVVIASRKLERLKSAADELQANLPPTKQARVIPIQCNIRNEEEVNNLVKSTLDTFGKINFLVNNGGGQFLSPAEHISSKGWHAVLETNLTGTFYMCKAVYSSWMKEHGGSIVNIIVPTKAGFPLAVHSGAARAGVYNLTKSLALEWACSGIRINCVAPGVIYSQTAVENYGSWGQSFFEGSFQKIPAKRIGVPEEVSSVVCFLLSPAASFITGQSVDVDGGRSLYTHSYEVPDHDNWPKGAGDLSVVKKMKETFKEKAKL
>1yxoA
MSLRFALTPGEPAGIGPDLCLLLARSAQPHPLIAIASRTLLQERAGQLGLAIDLKDVSPAAWPERPAKAGQLYVWDTPLAAPVRPGQLDRANAAYVLETLTRAGQGCLDGHFAGMITAPVHKGVINEAGIPFSGHTEFLADLTHTAQVVMMLATRGLRVALATTHLPLREVADAISDERLTRVARILHADLRDKFGIAHPRILVCGLNPHAGEGGHLGREEIEVIEPCLERLRGEGLDLIGPLPADTLFTPKHLEHCDAVLAMYHDQGLPVLKYKGFGAAVNVTLGLPIIRTSVDHGTALDLAGSGRIDSGSLQVALETAYQMAASRC
>1yxyA
MPDKPTKEKLMEQLKGGIIVSCQALPGEPLYSETGGIMPLMAKAAQEAGAVGIRANSVRDIKEIQAITDLPIIGIIKKDYPPQEPFITATMTEVDQLAALNIAVIAMDCTKRDRHDGLDIASFIRQVKEKYPNQLLMADISTFDEGLVAHQAGIDFVGTTLSGYTPYSRQEAGPDVALIEALCKAGIAVIAEGKIHSPEEAKKINDLGVAGIVVGGAITRPKEIAERFIEALKS
>1yy3A
GPLGSKVDLFDFELPERLIAQVPLEQRDASRLMVLDKHTGELTDSSFKHIISFFNEGDCLVLNNTRVLPARLFGTKEDTGAKVELLLLKQETGDKWETLAKPAKRVKKGTVVTFGDGRLKAICTEELEHGGRKMEFQYDGIFYEVLESLGEMPLPPYIKEQLDDKERYQTVYSKEIGSAAAPTAGLHFTEEILQQLKDKGVQIEFITLHVGLGTFRPVSADEVEEHNMHAEFYQMSEETAAALNKVRENGGRIISVGTTSTRTLETIAGEHDGQFKASSGWTSIFIYPGYEFKAIDGMITNFHLPKSSLIMLVSALAGRENILRAYNHAVEEEYRFFSFGDAMLII
>1yy7A
MAVAANKRSVMTLFSGPTDIFSHQVRIVLAEKGVSVEIEQVEADNLPQDLIDLNPYRTVPTLVDRELTLYESRIIMEYLDERFPHPPLMPVYPVARGSSRLMMHRIEHDWYSLLYKIEQGNAQEAEAARKQLREELLSIAPVFNETPFFMSEEFSLVDCYLAPLLWRLPVLGIEFTGAGSKELKGYMTRVFERDAFLASLTEAEREMHLKTRS
>1yyaA
MRRVLVAGNWKMHKTPSEARVWFAELKRLLPPLQSEAAVLPAFPILPVAKEVLAETQVGYGAQDVSAHKEGAYTGEVSARMLSDLGCRYAIVGHSERRRYHGETDALVAEKAKRLLEEGITPILCVGEPLEVREKGEAVPYTLRQLRGSLEGVEPPGPEALVIAYEPVWAIGTGKNATPEDAEAMHQAIRKALSERYGEAFASRVRILYGGSVNPKNFADLLSMPNVDGGLVGGASLELESFLALLRIAG
>1yz4A
GSHMGNGMTKVLPGLYLGNFIDAKDLDQLGRNKITHIISIHESPQPLLQDITYLRIPVADTPEVPIKKHFKECINFIHCCRLNGGNCLVHSFAGISRSTTIVTAYVMTVTGLGWRDVLEAIKATRPIANPNPGFRQQLEEFGWASSQKLRRQLEERFGES
>1yz7A
MQRKAKLQEFKRAQKAENLLKLAAEKLGKDFETAWREVWVPLEEEWGEVYAAFEDAAKDGIDVLKGHVPDEWLPVLKEIIDNYVEVPTVTIDAEFEITVPKPNGVEIIKEALIRARDRANKEKDVEVKFTYLGAPRYRIDITAPDYYKAEEVLESIAEEILRVIKEAGGEATLLRKEKRIKKVKKRKK
>1yzfA
MRKIVLFGDSITAGYLDEAVSPVLVDLVKRDIAAMGLEEVAVINAGMPGDTTEDGLKRLNKEVLIEKPDEVVIFFGANDASLDRNITVATFRENLETMIHEIGSEKVILITPPYADSGRRPERPQTRIKELVKVAQEVGAAHNLPVIDLYKAMTVYPGTDEFLQADGLHFSQVGYELLGALIVREIKGRLKPKQA
>1yzhA
SNAMRVRNRKGATELLEANPQYVVLNPLEAKAKWRDLFGNDNPIHVEVGSGKGAFVSGMAKQNPDINYIGIDIQKSVLSYALDKVLEVGVPNIKLLWVDGSDLTDYFEDGEIDRLYLNFSDPWPKKRHEKRRLTYKTFLDTFKRILPENGEIHFKTDNRGLFEYSLVSFSQYGMKLNGVWLDLHASDFEGNVMTEYEQKFSNKGQVIYRVEAEF
>1yzvA
MAHHHHHHMSRLLKHYGSCKTAFFCCDIQEKFMGRIANSANCVFVANRFAGLHTALGTAHSVYIVTEQYPKGLGATSADIRLPPDAHVFSKKRFAMLVPQVMPLVDLPEVEQVVLWGFETHVCILQTAAALLDMKKKVVIAVDGCGSQSQGDHCTAIQLMQSWSGDGCYISTSESILMQLLKDASDPVFKTIAPLMKQTHPIRI
>1yzyA
MLGVIADDFTGASDIASFLVENGLSTVQMNGVPTQSLNSKVDAIVISLKSRSNPVNEAIEQSLRAYQWLKENGCTQFYFKYCSTFDSTAKGNIGPVTDALLDELNEDFTVITPALPVNGRTIFNGYLFVGDVLLSESGMKNHPITPMVDANLMRLMDAQAKGKTGLVAYADVIKGASRVQECFAELKAQGYRYAVVDAVDNSQLEVLAEAVADFKLVTGGSGLGAYMAARLSGGKKGTNAFTPTKGKTVVLSGSCSVMTNKQVEKYREKAPHFQLDVEQAIHNENYIEQLYQWVIANLDSEFAPMVYATVPPDALKAIQHQFGVDQASHAIENTFAKLAAKLKQYGVTNFITAGGETSSIVVQELGFTGFHIGKQIAPGVPWLKAVEEDIFLALKSGNFGKEDFFEYAQGMFL
>1z02A
MSDQPIIRRRQVKTGISDARANNAKTQSQYQPYKDAAWGFINHWYPALFTHELEEDQVQGIQICGVPIVLRRVNGKVFALKDQCLHRGVRLSEKPTCFTKSTISCWYHGFTFDLETGKLVTIVANPEDKLIGTTGVTTYPVHEVNGMIFVFVREDDFPDEDVPPLAHDLPFRFPERSEQFPHPLWPSSPSVLDDNAVVHGMHRTGFGNWRIACENGFDNAHILVHKDNTIVHAMDWVLPLGLLPTSDDCIAVVEDDDGPKGMMQWLFTDKWAPVLENQELGLKVEGLKGRHYRTSVVLPGVLMVENWPEEHVVQYEWYVPITDDTHEYWEILVRVCPTDEDRKKFQYRYDHMYKPLCLHGFNDSDLYAREAMQNFYYDGTGWDDEQLVATDISPITWRKLASRWNRGIAKPGRGVAGAVKDTSLIFKQTADGKRPGYKVEQIKEDH
>1z06A
MGHHHHHHGSLVPRGSRSRIFKIIVIGDSNVGKTCLTYRFCAGRFPDRTEATIGVDFRERAVDIDGERIKIQLWDTAGQERFRKSMVQHYYRNVHAVVFVYDMTNMASFHSLPAWIEECKQHLLANDIPRILVGNKCDLRSAIQVPTDLAQKFADTHSMPLFETSAKNPNDNDHVEAIFMTLAHKLKSH
>1z08A
GSRAYSFKVVLLGEGCVGKTSLVLRYCENKFNDKHITTLGASFLTKKLNIGGKRVNLAIWDTAGQERFHALGPIYYRDSNGAILVYDITDEDSFQKVKNWVKELRKMLGNEICLCIVGNKIDLEKERHVSIQEAESYAESVGAKHYHTSAKQNKGIEELFLDLCKRMIET
>1z0hA
NKYNSEILNNIILNLRYKDNNLIDLSGYGAKVEVYDGVELNDKNQFKLTSSANSKIRVTQNQNIIFNSVFLDFSVSFWIRIPKYKNDGIQNYIHNEYTIINCMKNNSGWKISIRGNRIIWTLIDINGKTKSVFFEYNIREDISEYINRWFFVTITNNLNNAKIYINGKLESNTDIKDIREVIANGEIIFKLDGDIDRTQFIWMKYFSIFNTELSQSNIEERYKIQSYSEYLKDFWGNPLMYNKEYYMFNAGNKNSYIKLKKDSPVGEILTRSKYNQNSKYINYRDLYIGEKFIIRRKSNSQSINDDIVRKEDYIYLDFFNLNQEWRVYTYKYFKKEEEKLFLAPISDSDEFYNTIQIKEYDEQPTYSCQLLFKKDEESTDEIGLIGIHRFYESGIVFEEYKDYFCISKWYLKEVKRKPYNLKLGCNWQFIPKDEGWTE
>1z0jA
GSALRELKVCLLGDTGVGKSSIMWRFVEDSFDPNINPTIGASFMTKTVQYQNELHKFLIWDTAGLERFRALAPMYYRGSAAAIIVYDITKEETFSTLKNWVRELRQHGPPSIVVAIAGNKCDLTDVREVMERDAKDYADSIHAIFVETSAKNAININELFIEISRRIPST
>1z0wA
DYKLFITEGYEVGRVNGLAVIGESAGIVLPIIAEVTPSMSKSEGRVIATGRLQEIAREAVMNVSAIIKKYTGRDISNMDVHIQFVGTYEGVEGDSASISIATAVISAIEGIPVDQSVAMTGSLSVKGEVLPVGGVTQKIEAAIQAGLKKVIIPKDNIDDVLLDAEHEGKIEVIPVSRINEVLEHVLEDGKKKNRLMSKFKELELAAV
>1z0xA
MEPKLSKDTIIAAAFSLLEKSPTLEQLSMRKVAKQLGVQAPAIYWYFKNKQALLQSMAEAIEEHFQEPALCGEWYSDLLAFMENYYDLYQQFPCAVAIEIQTVPAYPQRLRHLNQMMGILREAGFSPEMTHLAVTSLQHLLFGMIMDATEEKQLVSQVLNGDDYLKEQVLHMKQYVSDNELTYMEESIQFRHSIHQKSAFIQAVKTYLDGLQADNTSSSK
>1z2aA
GSEVAIKMVVVGNGAVGKSSMIQRYCKGIFTKDYKKTIGVDFLERQIQVNDEDVRLMLWDTAGQEEFDAITKAYYRGAQACVLVFSTTDRESFEAISSWREKVVAEVGDIPTALVQNKIDLLDDSCIKNEEAEGLAKRLKLRFYRTSVKEDLNVSEVFKYLAEKHLQK
>1z2iA
MAHGNEKATVLARLDELERFCRAVFLAVGTDEETADAATRAMMHGTRLGVDSHGVRLLAHYVTALEGGRLNRRPQISRVSGFGAVETIDADHAHGARATYAAMENAMALAEKFGIGAVAIRNSSHFGPAGAYALEAARQGYIGLAFCNSDSFVRLHDGAMRFHGTNPIAVGVPAADDMPWLLDMATSAVPYNRVLLYRSLGQQLPQGVASDGDGVDTRDPNAVEMLAPVGGEFGFKGAALAGVVEIFSAVLTGMRLSFDLAPMGGPDFSTPRGLGAFVLALKPEAFLERDVFDESMKRYLEVLRGSPAREDCKVMAPGDREWAVAAKREREGAPVDPVTRAAFSELAEKFSVSPPTYH
>1z2nX
GPLGSMTTKQTVSLFIWLPESKQKTLFISTKNHTQFELNNIIFDVTLSTELPDKEPNAIITKRTHPVGKMADEMRKYEKDHPKVLFLESSAIHDMMSSREEINALLIKNNIPIPNSFSVKSKEEVIQLLQSKQLILPFIVKPENAQGTFNAHQMKIVLEQEGIDDIHFPCLCQHYINHNNKIVKVFCIGNTLKWQTRTSLPNVHRCGIKSVDFNNQHLEDILSWPEGVIDKQDIIENSANRFGSKILEDPILLNLTSEAEMRDLAYKVRCALGVQLCGIDFIKENEQGNPLVVDVNVFPSYGGKVDFDWFVEKVALCYTEVAKI
>1z2uA
GSHMALKRIQKELQDLGRDPPAQCSAGPVGDDLFHWQATIMGPPESPYQGGVFFLTIHFPTDYPFKPPKVAFTTRIYHPNINSNGSICLDILRSQWSPALTISKVLLSICSLLCDPNPDDPLVPEIARIYKTDRERYNQLAREWTQKYAM
>1z2zA
MEVPEIEKQIGINLYSTDTTGLGGQLRQEIEDFIVKEITNREEGEEGKYLIVELTKRDWDTHHLTRTLSRILQVSQKRISVAGTKDKRALTTQKISIFDTDASEIEKIHLKDIELKVLGRSRKSVELGDLWGNDFRITVRNIENSPEETEALLKKTTDEILAQGGVPNFFGIQRFGSVRPVTHLVGKAIVEGNFEKAALLYIAEPFPEEPEETKNARQFVKDTLDFKEGLKTYPLRLGHERAMMNHLIANPEDYSGSFRVLPQNLYRMFVHGYQSYIYNIILCRRIEAGIPLNRAVEGDIVCFRNEVGLPDSSKTEKVTSETVNAMNRLLKLGRAFITAPLPGYNTEFASGIPGEIENGVLKELGVSLEGFNIEKFPEMSSKGTRREVLLEVKPKFEAGEDELNPGKSKAVLEFMLPKGSYATTVLREYMKVNPLQMSLEHHHHHH
>1z34A
ATPHNSAQVGDFAETVLMCGDPLRAKLIAETYLENPKLVNNVRGIQGYTGTYKGKPISVMGHGMGLPSICIYAEELYSTYKVKTIIRVGTCGAIDMDIHTRDIVIFTSAGTNSKINRIRFMDHDYPATASFDVVCALVDAAKELNIPAKVGKGFSTDLFYNPQTELAQLMNKFHFLAVEMESAGLFPIADLYGARAGCICTVSDHILHHEETTAEERQNSFQNMMKIALEAAIKL
>1z3aA
MLSEVEFSHEYWMRHALTLAKRAWDEREVPVGAVLVHNNRVIGEGWNRPIGRHDPTAHAEIMALRQGGLVMQNYRLIDATLYVTLEPCVMCAGAMIHSRIGRVVFGARDAKTGAAGSLMDVLHHPGMNHRVEITEGILADECAALLSDFFRMRRQEIKAQKKAQSSTD
>1z3iX
LGLRRAGVRKALHDPFEDGALVLYEPPAISAHDLIKADKEKLPVHVVVDPVLSKVLRPHQREGVKFLWDCVTGRRIENSYGCIMADEMGLGKTLQCITLIWTLLKQSPDCKPEIDKVIVVSPSSLVRNWYNEVGKWLGGRVQPVAIDGGSKDEIDSKLVNFISQQGMRIPTPILIISYETFRLHAEVLHKGKVGLVICDEGHRLKNSDNQTYLALNSMNAQRRVLISGTPIQNDLLEYFSLVHFVNSGILGTAQEFKKRFEIPILKGRDADASDKDRAAGEQKLQELISIVNRCLIRRTSDILSKYLPVKIEQVVCCNLTPLQKELYKLFLKQAKPVESLQTGKISVSSLSSITSLKKLCNHPALIYEKCLTGEEGFDGALDLFPQNYSTKAVEPQLSGKMLVLDYILAMTRTTTSDKVVLVSNYTQTLDLFEKLCRNRRYLYVRLDGTMSIKKRAKIVERFNNPSSPEFIFMLSSKAGGCGLNLIGANRLVMFDPDWNPANDEQAMARVWRDGQKKTCYIYRLLSTGTIEEKILQRQAHKKALSSCVVDEEQDVERHFSLGELRELFSLNEKTLSDTHDRFRCRRCVNGRQVRPPPDDSDCTCDLSNWHHCADKRGLRDPVLQASWDAAVSFVFHQRSHEDQR
>1z3xA
PEFMVTTEPALADLQEQLYNGNEKSQLAAMSTLSTAGTEGYHLLQEFLKDSATFSPPPAPWIRGQAYRLLFHSPEASVQAFLQQHYPQGVIPLRSDRGVDYQELAKLLVAEKFEAADRLTTQKLCELAGPLAQKRRWLYFTEVEQLPIPDLQTIDQLWLAFSLGRFGYSVQRQLWLGCGQNWDRLWEKIGWRQGKRWPRYPNEFIWDLSAPRGHLPLTNQLRGVQVLNALLNHPAWTA
>1z41A
MARKLFTPITIKDMTLKNRIVMSPMCMYSSHEKDGKLTPFHMAHYISRAIGQVGLIIVEASAVNPQGRITDQDLGIWSDEHIEGFAKLTEQVKEQGSKIGIQLAHAGRKAELEGDIFAPSAIAFDEQSATPVEMSAEKVKETVQEFKQAAARAKEAGFDVIEIHAAHGYLIHEFLSPLSNHRTDEYGGSPENRYRFLREIIDEVKQVWDGPLFVRVSASDYTDKGLDIADHIGFAKWMKEQGVDLIDCSSGALVHADINVFPGYQVSFAEKIREQADMATGAVGMITDGSMAEEILQNGRADLIFIGRELLRDPFFARTAAKQLNTEIPAPVQYERGW
>1z45A
MTAQLQSESTSKIVLVTGGAGYIGSHTVVELIENGYDCVVADNLSNSTYDSVARLEVLTKHHIPFYEVDLCDRKGLEKVFKEYKIDSVIHFAGLKAVGESTQIPLRYYHNNILGTVVLLELMQQYNVSKFVFSSSATVYGDATRFPNMIPIPEECPLGPTNPYGHTKYAIENILNDLYNSDKKSWKFAILRYFNPIGAHPSGLIGEDPLGIPNNLLPYMAQVAVGRREKLYIFGDDYDSRDGTPIRDYIHVVDLAKGHIAALQYLEAYNENEGLCREWNLGSGKGSTVFEVYHAFCKASGIDLPYKVTGRRAGDVLNLTAKPDRAKRELKWQTELQVEDSCKDLWKWTTENPFGYQLRGVEARFSAEDMRYDARFVTIGAGTRFQATFANLGASIVDLKVNGQSVVLGYENEEGYLNPDSAYIGATIGRYANRISKGKFSLCNKDYQLTVNNGVNANHSSIGSFHRKRFLGPIIQNPSKDVFTAEYMLIDNEKDTEFPGDLLVTIQYTVNVAQKSLEIVYKGKLTAGEATPINLTNHSYFNLNKPYGDTIEGTEIMVRSKKSVDVDKNMIPTGNIVDREIATFNSTKPTVLGPKNPQFDCCFVVDENAKPSQINTLNNELTLIVKAFHPDSNITLEVLSTEPTYQFYTGDFLSAGYEARQGFAIEPGRYIDAINQENWKDCVTLKNGETYGSKIVYRFS
>1z47A
MRGHHHHHHHGSMTIEFVGVEKIYPGGARSVRGVSFQIREGEMVGLLGPSGSGKTTILRLIAGLERPTKGDVWIGGKRVTDLPPQKRNVGLVFQNYALFQHMTVYDNVSFGLREKRVPKDEMDARVRELLRFMRLESYANRFPHELSGGQQQRVALARALAPRPQVLLFDEPFAAIDTQIRRELRTFVRQVHDEMGVTSVFVTHDQEEALEVADRVLVLHEGNVEQFGTPEEVYEKPGTLFVASFIGESNVWTRAVQNGRIEVAGAALPVDPAVSEGSEVAVVVRPKDVELQPASEREAHAQVVRSAFKGSYSACWIRTKDGEVWEVHVPSADRHRWSPGAWVHMNVTRWFIFPR
>1z4eA
MNIHVTIREATEGDLEQMVHMLADDVLGRKRERYEKPLPVSYVRAFKEIKKDKNNELIVACNGEEIVGMLQVTFTPYLTYQGSWRATIEGVRTHSAARGQGIGSQLVCWAIERAKERGCHLIQLTTDKQRPDALRFYEQLGFKASHEGLKMHF
>1z4rA
GSGIIEFHVIGNSLTPKANRRVLLWLVGLQNVFSHQLPRMPKEYIARLVFDPKHKTLALIKDGRVIGGICFRMFPTQGFTEIVFCAVTSNEQVKGYGTHLMNHLKEYHIKHNILYFLTYADEYAIGYFKKQGFSKDIKVPKSRYLGYIKDYEGATLMECELNPRIPYT
>1z4vA
SPSESLITQKQIMSQAGSTGSNSGLGSITDLLNNILSVANQIIYNSAVALPLQLDTLESTLLTAIKSLQTSDKLEQNCSWSAALINDNRYINGINQFYFSIAEGRNLTLGPLLNMPSFIPTATTPEGCTRIPSFSLTKTHWCYTHNVILNGCQDHVSSNQFVSMGIIEPTSAGFPFFRTLKTLYLSDGVNRKSCSISTVPGGCMMYCFVSTQPERDDYFSAAPPEQRIIIMYYNDTIVERIINPPGVLDVWATLNPGTGSGVYYLGWVLFPIYGGVIKGTSLWNNQANKYFIPQMVAALCSQNQATQVQNAKSSYYSSWFGNRMIQSGILACPLRQDLTNECLVLPFSNDQVLMGAEGRLYMYGDSVYYYQRSNSWWPMTMLYKVTITFTNGQPSAISAQNVPTQQVPRPGTGDCSATNRCPGFCLTGVYADAWLLTNPSSTSTFGSEATFTGSYLNTATQRINPTMYIANNTQIISSQQFGSSGQEAAYGHTTCFRDTGSVMVYCIYIIELSSSLLGQFQIVPFIRQVTLS
>1z56A
MSQLTEFISCIPVVNEEQNEEDERGLCKIQIEDGAMLETLDENSLSGLRIEKMLVSEGTGIFSKSSFGINDLRIFTGENIDEESKKYVWYELLKMLTGHKVYIASLDEKVVFTKWTCRMQDDEVWKVVMELESSAIIRKIAELTLHPVKKGEIDLFEMADKLYKDICCVNDSYRNIKESDSSNRNRVEQLARERELLDKLLETRDERTRAMMVTLLNEKKKKIRELHEILRQNNIKLSDDDVLDSA
>1z5hA
MEVEKYDLTLDFDIQKRTFNGTETITADAGDIVLDAVGLQINWMKVNGRDTAFTYDGQTVRAPGDSQPQKIEISFAGKVSDSLSGIYYAGRENGMITTHFEATDARRMFPCVDHPAYKAVFAITVVIDKDYDAISNMPPKRIEVSERKVVEFQDTPRMSTYLLYVGIGKFRYEYEKYRDIDLILASLKDIRSKYPLDMARKSVEFYENYFGIPYALPKMHLISVPEFGAGAMENWGAITFREIYMDIAENSAVTVKRNSANVIAHEIAHQWFGDLVTMKWWNDLWLNESFATFMSYKTMDTLFPEWSFWGDFFVSRTSGALRSDSLKNTHPIEVDVRDPDEISQIFDEISYGKGASILRMIEDYAGYEEFRKGISKYLNDHKFGNAEGSDLWTAIEDVSGKPVKRVMEYWIKNPGYPVIKLKRNGRKITMYQTRFLLNGEEEGRWPVPVNIKKKDGVERILLEDEASIEADGLIKINADSAGFYRVLYDDATFSDVMGHYRDLSPLDRIGLVDDLFAFLLSGHIDPETYRQRIRNFFDDEDHNVITAIVGQMEYLRMLTHAFDDDARAFCRSRMQFLTGKQDENLKIALGRVSRLYVMVDESYAEEMSKLFKDFDSAEPEMRSSIATAYALVTGDLKGLLEKFRSVDRDEDRVRIISAFGKLKSNTDLSTVYGMVEKTEIKKQDMISFFSSALETLPGREFIFANLDRIIRLVIRYFTGNRTASRTVEMMIPVIGLDHPDAEDIVRNIGSKNISMGLAKGIEMLAVNRKLVERIRQTAVK
>1z5zA
MGSSHHHHHHSSGLVPRGSHMASDLPDKIETNVYCNLTPEQAAMYKAEVENLFNNIDSVTGIKRKGMILSTLLKLKQIVDHPALLKGGEQSVRRSGKMIRTMEIIEEALDEGDKIAIFTQFVDMGKIIRNIIEKELNTEVPFLYGELSKKERDDIISKFQNNPSVKFIVLSVKAGGFGINLTSANRVIHFDRWWNPAVEDQATDRVYRIGQTRNVIVHKLISVGTLEEKIDQLLAFKRSLFKDIISSGDSWITELSTEELRKVIELSVGGY
>1z68A
MRALTLKDILNGTFSYKTFFPNWISGQEYLHQSADNNIVLYNIETGQSYTILSNRTMKSVNASNYGLSPDRQFVYLESDYSKLWRYSYTATYYIYDLSNGEFVRGNELPRPIQYLCWSPVGSKLAYVYQNNIYLKQRPGDPPFQITFNGRENKIFNGIPDWVYEEEMLATKYALWWSPNGKFLAYAEFNDTDIPVIAYSYYGDEQYPRTINIPYPKAGAKNPVVRIFIIDTTYPAYVGPQEVPVPAMIASSDYYFSWLTWVTDERVCLQWLKRVQNVSVLSICDFREDWQTWDCPKTQEHIEESRTGWAGGFFVSTPVFSYDAISYYKIFSDKDGYKHIHYIKDTVENAIQITSGKWEAINIFRVTQDSLFYSSNEFEEYPGRRNIYRISIGSYPPSKKCVTCHLRKERCQYYTASFSDYAKYYALVCYGPGIPISTLHDGRTDQEIKILEENKELENALKNIQLPKEEIKKLEVDEITLWYKMILPPQFDRSKKYPLLIQVYGGPCSQSVRSVFAVNWISYLASKEGMVIALVDGRGTAFQGDKLLYAVYRKLGVYEVEDQITAVRKFIEMGFIDEKRIAIWGWSYGGYVSSLALASGTGLFKCGIAVAPVSSWEYYASVYTERFMGLPTKDDNLEHYKNSTVMARAEYFRNVDYLLIHGTADDNVHFQNSAQIAKALVNAQVDFQAMWYSDQNHGLSGLSTNHLYTHMTHFLKQCFS
>1z69A
MKFGIEFVPSDPALKIAYYAKLSEQQGFDHVWITDHYNNRDVYSTLTVLALNTNSIKIGPGVTNSYTRNPAITASSIASIAEISGGRAVLGLGPGDKATFDAMGIAWKKPLATTKEAIQAIRDFISGKKVSMDGEMIKFAGAKLAFKAGNIPIYMGAQGPKMLELAGEIADGVLINASHPKDFEVAVEQIKKGAEKAGRDPSEVDVTAYACFSIDKDPVKAVNAAKVVVAFIVAGSPDLVLERHGIPVEAKSQIGAAIAKGDFGALMGGLVTPQMIEAFSICGTPDDCMKRIKDLEAIGVTQIVAGSPIGPAKEKAIKLIGKEIIAK
>1z6bA
GSHMPNYDTSIDIEDIKKILPHRYPFLLVDKVIYMQPNKTIIGLKQVSTNEPFFNGHFPQKQIMPGVLQIEALAQLAGILCLKSDDSQKNNLFLFAGVDGVRWKKPVLPGDTLTMQANLISFKSSLGIAKLSGVGYVNGKVVINISEMTFALSK
>1z6mA
SNAMDISVIDATKVNTETGLHIGESNAPVKMIEFINVRCPYCRKWFEESEELLAQSVKSGKVERIIKLFDKEKESLQRGNVMHHYIDYSAPEQALSALHKMFATQDEWGNLTLEEVATYAEKNLGLKEQKDATLVSAVIAEANAAHIQFVPTIIIGEYIFDESVTEEELRGYIEK
>1z6nA
MASYAELFDIGEDFAAFVGHGLATEQGAVARFRQKLESNGLPSALTERLQRIERRYRLLVAGEMWCPDCQINLAALDFAQRLQPNIELAIISKGRAEDDLRQRLALERIAIPLVLVLDEEFNLLGRFVERPQAVLDGGPQALAAYKAGDYLEHAIGDVLAIIEGAAR
>1z6oA
ADTCYNDVALDCGITSNSLALPRCNAVYGEYGSHGNVATELQAYAKLHLERSYDYLLSAAYFNNYQTNRAGFSKLFKKLSDEAWSKTIDIIKHVTKRGDKMNFDQHSTMKTERKNYTAENHELEALAKALDTQKELAERAFYIHREATRNSQHLHDPEIAQYLEEEFIEDHAEKIRTLAGHTSDLKKFITANNGHDLSLALYVFDEYLQKTV
>1z6oM
TQCNVNPVQIPKDWITMHRSCRNSMRQQIQMEVGASLQYLAMGAHFSKDVVNRPGFAQLFFDAASEEREHAMKLIEYLLMRGELTNDVSSLLQVRPPTRSSWKGGVEALEHALSMESDVTKSIRNVIKACEDDSEFNDYHLVDYLTGDFLEEQYKGQRDLAGKASTLKKLMDRHEALGEFIFDKKLLGIDV
>1z6rA
MVAENQPGHIDQIKQTNAGAVYRLIDQLGPVSRIDLSRLAQLAPASITKIVHEMLEAHLVQELEIKEAGNRGRPAVGLVVETEAWHYLSLRISRGEIFLALRDLSSKLVVEESQELALKDDLPLLDRIISHIDQFFIRHQKKLERLTSIAITLPGIIDTENGIVHRMPFYEDVKEMPLGEALEQHTGVPVYIQHDISAWTMAEALFGASRGARDVIQVVIDHNVGAGVITDGHLLHAGSSSLVEIGHTQVDPYGKRCYCGNHGCLETIASVDSILELAQLRLNQSMSSMLHGQPLTVDSLCQAALRGDLLAKDIITGVGAHVGRILAIMVNLFNPQKILIGSPLSKAADILFPVISDSIRQQALPAYSQHISVESTQFSNQGTMAGAALVKDAMYNGSLLIRLLQG
>1z70X
EANAPGPVPGERQLAHSKMVPIPAGVFTMGTDDPQIKQDGEAPARRVTIDAFYMDAYEVSNTEFEKFVNSTGYLTEAEKFGDSFVFEGMLSEQVKTNIQQAVAAAPWWLPVKGANWRHPEGPDSTILHRPDHPVLHVSWNDAVAYCTWAGKRLPTEAEWEYSCRGGLHNRLFPWGNKLQPKGQHYANIWQGEFPVTNTGEDGFQGTAPVDAFPPNGYGLYNIVGNAWEWTSDWWTVHHSVEETLNPKGPPSGKDRVKKGGSYMCHRSYCYRYRCAARSQNTPDSSASNLGFRCAADRLPTMDRGSHHHHHH
>1z72A
SNAMETQDYAFQPGLTVGELLKSSQKDWQAAINHRFVKELFAGTIENKVLKDYLIQDYHFFDAFLSMLGACVAHADKLESKLRFAKQLGFLEADEDGYFQKAFKELKVAENDYLEVTLHPVTKAFQDLMYSAVASSDYAHLLVMLVIAEGLYLDWGSKDLALPEVYIHSEWINLHRGPFFAEWVQFLVDELNRVGKNREDLTELQQRWNQAVALELAFFDIGYDV
>1z7dA
MGSSHHHHHHSSGLVPRGSMEFVKDLKTPEDYINNELKYGAHNYDPIPVVLKRAKGVFVYDVNDKRYYDFLSAYSSVNQGHCHPNILNAMINQAKNLTICSRAFFSVPLGICERYLTNLLGYDKVLMMNTGAEANETAYKLCRKWGYEVKKIPENMAKIVVCKNNFSGRTLGCISASTTKKCTSNFGPFAPQFSKVPYDDLEALEEELKDPNVCAFIVEPIQGEAGVIVPSDNYLQGVYDICKKYNVLFVADEVQTGLGRTGKLLCVHHYNVKPDVILLGKALSGGHYPISAVLANDDIMLVIKPGEHGSTYGGNPLAASICVEALNVLINEKLCENAEKLGGPFLENLKRELKDSKIVRDVRGKGLLCAIEFKNELVNVLDICLKLKENGLITRDVHDKTIRLTPPLCITKEQLDECTEIIVKTVKFFDERF
>1z7hA
GSHMMPITINNFRYSDPVNNDTIIMMEPPYCKGLDIYYKAFKITDRIWIVPERYEFGTKPEDFNPPSSLIEGASEYYDPNYLRTDSDKDRFLQTMVKLFNRIKNNVAGEALLDKIINAIPYLGNSYSLLDKFDTNSNSVSFNLLEQDPSGATTKSAMLTNLIIFGPGPVLNKNEVRGIVLRVDNKNYFPCRDGFGSIMQMAFCPEYVPTFDNVIENITSLTIGKSKYFQDPALLLMHELIHVLHGLYGMQVSSHEIIPSKQEIYMQHTYPISAEELFTFGGQDANLISIDIKNDLYEKTLNDYKAIANKLSQVTSCNDPNIDIDSYKQIYQQKYQFDKDSNGQYIVNEDKFQILYNSIMYGFTEVELGKKFNIKTRLSYFSMNHDPVKIPNLLDDTIYNDTEGFNIESKDLKSEYKGQNMRVNTNAFRNVDGSGLVSKLIGLCKKII
>1z7lA
MGHHHHHHEFEKSIPICTLKNFPNAIEHTLQWARDEFEGLFKQPAENVNQYLTDSKFVERTLRLAGTQPLEVLEAVQRSLVLQRPQTWGDCVTWACHHWHTQYCNNIRQLLHNFPPDQLTSSGAPFWSGPKRCPHPLTFDVNNTLHLDYVMAAANLFAQTYGLTGSQDRAAVASLLQSVQVPEFTPKSGVKIHVSDQELQSANASVDDSRLEELKATLPSPDKLPGFKMYPIDFEKDDDSNFHMDFIVAASNLRAENYDISPADRHKSKLIAGKII
>1z7mA
MRGSHHHHHHGSIEGRMEKINYLLPEESAEMTLNQVKSLRQIEGRLRKLFSLKNYQEVMPPSFEYTQLYTALESNGKTFNQEKMFQFIKHEGQSITLRYDFTLPLVRLYSQIKDSTSARYSYFGKIFRKEKRHKGRSTENYQIGIELFGESADKSELEILSLALQVIEQLGLNKTVFEIGSAKFFQRLCQLADGSTELLTELLLKKDLSGLNAFIEKNNFSKELRGLLKEIFITNELSRLENLVTNTKDDVLISSFDQLKEFSEKLSMIKPIIIDLGMVPKMDYYTDLMFKAYSSAANQPILSGGRYDQLLSNFQEEAFAIGFCCHMDTILKALERQELEEDND
>1z7mE
MIKIAITKGRIQKQVTKLLENADYDVEPILNLGRELQIKTKDDLQIIFGKPNDVITFLEHGIVDIGFVGKDTLDENDFDDYYELLYLKIGQCIFALASYPDFSNKNFQRHKRIASKYPRVTKKYFAQKQEDIEIIKLEGSVELGPVVGLADAIVDIVETGNTLSANGLEVIEKISDISTRMIVNKSSFKFKKDKIIEMVERLEDAQTN
>1z85A
MGSDKIHHHHHHMPHLFYGTAQNGEVIFDEREAHHMRVVRLKEGDVIEATDGNGFSYTCILKSLKKKTAAAKIVKVEEKEKEPTEKLSVVVPIGRWERTRFLIEKCVELGVDEIFFHKFERSQHEISLDKAKIVVREAAKQCKRYLFPKVSFLEKLEFSGNVITLDLDASQNLLDANLEGSITVVVGPEGGFSEKERELLRSSTTIVSLGKKILRFETAAILTVGYIALKKQKI
>1z8oA
MTTVPDLESDSFHVDWYRTYAELRETAPVTPVRFLGQDAWLVTGYDEAKAALSDLRLSSDPKKKYPGVEVEFPAYLGFPEDVRNYFATNMGTSDPPTHTRLRKLVSQEFTVRRVEAMRPRVEQITAELLDEVGDSGVVDIVDRFAHPLPIKVICELLGVDEKYRGEFGRWSSEILVMDPERAEQRGQAAREVVNFILDLVERRRTEPGDDLLSALIRVQDDDDGRLSADELTSIALVLLLAGFEASVSLIGIGTYLLLTHPDQLALVRRDPSALPNAVEEILRYIAPPETTTRFAAEEVEIGGVAIPQYSTVLVANGAANRDPKQFPDPHRFDVTRDTRGHLSFGQGIHFCMGRPLAKLEGEVALRALFGRFPALSLGIDADDVVWRRSLLLRGIDHLPVRLDG
>1z91A
MENKFDHMKLENQLSFLLYASSREMTKQYKPLLDKLNITYPQYLALLLLWEHETLTVKKMGEQLYLDSGTLTPMLKRMEQQGLITRKRSEEDERSVLISLTEDGALLKEKAVDIPGTILGLSKQSGEDLKQLKSALYTLLETLHQKN
>1z94A
MPNTIRLHRVLSAPPERVYRAFLDPLALAKWLPPEGFVCKVLEHDARVGGAYKMEFLAFASGQKHAFGGRYLELVPGERIRYTDRFDDAGLPGDMITTITLAPLSCGADLSIVQEGIPDAIPPENCYLGWQQSLKQLAALVEPDMPG
>1z9fA
MGSDKIHHHHHHMSFFNKIILIGRLVRDPEERYTLSGTPVTTFTIAVDRVPRKNAPDDAQTTDFFRIVTFGRLAEFARTYLTKGRLVLVEGEMRMRRWETPTGEKRVSPEVVANVVRFMDRKPAETVSETEEELEIPEEDFSSDTFSEDEPPF
>1z9hA
ERSAVQLSLSSRLQLTLYQYKTCPFCSKVRAFLDFHALPYQVVEVNPVLRAEIKFSSYRKVPILVAQEGESSQQLNDSSVIISALKTYLVSGQPLEEIITYYPAMKAVNDQGKEVTEFGNKYWLMLNEKEAQQVYSGKEARTEEMKWRQWADDWLVHLISPNVYRTPTEALASFDYIVREGKFGAVEGAVAKYMGAAAMYLISKRLKSRHRLQDNVREDLYEAADKWVAAVGKDRPFMGGQKPNLADLAVYGVLRVMEGLDAFDDLMQHTHIQPWYLRVERAITEASPAH
>1za0A
MAQKPVADALTLELEPVVEANMTRHLDTEDIWFAHDYVPFDQGENFAFLGGRDWDPSQSTLPRTITDACEILLILKDNLAGHHRELVEHFILEDWWGRWLGRWTAEEHLHAIALREYLVVTREVDPVANEDVRVQHVMKGYRAEKYTQVETLVYMAFYERCGAVFCRNLAAQIEEPILAGLIDRIARDEVRHEEFFANLVTHCLDYTRDETIAAIAARAADLDVLGADIEAYRDKLQNVADAGIFGKPQLRQLISDRITAWGLAGEPSLKQFVTG
>1za7A
RVVQPVIVEPIASGQGRAIKAWTGYSVSKWTASCAAAEAKVTSAITISLPNELSSERNKQLKVGRVLLWLGLLPSVSGTVKSCVTETQTTAAASFQVALAVADNSKDVVAAMYPEAFKGITLEQLAADLTIYLYSSAALTEGDVIVHLEVEHVRPTFDDSFTPVY
>1zakA
ALADPLKVMISGAPASGKGTQCELIKTKYQLAHISAGDLLRAEIAAGSENGKRAKEFMEKGQLVPDEIVVNMVKERLRQPDAQENGWLLDGYPRSYSQAMALETLEIRPDTFILLDVPDELLVERVVGRRLDPVTGKIYHLKYSPPENEEIASRLTQRFDDTEEKVKLRLETYYQNIESLLSTYENIIVKVQGDATVDAVFAKIDELLGSILEKKNEMVSST
>1zatA
KEQLASMNAIANVKATYSINGETFQIPSSDIMSWLTYNDGKVDLDTEQVRQYVTDLGTKYNTSTNDTKFKSTKRGEVTVPVGTYSWTIQTDSETEALKKAILAGQDFTRSPIVQGGTTADHPLIEDTYIEVDLENQHMWYYKDGKVALETDIVSGKPTTPTPAGVFYVWNKEEDATLKGTNDDGTPYESPVNYWMPIDWTGVGIHDSDWQPEYGGDLWKTRGSHGCINTPPSVMKELFGMVEKGTPVLVF
>1zavA
VMLTRQQKELIVKEMSEIFKKTSLILFADFLGFTVADLTELRSRLREKYGDGARFRVVKNTLLNLALKNAEYEGYEEFLKGPTAVLYVTEGDPVEAVKIIYNFYKDKKADLSRLKGGFLEGKKFTAEEVENIAKLPSKEELYAMLVGRVKAPITGLVFALSGILRNLVYVLNAIKEKKSE
>1zb1A
GAMGSMKPYLFDLKLKDTEKLDWKKGLSSYLKKSYGSSQWRTFYDEKATSELDHLRNNANGELAPSSLSEQNLKYYSFLEHLYFRLGSKGSRLKMDFTWYDAEYSSAQKGLKYTQHTLAFEKSCTLFNIAVIFTQIARENINEDYKNSIANLTKAFSCFEYLSENFLNSPSVDLQSENTRFLANICHAEAQELFVLKLLNDQISSKQYTLISKLSRATCNLFQKCHDFMKEIDDDVAIYGEPKWKTTVTCKLHFYKSLSAYYHGLHLEEENRVGEAIAFLDFSMQQLISSLPFKTWLVEFIDFDGFKETLEKKQKELIKDNDFIYHESVPAVVQVDSIKALDAIKSPTWEKILEPYMQDVANKYDSLYRGIIPLDVYEKESIYSEEKATLLR
>1zb9A
MNSLEKVLYTAIVTATGGRDGSVVSSDNVLNVKLSVPQGLGGPGGSGTNPEQLFAAGYSACFIGALKFVANKEKVDLPAEPRVEGRVGIGEIPGGFGLVVELRIAVSGMERSMLQTLVDKAHRVCPYSNATRGNIDVVLILID
>1zbmA
MGHHHHHHSHKIRVAHTPDADDAFMFYAMTHGKVDTWLEIEHVIEDIETLNRKAFNAEYEVTAISAHAYALLDDKYRILSAGASVGDGYGPVVVAKSEISLDGKRIAVPGRYTTANLLLKLAVEDFEPVEMPFDRIIQAVLDEEVDAGLLIHEGQITYADYGLKCVLDLWDWWSEQVKLPLPLGLNAIRRDLSVEVQEEFLRAMRESIAFAIENPDEAIEYAMKYSRGLDRERAKRFAMMYVNDYTYNMPESVDAALKKLYEMAEAKGLIKMPKLDILRL
>1zboA
MAEIPLFPLSNALFPAGVLRLRVFEIRYLDMVRRCIADGSEFGVVVLEQGTEVRRPDGREVLARAGTMARIDHWEAPMPALLELACTGTGRFRLHACTQGKYGLWTGQAEPVPDDAPLEVPPELARSASALGRLIARLQREGVPPHIMPMAAPFRLDDCGWVADRWAEMLSLPPADKARLLLLPPLDRLREIDAVLAADGHALEHHHHHH
>1zbpA
MTQWKNALSEGQLQQALELLIEAIKASPKDASLRSSFIELLCIDGDFERADEQLMQSIKLFPEYLPGASQLRHLVKAAQARKDFAQGAATAKVLGENEELTKSLVSFNLSMVSQDYEQVSELALQIEELRQEKGFLANDTSFSDVRDIDDRLGGYIELFSTAGNYFLVPIASINTLEIKSATSLLESVWRPVEFDIDGLGEGEGHMPMTYVDSESDAQKLGRETDWKQIADKEVYLGLGLKCWLVGEMALPISDLQNLQVIKELALEHHHHHH
>1zbrA
MTKRLFLPEWAPQEAVQLTWPHDRTDWAYMLDEVETCFVRIATAILRHERLIVVCPDRKRVFGLLPPELHHRLYCFELPSNDTWARDHGGISLLADGRPMIADFAFNGWGMKFAAHHDNLITRRLHALGLFAEGVTLDNRLAFVLEGGALETDGEGTLLTTDSCLFEPNRNAGLSRTAIIDTLKESLGVSRVLSLRHGALAGDDTDGHIDTLARFVDTRTIVYVRSEDPSDEHYSDLTAMEQELKELRRPDGQPYRLVPLPMAEALYDGADRLPATYANFLIINGAVLVPTYDSHLDAVALSVMQGLFPDREVIGIDCRPLVKQHGSLHCVTMQYPQGFIRLEHHHHHH
>1zbsA
MILIGDSGSTKTDWCIAKEGKSLGRFQTSGINPFQQDRNEIDTALRSEVLPAIGQKASSIRAVYFYGAGCTPAKAPMLNEALDSMLPHCDRIEVAGDMLGAARALCGDSEGIACILGTGSNSCLFDGREIKANVSPLGYILGDEGSGAVLGRLFIGSLLKGQMPEGLCEAFLQEYGLTSADIIESVYRKPFPNRFLAGFSPFIAQHLDIPAVYSLVQNSFDDFLVRNVLRYNRPDLPLHFIGSVAFHYREVLSSVIKKRGLTLGSVLQSPMEGLIQYHHNNHVLEHHHHHH
>1zbtA
MGSDKIHHHHHHMNIYDQLQAVEDRYEELGELLSDPDVVSDTKRFMELSREEANSRETVAVYREYKQVVQNIADAQEMIKDASGDPELEEMAKEELKNSKVAKEEYEEKLRFLLLPKDPNDDKNIILEIRGAAGGDEAALFAGDLLNMYQKYAENQGWKFEVMEASANGVGGLKEVVAMVSGQSVYSKLKYESGAHRVQRVPVTESQGRVHTSTATVLVMPEVEEVEYEIDPKDLRVDIYHASGAGGQNVNKVATAVRIIHLPTNIKVEMQEERTQQKNRDKAMKIIRARVADHFAQIAQDEQDAERKSTVGTGDRSERIRTYNFPQNRVTDHRIGLTLQKLDSILSGKLDEVIDALILYDQTQKLEELNK
>1zbxB
EKKFSTEEEYVSPRFLVADGFLIDLAEEKPINPKDPRLLTLLKDHQRAMIDQMNLVKWNDFKKYQDPIPLKAKTLFKFCKQIKKKFLRGADFKLHTLPTEANLKYEPERMTVLCSCVPILLDDQTVQYLYDDSLEHHHHH
>1zc0A
MGSDKIHHHHHHMNTPREVTLHFLRTAGHPLTRWALQRQPPSPKQLEEEFLKIPSNFVSPEDLDIPGHASKDRYKTILPNPQSRVCLGRAQSQEDGDYINANYIRGYDGKEKVYIATQGPMPNTVSDFWEMVWQEEVSLIVMLTQLREGKEKCVHYWPTEEETYGPFQIRIQDMKECPEYTVRQLTIQYQEERRSVKHILFSAWPDHQTPESAGPLLRLVAEVEESPETAAHPGPIVVHCSAGIGRTGCFIATRIGCQQLKARGEVDILGIVCQLRLDRGGMIQTAEQYQFLHHTLALYAGQLPEEPSP
>1zc6A
MARQTMNPSIRYLIGVDGGGTGTRIRLHASDGTPLAMAEGGASALSQGIAKSWQAVLSTLEAAFQQAGLPAAPASACAIGLGLSGVHNRQWAGEFESQAPGFARLSLATDGYTTLLGAHGGQPGIIVALGTGSIGEALYPDGSHREAGGWGYPSGDEASGAWLGQRAAQLTQMALDGRHSHSPLTRAVLDFVGGDWQAMMAWNGRATPAQFARLAPLVLSAARVDPEADALLRQAGEDAWAIARALDPQDELPVALCGGLGQALRDWLPPGFRQRLVAPQGDSAQGALLLLQRPSTRLEHHHHHH
>1zccA
MTKIVSHRGANRFAPENTFAAADLALQQGADYIELDVRESADGVLYVIHDETLDRTTNGTGPVGHMLSSEIDTLDAGGWFDDRFKGAIVPRLDAYLEHLRGRAGVYIELKYCDPAKVAALVRHLGMVRDTFYFSFSEEMRQGLQSIAPEFRRMMTLDIAKSPSLVGAVHHASIIEITPAQMRRPGIIEASRKAGLEIMVYYGGDDMAVHREIATSDVDYINLDRPDLFAAVRSGMAELLLASNSSSTC
>1zcdA
MKHLHRFFSSDASGGIILIIAAILAMIMANSGATSGWYHDFLETPVQLRVGSLEINKNMLLWINDALMAVFFLLVGLEVKRELMQGSLASLRQAAFPVIAAIGGMIVPALLYLAFNYADPITREGWAIPAATDIAFALGVLALLGSRVPLALKIFLMALAIIDDLGAIIIIALFYTNDLSMASLGVAAVAIAVLAVLNLCGARRTGVYILVGVVLWTAVLKSGVHATLAGVIVGFFIPLKEKHGRSPAKRLEHVLHPWVAYLILPLFAFANAGVSLQGVTLDGLTSILPLGIIAGLLIGKPLGISLFCWLALRLKLAHLPEGTTYQQIMVVGILCGIGFTMSIFIASLAFGSVDPELINWAKLGILVGSISSAVIGYSWLRVRLRPSV
>1zceA
MANYWLYKSEPFKWSWEMQKAKGETGEEWTGVRNYQARNNMRAMKIGDKGFFYHSNEGLDVVGIVEVCALSHPDSTAEGDLKWDCVDIRAVCDMPQPVSLKDVKANPKLEKMSLVTSMRLSVQPVTEEEYLEVCRMGGLANPPKSPDLEHHHHHH
>1zcjA
ASGQAKALQYAFFAEKSANKWSTPSGASWKTASAQPVSSVGVLGLGTMGRGIAISFARVGISVVAVESDPKQLDAAKKIITFTLEKEASRAHQNGQASAKPKLRFSSSTKELSTVDLVVEAVFEDMNLKKKVFAELSALCKPGAFLCTNTSALNVDDIASSTDRPQLVIGTHFFSPAHVMRLLEVIPSRYSSPTTIATVMSLSKKIGKIGVVVGNCYGFVGNRMLAPYYNQGFFLLEEGSKPEDVDGVLEEFGFKMGPFRVSDLAGLDVGWKIRKGQGLTGPSLPPGTPVRKRGNSRYSPLGDMLCEAGRFGQKTGKGWYQYDKPLGRIHKPDPWLSTFLSQYREVHHIEQRTISKEEILERCLYSLINEAFRILEEGMAARPEHIDVIYLHGYGWPRHKGGPMFYAASVGLPTVLEKLQKYYRQNPDIPQLEPSDYLRRLVAQGSPPLKEWQSLAGPHGSKL
>1zczA
MGSDKIHHHHHHMKRILVSLYEKEKYLDILRELHEKGWEIWASSGTAKFLKSNGIEANDVSTITGFENLLGGLVKTLHPEIFAGILGPEPRWDVVFVDLYPPPDIDIGGVALLRAAAKNWKKVKPAFDMETLKLAIEIDDEETRKYLAGMTFAFTSVYDSIRANQFVEGISLAFKREDLQLRYGENPHEKAFVYGKPAFEILHEGKTISFNNILDAENAWFMAKNLPRMGAVVVKHQSPCGAAIGEDKVEIVKKAIEADDESSFGGILAVNFEMDEEVAKSLKKYLEVIVAPSFTQEAIEVLSKKKVRLLKPGDYASWAGKMAFGSLVLSERKYPEGNFELVVGEPLSEKELEDLEFAYRVVEGAKSNAVLIAKDGVTVGIGSGQPSRKRAAWIATVMAGEKAKGAVAASDAFFPFPDSLEILAQAGVKAVVAPLGSIRDEEVIEKARELGITFYKAPSRVFRH
>1zd0A
AHHHHHHGSLEIRTKVGEICISKVWLTDEQINKLFDRFKGDYQVVNAECADKVIFATIIAIKAVKEGRSIAKTVPGEILVRLSGNRQIKEAIKKVGAKEGENYIVTFGENASALLQKILSTLEIKELELERCDLEYAKKAFEDIAIIEAL
>1zd1A
MAESEAETPSTPGEFESKYFEFHGVRLPPFCRGKMEEIANFPVRPSDVWIVTYPKSGTSLLQEVVYLVSQGADPDEIGLMNIDEQLPVLEYPQPGLDIIKELTSPRLIKSHLPYRFLPSDLHNGDSKVIYMARNPKDLVVSYYQFHRSLRTMSYRGTFQEFCRRFMNDKLGYGSWFEHVQEFWEHRMDSNVLFLKYEDMHRDLVTMVEQLARFLGVSCDKAQLEALTEHCHQLVDQCCNAEALPVGRGRVGLWKDIFTVSMNEKFDLVYKQKMGKCDLTFDFYL
>1zd8A
MGASARLLRAVIMGAPGSGKGTVSSRITTHFELKHLSSGDLLRDNMLRGTEIGVLAKAFIDQGKLIPDDVMTRLALHELKNLTQYSWLLDGFPRTLPQAEALDRAYQIDTVINLNVPFEVIKQRLTARWIHPASGRVYNIEFNPPKTVGIDDLTGEPLIQREDDKPETVIKRLKAYEDQTKPVLEYYQKKGVLETFSGTETNKIWPYVYAFLQTKVPQRSQKASVTP
>1zd9A
MGSSHHHHHHSSGLVPRGSKEEMELTLVGLQYSGKTTFVNVIASGQFNEDMIPTVGFNMRKITKGNVTIKLWDIGGQPRFRSMWERYCRGVSAIVYMVDAADQEKIEASKNELHNLLDKPQLQGIPVLVLGNKRDLPGALDEKELIEKMNLSAIQDREICCYSISCKEKDNIDITLQWLIQHSKSRRS
>1zdnA
GSMNSNVENLPPHIIRLVYKEVTTLTADPPDGIKVFPNEEDLTDLQVTIEGPEGTPYAGGLFRMKLLLGKDFPASPPKGYFLTKIFHPNVGANGEICVNVLKRDWTAELGIRHVLLTIKCLLIHPNPESALNEEAGRLLLENYEEYAARARLLTEIHG
>1zdyA
MSEAADVERVYAAMEEAAGLLGVACARDKIYPLLSTFQDTLVEGGSVVVFSMASGRHSTELDFSISVPTSHGDPYATVVEKGLFPATGHPVDDLLADTQKHLPVSMFAIDGEVTGGFKKTYAFFPTDNMPGVAELSAIPSMPPAVAENAELFARYGLDKVQMTSMDYKKRQVNLYFSELSAQTLEAESVLALVRELGLHVPNELGLKFCKRSFSVYPTLNWETGKIDRLCFAVISNDPTLVPSSDEGDIEKFHNYATKAPYAYVGEKRTLVYGLTLSPKEEYYKLGAYYHITDVQRGLLKAFDSLED
>1zeeA
MKPATYNTEAFDEWIRSRFVELNSQLEQLYYQQTDRANVQEVGTELKHTLESEGRELVKALLDEGNTDEGFDSAFDLLGNVGLYMAACRRHEITEPTRETTSPLLEASALAMHIGASIGVTPRFATAHLTTHNRAHNGIYKRFTDLPDEKLFVDYNTKGILAYKRASDALLKIQPLGISHPISHDLLRVTKQALQDVIESNQQLFNRLDTDRFFYCVRPYYKPYRVGSVVYRGANAGDFAGINVIDLTLGLCFANEASYSQMLVDKFLYMMPEDQQILRECMRRPNLMDDFLQAKGCIHQDWYQENLKLFIEVCELHGQTAIQHHNELVTKYIAEPSVSMEQQHLAKVTASGPPLHVLLASLERLRDRRAAVLRDDIRTRYYDLKKLKDSLRLEAAAHHHHHH
>1zejA
MGSDKIHHHHHHMKVFVIGAGLMGRGIAIAIASKHEVVLQDVSEKALEAAREQIPEELLSKIEFTTTLEKVKDCDIVMEAVFEDLNTKVEVLREVERLTNAPLCSNTSVISVDDIAERLDSPSRFLGVHWMNPPHVMPLVEIVISRFTDSKTVAFVEGFLRELGKEVVVCKGQSLVNRFNAAVLSEASRMIEEGVRAEDVDRVWKHHLGLLYTLFGPLGNLDYIGLDVAYYASLYLYKRFGDEKFKPPEWLQEKIKKGEVGVKAGKGIYEYGPKAYEERVERLKKLLRFLGLE
>1zelA
GAMVVSPAGADRRIPTWASRVVSGLARDRPVVVTKEDLTQRLTEAGCGRDPDSAIRELRRIGWLVQLPVKGTWAFIPPGEAAISDPYLPLRSWLARDQNAGFMLAGASAAWHLGYLDRQPDGRIPIWLPPAKRLPDGLASYVSVVRIPWNAADTALLAPRPALLVRRRLDLVAWATGLPALGPEALLVQIATRPASFGPWADLVPHLDDLVADCSDERLERLLSGRPTSAWQRASYLLDSGGEPARGQALLAKRHTEVMPVTRFTTAHSRDRGESVWAPEYQLVDELVVPLLRVIGKA
>1zfjA
SNWDTKFLKKGYTFDDVLLIPAESHVLPNEVDLKTKLADNLTLNIPIITAAMDTVTGSKMAIAIARAGGLGVIHKNMSITEQAEEVRKVKRSENGVIIDPFFLTPEHKVSEAEELMQRYRISGVPIVETLANRKLVGIITNRDMRFISDYNAPISEHMTSEHLVTAAVGTDLETAERILHEHRIEKLPLVDNSGRLSGLITIKDIEKVIEFPHAAKDEFGRLLVAAAVGVTSDTFERAEALFEAGADAIVIDTAHGHSAGVLRKIAEIRAHFPNRTLIAGNIATAEGARALYDAGVDVVKVGIGPGSICTTRVVAGVGVPQVTAIYDAAAVAREYGKTIIADGGIKYSGDIVKALAAGGNAVMLGSMFAGTDEAPGETEIYQGRKYKTYRGMGSIAAMKKGSSDRYFQGSVNEANKLVPEGIEGRVAYKGAASDIVFQMLGGIRSGMGYVGAGDIQELHENAQFVEMSGAGLIESHPHDVQITNEAPNYSV
>1zg3A
GSEESELYHAQIHLYKHVYNFVSSMALKSAMELGIADAIHNHGKPMTLSELASSLKLHPSKVNILHRFLRLLTHNGFFAKTIVKGKEGDEEEEIAYSLTPPSKLLISGKPTCLSSIVKGALHPSSLDMWSSSKKWFNEDKEQTLFECATGESFWDFLNKDSESSTLSMFQDAMASDSRMFKLVLQENKRVFEGLESLVDVGGGTGGVTKLIHEIFPHLKCTVFDQPQVVGNLTGNENLNFVGGDMFKSIPSADAVLLKWVLHDWNDEQSLKILKNSKEAISHKGKDGKVIIIDISIDETSDDRGLTELQLDYDLVMLTMFLGKERTKQEWEKLIYDAGFSSYKITPISGFKSLIEVYP
>1zgdA
MGSVEIPTKVLTNTSSQLKMPVVGMGSAPDFTCKKDTKDAIIEAIKQGYRHFDTAAAYGSEQALGEALKEAIELGLVTRDDLFVTSKLWVTENHPHLVIPALQKSLKTLQLDYLDLYLIHWPLSSQPGKFSFPIDVADLLPFDVKGVWESMEESLKLGLTKAIGVSNFSVKKLENLLSVATVLPAVNQVEMNLAWQQKKLREFCNAHGIVLTAFSPVRKGASRGPNEVMENDMLKEIADAHGKSVAQISLRWLYEQGVTFVPKSYDKERMNQNLRIFDWSLTKEDHEKIAQIKQNRLIPGPTKPGLNDLYDD
>1zgkA
GSSHHHHHHSSGLVPRGSHAPKVGRLIYTAGGYFRQSLSYLEAYNPSNGTWLRLADLQVPRSGLAGCVVGGLLYAVGGRNNSPDGNTDSSALDCYNPMTNQWSPCAPMSVPRNRIGVGVIDGHIYAVGGSHGCIHHNSVERYEPERDEWHLVAPMLTRRIGVGVAVLNRLLYAVGGFDGTNRLNSAECYYPERNEWRMITAMNTIRSGAGVCVLHNCIYAAGGYDGQDQLNSVERYDVETETWTFVAPMKHRRSALGITVHQGRIYVLGGYDGHTFLDSVECYDPDTDTWSEVTRMTSGRSGVGVAVT
>1zh8A
MGSDKIHHHHHHMKPLRKIRLGIVGCGIAARELHLPALKNLSHLFEITAVTSRTRSHAEEFAKMVGNPAVFDSYEELLESGLVDAVDLTLPVELNLPFIEKALRKGVHVICEKPISTDVETGKKVVELSEKSEKTVYIAENFRHVPAFWKAKELVESGAIGDPVFMNWQIWVGMDENNKYVHTDWRKKPKHVGGFLSDGGVHHAAAMRLILGEIEWISAVAKDLSPLLGGMDFLSSIFEFENGTVGNYTISYSLKGNERFEITGTKGKISISWDKIVLNEEEMKVPQENSYQKEFEDFYQVVAEGKPNDLGSPVQALKDLAFIEACVRSAGNKVFVSSLL
>1zhxA
GAMDPSQYASSSSWTSFLKSIASFNGDLSSLSAPPFILSPISLTEFSQYWAEHPELFLEPSFINDDNYKEHCLIDPEVESPELARMLAVTKWFISTLKSQYCSRNESLGSEKKPLNPFLGELFVGKWENKEHPEFGETVLLSEQVSHHPPVTAFSIFNDKNKVKLQGYNQIKASFTKSLMLTVKQFGHTMLDIKDESYLVTPPPLHIEGILVASPFVELEGKSYIQSSTGLLCVIEFSGRGYFSGKKNSFKARIYKDSKDSKDKEKALYTISGQWSGSSKIIKANKKEESRLFYDAARIPAEHLNVKPLEEQHPLESRKAWYDVAGAIKLGDFNLIAKTKTELEETQRELRKEEEAKGISWQRRWFKDFDYSVTPEEGALVPEKDDTFLKLASALNLSTKNAPSGTLVGDKEDRKEDLSSIHWRFQRELWDEEKEIVL
>1zi8A
MLTEGISIQSYDGHTFGALVGSPAKAPAPVIVIAQDIFGVNAFMRETVSWLVDQGYAAVCPDLYARQAPGTALDPQDERQREQAYKLWQAFDMEAGVGDLEAAIRYARHQPYSNGKVGLVGYSLGGALAFLVASKGYVDRAVGYYGVGLEKQLNKVPEVKHPALFHMGGQDHFVPAPSRQLITEGFGANPLLQVHWYEEAGHSFARTGSSGYVASAAALANERTLDFLVPLQSRKP
>1zivA
MGSSHHHHHHSSGLVPRGSSFEQMRQECLQRGTLFEDADFPASNSSLFYSERPQIPFVWKRPGEIVKNPEFILGGATRTDICQGELGDCWLLAAIASLTLNQKALARVIPQDQSFGPGYAGIFHFQFWQHSEWLDVVIDDRLPTFRDRLVFLHSADHNEFWSALLEKAYAKLNGSYEALKGGSAIEAMEDFTGGVAETFQTKEAPENFYEILEKALKRGSLLGCFIDTRSAAESEARTPFGLIKGHAYSVTGIDQVSFRGQRIELIRIRNPWGQVEWNGSWSDSSPEWRSVGPAEQKRLCHTALDDGEFWMAFKDFKAHFDKVEICNLTPDALEEDAIH
>1zj8A
MDVSHHHHHHGMATARPAKARNEGQWALGHREPLNANEELKKAGNPLDVRERIENIYAKQGFDSIDKTDLRGRFRWWGLYTQREQGYDGTWTGDDNIDKLEAKYFMMRVRCDGGALSAAALRTLGQISTEFARDTADISDRQNVQYHWIEVENVPEIWRRLDDVGLQTTEACGDCPRVVLGSPLAGESLDEVLDPTWAIEEIVRRYIGKPDFADLPRKYKTAISGLQDVAHEINDVAFIGVNHPEHGPGLDLWVGGGLSTNPMLAQRVGAWVPLGEVPEVWAAVTSVFRDYGYRRLRAKARLKFLIKDWGIAKFREVLETEYLKRPLIDGPAPEPVKHPIDHVGVQRLKNGLNAVGVAPIAGRVSGTILTAVADLMARAGSDRIRFTPYQKLVILDIPDALLDDLIAGLDALGLQSRPSHWRRNLMACSGIEFCKLSFAETRVRAQHLVPELERRLEDINSQLDVPITVNINGCPNSCARIQIADIGFKGQMIDDGHGGSVEGFQVHLGGHLGLDAGFGRKLRQHKVTSDELGDYIDRVVRNFVKHRSEGERFAQWVIRAEEDDLR
>1zjaA
KPGAPWWKSAVFYQVYPRSFKDTNGDGIGDFKGLTEKLDYLKGLGIDAIWINPHYASPNTDNGYDISDYREVMKEYGTMEDFDRLMAELKKRGMRLMVDVVINHSSDQHEWFKSSRASKDNPYRDYYFWRDGKDGHEPNNYPSFFGGSAWEKDPVTGQYYLHYFGRQQPDLNWDTPKLREELYAMLRFWLDKGVSGMRFDTVATYSKTPGFPDLTPEQMKNFAEAYTQGPNLHRYLQEMHEKVFDHYDAVTAGEIFGAPLNQVPLFIDSRRKELDMAFTFDLIRYDRALDRWHTIPRTLADFRQTIDKVDAIAGEYGWNTFFLGNHDNPRAVSHFGDDRPQWREASAKALATVTLTQRGTPFIFQGDELGMTNYPFKTLQDFDDIEVKGFFQDYVETGKATAEELLTNVALTSRDNARTPFQWDDSANAGFTTGKPWLKVNPNYTEINAAREIGDPKSVYSFYRNLISIRHETPALSTGSYRDIDPSNADVYAYTRSQDGETYLVVVNFKAEPRSFTLPDGMHIAETLIESSSPAAPAAGAASLELQPWQSGIYKVK
>1zjcA
GSHMTNYKEKLQQYAELLVKVGMNVQPKQPVFIRSSVETLELTHLIVEEAYHCGASDVRVVYSDPTLKRLKFENESVEHFANHEIKSYDVEARMDYVKRGAANLALISEDPDLMDGIDSQKLQAFQQQNARAFKGYMESVQKNQFPWVVAAFPSKAWAKRVYPELSVEEAYIKFIDEVFDIVRIDGNDPVENWRQHIANLSVYAQKLQQKNYHALHYVSEGTDLTVGLAKNHIWEDATSYVNGKEQAFIANIPTEEVFTAPDRNRVDGYVTNKLPLSYNGTIIDQFKLMFKDGEIIDFSAEKGEAVLKDLINTDEGSRRLGEVALVPDDSPISNRNTIFYNTLFDENAACHLAIGSAYAFNIQGGTEMTVEEKIASGLNDSNVHVDFMIGSSDLTIYGIFEDGSKELVFENGNWASTF
>1zjjA
MVAIIFDMDGVLYRGNRAIPGVRELIEFLKERGIPFAFLTNNSTKTPEMYREKLLKMGIDVSSSIIITSGLATRLYMSKHLDPGKIFVIGGEGLVKEMQALGWGIVTLDEARQGSWKEVKHVVVGLDPDLTYEKLKYATLAIRNGATFIGTNPDATLPGEEGIYPGAGSIIAALKVATNVEPIIIGKPNEPMYEVVREMFPGEELWMVGDRLDTDIAFAKKFGMKAIMVLTGVSSLEDIKKSEYKPDLVLPSVYELIDYLKTL
>1zjrA
MVMEYLVLEKRLKRLREVLEKRQKDLIVFADNVKNEHNFSAIVRTCDAVGVLYLYYYHAEGKKAKINEGITQGSHKWVFIEKVDNPVQKLLEFKNRGFQIVATWLSKESVNFREVDYTKPTVLVVGNELQGVSPEIVEIADKKIVIPMYGMAQSLNVSVATGIILYEAQRQREEKGMYSRPSLSEEEIQKILKKWAYEDVIKERKRTLSTS
>1zk4A
SNRLDGKVAIITGGTLGIGLAIATKFVEEGAKVMITGRHSDVGEKAAKSVGTPDQIQFFQHDSSDEDGWTKLFDATEKAFGPVSTLVNNAGIAVNKSVEETTTAEWRKLLAVNLDGVFFGTRLGIQRMKNKGLGASIINMSSIEGFVGDPSLGAYNASKGAVRIMSKSAALDCALKDYDVRVNTVHPGYIKTPLVDDLPGAEEAMSQRTKTPMGHIGEPNDIAYICVYLASNESKFATGSEFVVDGGYTAQ
>1zk5A
AVSFIGSTENDVGPSQGSYSSTHAMDNLPFVYNTGHNIGYQNANVWRISGGFCVGLDGKVDLPVVGSLDGQSIYGLTEEVGLLIWMGDTNYSRGTAMSGNSWENVFSGWCVGNYVSTQGLSVHVRPVILKRNSSAQYSVQKTSIGSIRMRPYNGSSAGSVQTTVNFSLNPFTLNDT
>1zk8A
MMSPRIGLTLQKIVETAAEIADANGVQEVTLASLAQTLGVRSPSLYNHVKGLQDVRKNLGIYGIKKLHNRLEEAAEDKRMDEAIHALGEAYVAFVRKHPGLYEATFLRDEEVRKAGDGIVKLCLQVLQQYGLEGENALHATRGFRSICHGFASIEQQGGFGLPLDLDISLHVLLETFIKGLRE
>1zkcA
MGSSHHHHHHSSGLVPRGSGYVRLHTNKGDLNLELHCDLTPKTCENFIRLCKKHYYDGTIFHRSIRNFVIQGGDPTGTGTGGESYWGKPFKDEFRPNLSHTGRGILSMANSGPNSNRSQFFITFRSCAYLDKKHTIFGRVVGGFDVLTAMENVESDPKTDRPKEEIRIDATTVFVDPYEEADAQIAQERKTQLKVAP
>1zklA
SNSLNILDDDYNGQAKCMLEKVGNWNFDIFLFDRLTNGNSLVSLTFHLFSLHGLIEYFHLDMMKLRRFLVMIQEDYHSQNPYHNAVHAADVTQAMHCYLKEPKLANSVTPWDILLSLIAAATHDLDHPGVNQPFLIKTNHYLATLYKNTSVLENHHWRSAVGLLRESGLFSHLPLESRQQMETQIGALILATDISRQNEYLSLFRSHLDRGDLCLEDTRHRHLVLQMALKCADICNPCRTWELSKQWSEKVTEEFFHQGDIEKKYHLGVSPLCDRHTESIANIQIGFMTYLVEPLFTEWARFSNTRLSQTMLGHVGLNKASWKGLQREQSSSEDTDAAFELNSQLLPQENRLS
>1zl0A
GHMTSRPSSDQTWQPIDGRVALIAPASAIATDVLEATLRQLEVHGVDYHLGRHVEARYRYLAGTVEQRLEDLHNAFDMPDITAVWCLRGGYGCGQLLPGLDWGRLQAASPRPLIGFSDISVLLSAFHRHGLPAIHGPVATGLGLSPLSAPREQQERLASLASVSRLLAGIDHELPVQHLGGHKQRVEGALIGGNLTALACMAGTLGGLHAPAGSILVLEDVGEPYYRLERSLWQLLESIDARQLGAICLGSFTDCPRKEVAHSLERIFGEYAAAIEVPLYHHLPSGHGAQNRAWPYGKTAVLEGNRLRWGS
>1zl9A
MVSYKLTYFNGRGAGEVSRQIFAYAGQQYEDNRVTQEQWPALKETCAAPFGQLPFLEVDGKKLAQSHAIARFLAREFKLNGKTAWEEAQVNSLADQYKDYSSEARPYFYAVMGFGPGDVETLKKDIFLPAFEKFYGFLVNFLKASGSGFLVGDSLTWIDLAIAQHSADLIAKGGDFSKFPELKAHAEKIQAIPQIKKWIETRPVTPF
>1zlpA
MAPPNGTTNGETEVATQGSYTAVSTGRKTTMHRLIEEHGSVLMPGVQDALSAAVVEKTGFHAAFVSGYSVSAAMLGLPDFGLLTTTEVVEATRRITAAAPNLCVVVDGDTGGGGPLNVQRFIRELISAGAKGVFLEDQVWPKKCGHMRGKAVVPAEEHALKIAAAREAIGDSDFFLVARTDARAPHGLEEGIRRANLYKEAGADATFVEAPANVDELKEVSAKTKGLRIANMIEGGKTPLHTPEEFKEMGFHLIAHSLTAVYATARALVNIMKILKEKGTTRDDLDQMATFSEFNELISLESWYEMESKFKNFTPKAT
>1zm8A
MAHHHHHHMQVPPLTELSPSISVHLLLGNPSGATPTKLTPDNYLMVKNQYALSYNNSKGTANWVAWQLNSSWLGNAERQDNFRPDKTLPAGWVRVTPSMYSGSGYARGHIAPSADRTKTTEDNAATFLMTNMMPQTPDNNRNTWGNLEDYCRELVSQGKELYIVAGPNGSLGKPLKGKVTVPKSTWKIVVVLDSPGSGLEGITANTRVIAVNIPNDPELNNDWRAYKVSVDELESLTGYDFLSNVSPNIQTSIESKVDN
>1zmbA
MVKSFLMLGQSNMAGRGFINEVPMIYNERIQMLRNGRWQMMTEPINYDRPVSGISLAGSFADAWSQKNQEDIIGLIPCAEGGSSIDEWALDGVLFRHALTEAKFAMESSELTGILWHQGESDSLNGNYKVYYKKLLLIIEALRKELNVPDIPIIIGGLGDFLGKERFGKGCTEYNFINKELQKFAFEQDNCYFVTASGLTCNPDGIHIDAISQRKFGLRYFEAFFNRKHVLEPLINENELLNLNYARTHTKAEKIYIKSMDFALGKISYDEFTSELMKINNDLEHHHHHH
>1zmdA
ADQPIDADVTVIGSGPGGYVAAIKAAQLGFKTVCIEKNETLGGTCLNVGCIPSKALLNNSHYYHMAHGTDFASRGIEMSEVRLNLDKMMEQKSTAVKALTGGIAHLFKQNKVVHVNGYGKITGKNQVTATKADGGTQVIDTKNILIATGSEVTPFPGITIDEDTIVSSTGALSLKKVPEKMVVIGAGVIGVELGSVWQRLGADVTAVEFLGHVGGVGIDMEISKNFQRILQKQGFKFKLNTKVTGATKKSDGKIDVSIEAASGGKAEVITCDVLLVCIGRRPFTKNLGLEELGIELDPRGRIPVNTRFQTKIPNIYAIGDVVAGPMLAHKAEDEGIICVEGMAGGAVHIDYNCVPSVIYTHPEVAWVGKSEEQLKEEGIEYKVGKFPFAANSRAKTNADTDGMVKILGQKSTDRVLGAHILGPGAGEMVNEAALALEYGASCEDIARVCHAHPTLSEAFREANLAASFGKSINF
>1zmoA
MVIALVTHARHFAGPAAVEALTQDGYTVVCHDASFADAAERQRFESENPGTIALAEQKPERLVDATLQHGEAIDTIVSNDYIPRPMNRLPLEGTSEADIRQMFEALSIFPILLLQSAIAPLRAAGGASVIFITSSVGKKPLAYNPLYGPARAATVALVESAAKTLSRDGILLYAIGPNFFNNPTYFPTSDWENNPELRERVDRDVPLGRLGRPDEMGALITFLASRRAAPIVGQFFAFTGGYLP
>1zmtA
MSTAIVTNVKHFGGMGSALRLSEAGHTVACHDESFKQKDELEAFAETYPQLKPMSEQEPAELIEAVTSAYGQVDVLVSNDIFAPEFQPIDKYAVEDYRGAVEALQIRPFALVNAVASQMKKRKSGHIIFITSATPFGPWKELSTYTSARAGACTLANALSKELGEYNIPVFAIGPNYLHSEDSPYFYPTEPWKTNPEHVAHVKKVTALQRLGTQKELGELVAFLASGSCDYLTGQVFWLAGGFPMIERWPGMPE
>1zn6A
MCSHYQALKDQERMRKYFAAHPSAEVPADMWPRYMGAFIRRPLEWDSGDEAVPEREAATGRWGMIPPGTRPEKLAEASKKNTSNARSETAHQLWTFRNAWAKAQHCIIPADAIYEPDWRSGKAVPTRFTRADGAPLGIAGLWDRYRNAAGEWIDSYTMLTINADDDPLFRDYHQAGKEKRMVVILPDGAYGDWLTAPATDTRDFLLPYPADRLVAAAVKLEHHHHHH
>1zn8A
MADSELQLVEQRIRSFPDFPTPGVVFRDISPVLKDPASFRAAIGLLARHLKATHGGRIDYIAGLDSRGFLFGPSLAQELGLGCVLIRKRGKLPGPTLWASYSLEYGKAELEIQKDALEPGQRVVVVDDLLATGGTMNAACELLGRLQAEVLECVSLVELTSLKGREKLAPVPFFSLLQYE
>1znpA
MGTDMSAQAIIRELGLEPHPEGGFYHQTFRDKAGGERGHSTAIYYLLEKGVRSHWHRVTDAVEVWHYYAGAPIALHLSQDGREVQTFTLGPAILEGERPQVIVPANCWQSAESLGDFTLVGCTVSPGFAFSSFVMAEPGWSPGDAPLEHHHHHH
>1znwA
SVGEGPDTKPTARGQPAAVGRVVVLSGPSAVGKSTVVRCLRERIPNLHFSVSATTRAPRPGEVDGVDYHFIDPTRFQQLIDQGELLEWAEIHGGLHRSGTLAQPVRAAAATGVPVLIEVDLAGARAIKKTMPEAVTVFLAPPSWQDLQARLIGRGTETADVIQRRLDTARIELAAQGDFDKVVVNRRLESACAELVSLLVGTAPGSP
>1zodA
MSLNDDATFWRNARHHLVRYGGTFEPMIIERAKGSFVYDADGRAILDFTSGQMSAVLGHCHPEIVSVIGEYAGKLDHLFSEMLSRPVVDLATRLANITPPGLDRALLLSTGAESNEAAIRMAKLVTGKYEIVGFAQSWHGMTGAAASATYSAGRKGVGPAAVGSFAIPAPFTYRPRFERNGAYDYLAELDYAFDLIDRQSSGNLAAFIAEPILSSGGIIELPDGYMAALKRKCEARGMLLILDEAQTGVGRTGTMFACQRDGVTPDILTLSKTLGAGLPLAAIVTSAAIEERAHELGYLFYTTHVSDPLPAAVGLRVLDVVQRDGLVARANVMGDRLRRGLLDLMERFDCIGDVRGRGLLLGVEIVKDRRTKEPADGLGAKITRECMNLGLSMNIVQLPGMGGVFRIAPPLTVSEDEIDLGLSLLGQAIERAL
>1zofA
MVVTKLAPDFKAPAVLGNNEVDEHFELSKNLGKNGVILFFWPKDFTFVCPTEIIAFDKRVKDFHEKGFNVIGVSIDSEQVHFAWKNTPVEKGGIGQVSFPMVADITKSISRDYDVLFEEAIALRGAFLIDKNMKVRHAVINDLPLGRNADEMLRMVDALLHFEEHGEVCPAGWRKGDKGMKATHQGVAEYLKENSIKL
>1zoiA
MSYVTTKDGVQIFYKDWGPRDAPVIHFHHGWPLSADDWDAQLLFFLAHGYRVVAHDRRGHGRSSQVWDGHDMDHYADDVAAVVAHLGIQGAVHVGHSTGGGEVVRYMARHPEDKVAKAVLIAAVPPLMVQTPGNPGGLPKSVFDGFQAQVASNRAQFYRDVPAGPFYGYNRPGVEASEGIIGNWWRQGMIGSAKAHYDGIVAFSQTDFTEDLKGIQQPVLVMHGDDDQIVPYENSGVLSAKLLPNGALKTYKGYPHGMPTTHADVINADLLAFIRS
>1zorA
MEKVKVKNPIVELDGDEMARVMWKMIKEKLILPYLDIQLVYFDLGIKKRDETDDQITIEAAKAIKKYGVGVKCATITPDAERVKEYNLKKAWKSPNATIRAYLDGTVFRKPIMVKNVPPLVKRWKKPIIIGRHAYGDIYNAVEAKVEGPAEVELVVRNKENKTLLVHKFEGNGVVMAMHNLEKSIRSFAQSCINYAISEKVDIWFATKDTISKVYHAYFKDIFQEEVDKRKEELEKAGVNYRYMLIDDAAAQILRSEGGMLWACMNYEGDIMSDMIASGFGSLGLMTSVLVSPDGVYEFEAAHGTVRRHYYRYLKGEKTSTNPTASIFAWTGAIRKRGELDGTPEVCEFADKLEKAVINTIESGVITKDLQPFTEPPIDKYVTLEEFIDEVKKNLEKLL
>1zowA
MNVGIKGFGAYAPEKIIDNAYFEQFLDTSDEWISKMTGIKERHWADDDQDTSDLAYEASVKAIADAGIQPEDIDMIIVATATGDMPFPTVANMLQERLGTGKVASMDQLAACSGFMYSMITAKQYVQSGDYHNILVVGADKLSKITDLTDRSTAVLFGDGAGAVIIGEVSEGRGIISYEMGSDGTGGKHLYLDKDTGKLKMNGREVFKFAVRIMGDASTRVVEKANLTSDDIDLFIPHQANIRIMESARERLGISKDKMSVSVNKYGNTSAASIPLSIDQELKNGKLKDDDTIVLVGFGGGLTWGAMTIKWGK
>1zp2A
YWASSQLTQLFLSTDLESLEPTCLSKDTIYQWKVVQTFGDRLRLRQRVLATAIVLLRRYMLKKNEEKGFSLEALVATCIYLSCKVEECPVHIRTICNEANDLWSLKVKLSRSNISEIEFEIISVLDAFLIVHHPYTSLEQAFHDGIINQKQLEFAWSIVNDSYASSLCLMAHPHQLAYAALLISCCNDENTIPKLLDLIKSTDAFKVILCVQRIISIYYFEDIEAAALEHHHHHH
>1zp7A
MIRYPNGKTFQPKHSVSSQNSQKRAPSYSNRGMTLEDDLNETNKYYLTNQIAVIHKKPTPVQIVNVHYPKRSAAVIKEAYFKQSSTTDYNGIYKGRYIDFEAKETKNKTSFPLQNFHDHQIEHMKQVKAQDGICFVIISAFDQVYFLEADKLFYFWDRKEKNGRKSIRKDELEETAYPISLGYAPRIDYISIIEQLYFSPSSGAKG
>1zpuA
ETHTFNWTTGWDYRNVDGLKSRPVITCNGQFPWPDITVNKGDRVQIYLTNGMNNTNTSMHFHGLFQNGTASMDGVPFLTQCPIAPGSTMLYNFTVDYNVGTYWYHSHTDGQYEDGMKGLFIIKDDSFPYDYDEELSLSLSEWYHDLVTDLTKSFMSVYNPTGAEPIPQNLIVNNTMNLTWEVQPDTTYLLRIVNVGGFVSQYFWIEDHEMTVVEIDGITTEKNVTDMLYITVAQRYTVLVHTKNDTDKNFAIMQKFDDTMLDVIPSDLQLNATSYMVYNKTAALPTQNYVDSIDNFLDDFYLQPYEKEAIYGEPDHVITVDVVMDNLKNGVNYAFFNNITYTAPKVPTLMTVLSSGDQANNSEIYGSNTHTFILEKDEIVEIVLNNQDTGTHPFHLHGHAFQTIQRDRTYDDALGEVPHSFDPDNHPAFPEYPMRRDTLYVRPQSNFVIRFKADNPGVWFFHCHIEWHLLQGLGLVLVEDPFGIQDAHSQQLSENHLEVCQSCSVATEGNAAANTLDLTDLTGENVQHAFIPTG
>1zq7A
MLTETEGRAAVKLARKTIEIFLSKGKSPRPDASGVELSPVFEEYRGVFVTLTEGGLLRGCIGHPYPDSTLKEAILDSAISAATRDPRFPTVEQDEMKNILVEVTILTQPEKINASPKELPDKVEIGKHGLIVKQGYCQGLLLPQVAPENDMDSIDFLSHTCMKAGLSPDAWVKGAEVYCFEGQIFKEKEPDGEVIEEKFLEHHHHHH
>1zq9A
GSNTGIGQHILKNPLIINSIIDKAALRPTDVVLEVGPGTGNMTVKLLEKAKKVVACELDPRLVAELHKRVQGTPVASKLQVLVGDVLKTDLPFFDTCVANLPYQISSPFVFKLLLHRPFFRCAILMFQREFALRLVAKPGDKLYCRLSINTQLLARVDHLMKVGKNNFRPPPKVESSVVRIEPKNPPPPINFQEWDGLVRITFVRKNKTLSAAFKSSAVQQLLEKNYRIHCSVHNIIIPEDFSIADKIQQILTSTGFSDKRARSMDIDDFIRLLHGFNAEGIHFS
>1zrnA
MDYIKGIAFDLYGTLFDVHSVVGRCDEAFPGRGREISALWRQKQLEYTWLRSLMNRYVNFQQATEDALRFTCRHLGLDLDARTRSTLCDAYLRLAPFSEVPDSLRELKRRGLKLAILSNGSPQSIDAVVSHAGLRDGFDHLLSVDPVQVYKPDNRVYELAEQALGLDRSAILFVASNAWDATGARYFGFPTCWINRTGNVFEEMGQTPDWEVTSLRAVVELFETAAGKAEKG
>1zroA
GRQTSSNNEVLSNCREKRKGMKWDCKKKNDRSNYVCIPDRRIQLCIVNLAIIKTYTKETMKDHFIEASKKESQLLLKKNDNKYNSKFCNDLKNSFLDYGHLAMGNDMDFGGYSTKAENKIQEVFKGAHGEISEHKIKNFRKKWWNEFREKLWEAMLSEHKNNINNCKNIPQEELQITQWIKEWHGEFLLERDNRAKLPKSKCKNNALYEACEKECIDPCMKYRDWIIRSKFEWHTLSKEYETQKVPKENAENYLIKISENKNDAKVSLLLNNCDAEYSKYCDCKHTTTLVKSVLNGNDNTIKEKREHIDLDDFSKFGCDKNSVDTNTKVWECKKPYKLSTKDVCVPPRRQELCLGNIDRIYDKNLLMIKEHILAIAIYESRILKRKYKNKDDKEVCKIINKTFADIRDIIGGTDYWNDLSNRKLVGKINTNSNYVHRNKQNDKLFRDEWWKVIKKDVWNVISWVFKDKTVCKEDDIENIPQFFRWFSEWGDDYCQDKTKMIETLKVECKEKPCEDDNCKRKCNSYKEWISKKKEEYNKQAKQYQEYQKGNNYKMYSEFKSIKPEVYLKKYSEKCSNLNFEDEFKEELHSDYKNKCTMCPEVK
>1zs3A
MITKLMIDEKYAKELDKAEIDHHKPTAGAMLGHVLSNLFIENIRLTQAGIYAKSPVKCEYLREIAQREVEYFFKISDLLLDENEIVPSTTEEFLKYHKFITEDPKAKYWTDEDLLESFIVDFQAQNMFITRAIKLANKEEKFALAAGVVELYGYNLQVIRNLAGDLGKSVADFHDEDEDNDN
>1zs9A
MVVLSVPAEVTVILLDIEGTTTPIAFVKDILFPYIEENVKEYLQTHWEEEECQQDVSLLRKQAEEDAHLDGAVPIPAASGNGVDDLQQMIQAVVDNVCWQMSLDRKTTALKQLQGHMWRAAFTAGRMKAEFFADVVPAVRKWREAGMKVYIYSSGSVEAQKLLFGHSTEGDILELVDGHFDTKIGHKVESESYRKIADSIGCSTNNILFLTDVTREASAAEEADVHVAVVVRPGNAGLTDDEKTYYSLITSFSELYLPSST
>1zsoA
MAHHHHHHMKNTVVRIKAELENVKRLFCDDEYLWIFNIRDSTSSLTRDNIQFRKTDILEIPNSRGTANFMIKWTEYPKYSTINFVNTKNSCSYEEVNNNEWRDFASFECRGIELIDFFPSNNFIVEDTKGKLYYDVNLSDQNWCDYNEEHEMCVGIYNLEYEVN
>1zt2A
MGTFTLHQGQTNLIKSFFRNYYLNAELELPKDMELREFALQPFGSDTYVRHLSFSSSEELRDYLVNRNLPLHLFYSSARYQLPSARNMEEKAWMGSDLLFDIDADHLCKLRSIRFCPVCGNAVVSEKCERDNVETLEYVEMTSECIKRGLEQTRNLVEILEDDFGLKPKVYFSGNRGFHVQVDCYGNCALLDSDERKEIAEYVMGIGVPGYPGGSENAPGWVGRKNRGINGVTIDEQVTIDVKRLIRIPNSLHGKSGLIVKRVPNLDDFEFNETLSPFTGYTIFLPYITIETEVLGSIIKLNRGIPIKIKSSIGIYLHLRNLGEVKAYVR
>1zt2B
MALDVKKYPFIKSLDDELKKYGGGITLTDLLLNSTTLIDQAKDRIQKTKSGDELPHYVSYNEPVLVFYTTLLSLAILNDVKLIRRYAYAEAKQFRSLLHTENEENLLEISKLLDLKINRCDPIKFYLEKKRRIIQKEFCVHFIDYLKYTKDLKEDWKLSGQILHKGYVYLDKNQLIGLIAESIKSKIVEMIRPLNLKEIPEKLKSLIERRGI
>1ztcA
MGSDKIHHHHHHMELKILVTGGNVFVPGRLNAHFSTVVYLEHKDRRIIIDPGNLSSMDELEEKFSELGISPDDITDVLFTHVHLDHIFNSVLFENATFYVHEVYKTKNYLSFGTIVGRIYSKVISSWKNVVLLKGEESLFDEKVKVFHTPWHAREHLSFLLDTENAGRVLITGDITPNRLSYYDIIKGYGSVQVKNFLDRVGRIDLLVFPHDAPLKPEVKK
>1zthA
MKDLKKIESYLDKLRIKEKDGEERKIYAEVLDGRTLKTLYKLSAKGYITAMGGVISTGKEANVFYADGVFDGKPVAMAVKIYRIETSEFDKMDEYLYGDERFDMRRISPKEKVFIWTEKEFRNLERAKEAGVSVPQPYTYMKNVLLMEFIGEDELPAPTLVELGRELKELDVEGIFNDVVENVKRLYQEAELVHADLSEYNIMYIDKVYFIDMGQAVTLRHPMAESYLERDVRNIIRFFSKYGVKADFEEMLKEVKGE
>1zu4A
HHHHHPMEKAMLKSAFNFSKDIKKLSKKYKQADDEFFEELEDVLIQTDMGMKMVLKVSNLVRKKTKRDTSFENIKDALVESLYQAYTDNDWTNKKYRIDFKENRLNIFMLVGVNGTGKTTSLAKMANYYAELGYKVLIAAADTFRAGATQQLEEWIKTRLNNKVDLVKANKLNADPASVVFDAIKKAKEQNYDLLLIDTAGRLQNKTNLMAELEKMNKIIQQVEKSAPHEVLLVIDATTGQNGVIQAEEFSKVADVSGIILTKMDSTSKGGIGLAIKELLNIPIKMIGVGEKVDDLLAFDIDQYIVHLSSGFMQGDEVEK
>1zud1
MNDRDFMRYSRQILLDDIALDGQQKLLDSQVLIIGLGGLGTPAALYLAGAGVGTLVLADDDDVHLSNLQRQILFTTEDIDRPKSQVSQQRLTQLNPDIQLTALQQRLTGEALKDAVARADVVLDCTDNMATRQEINAACVALNTPLITASAVGFGGQLMVLTPPWEQGCYRCLWPDNQEPERNCRTAGVVGPVVGVMGTLQALEAIKLLSGIETPAGELRLFDGKSSQWRSLALRRASGCPVCGGSNADPV
>1zuhA
HHHHHHMQHLVLIGFMGSGKSSLAQELGLALKLEVLDTDMIISERVGLSVREIFEELGEDNFRMFEKNLIDELKTLKTPHVISTGGGIVMHENLKGLGTTFYLKMDFETLIKRLNQKEREKRPLLNNLTQAKELFEKRQALYEKNASFIIDARGGLNNSLKQVLQFIA
>1zujA
MIELSIDEKYEAEVKKSEIDHHKPTAGAMLSHVLSNIFYEKISLMQAGLYAKSANYRIKFREIALKEDEWFYLISEQLLDENELVPTTLDEFVSNHKFIENDPKAKYWTDEALIENFINDFQNQNLFIGRAIKLAQKEEKFSLELAIRKLYGYNLSIIPYFAGELGKTIGEFIEEEDED
>1zunA
MGSSHHHHHHSSGLVPRGSHMVDKLTHLKQLEAESIHIIREVAAEFDNPVMLYSIGKDSAVMLHLARKAFFPGKLPFPVMHVDTRWKFQEMYRFRDQMVEEMGLDLITHINPDGVAQGINPFTHGSAKHTDIMKTEGLKQALDKHGFDAAFGGARRDEEKSRAKERVYSFRDSKHRWDPKNQRPELWNVYNGNVNKGESIRVFPLSNWTELDIWQYIYLEGIPIVPLYFAAERDVIEKNGTLIMIDDERILEHLTDEEKSRIVKKKVRFRTLGCYPLTGAVESEATSLTDIIQEMLLTRTSERQGRVIDHDGAGSMEEKKRQGYF
>1zunB
MSHQSDLISEDILAYLGQHERKEMLRFLTCGNVDDGKSTLIGRLLHDSKMIYEDHLEAITRDSKKSGTTGDDVDLALLVDGLQAEREQGITIDVAYRYFSTAKRKFIIADTPGHEQYTRNMATGASTCDLAIILVDARYGVQTQTRRHSYIASLLGIKHIVVAINKMDLNGFDERVFESIKADYLKFAEGIAFKPTTMAFVPMSALKGDNVVNKSERSPWYAGQSLMEILETVEIASDRNYTDLRFPVQYVNRPNLNFRGFAGTLASGIVHKGDEIVVLPSGKSSRVKSIVTFEGELEQAGPGQAVTLTMEDEIDISRGDLLVHADNVPQVSDAFDAMLVWMAEEPMLPGKKYDIKRATSYVPGSIASITHRVDVNTLEEGPASSLQLNEIGRVKVSLDAPIALDGYSSNRTTGAFIVIDRLTNGTVAAGMIIA
>1zuoA
MGSSHHHHHHSSGLVPRGSGAVSGSVQASDRLMKELRDIYRSQSYKTGIYSVELINDSLYDWHVKLQKVDPDSPLHSDLQILKEKEGIEYILLNFSFKDNFPFDPPFVRVVLPVLSGGYVLGGGALCMELLTKQGWSSAYSIESVIMQINATLVKGKARVQFGANKNQYNLARAQQSYNSIVQIHE
>1zupA
MGSDKIHHHHHHMQVRIERAERIESELEEHVGDQTFVEESRFLEEDEQREGEILDQIIFVDGKRRSFVRITTDEGITGIFAELCVGAVIWDREGGTKTLFSPDKPPVKERVLGFSQSFQEEGYEEVGGILFKVVKEGKDAMQSIDLYMRSLEIEEVRKHMDKNILIVKDGPAARELPFEENVGPIGLVKNIGVTELSKEDFKKLRFLKKGKRSKMFVSSRETPLKKVGAYVKLIDGEGIRGLVRLETYVKDDNQIPYIRKVFDDLAKTLPHLTADLPIPRLPENILPIQFLEENLSYYLTDKNYMNTRLFAYIGR
>1zuwA
MLEQPIGVIDSGVGGLTVAKEIMRQLPKENIIYVGDTKRCPYGPRPEEEVLQYTWELTNYLLENHHIKMLVIACNTATAIALDDIQRSVGIPVVGVIQPGARAAIKVTDNQHIGVIGTENTIKSNAYEEALLALNPDLKVENLACPLLVPFVESGKFLDQTADEIVKTSLYPLKDTSIDSLILGCTHYPILKEAIQRYMGEHVNIISSGDETAREVSTILSYKGLLNQSPIAPDHQFLTTGARDQFAKIADDWFGHEVGHVECISLQEPIKR
>1zvdA
KRDLVQKLKILRQELSQQQPQAGHCRIEVSREEIFEESYRQVMKMRPKDLWKRLMIKFRGEEGLDYGGVAREWLYLLSHEMLNPYYGLFQYSRDDIYTLQINPDSAVNPEHLSYFHFVGRIMGMAVFHGHYIDGGFTLPFYKQLLGKSITLDDMELVDPDLHNSLVWILENDITGVLDHTFCVEHNAYGEIIQHELKPNGKSIPVNEENKKEYVRLYVNWRFLRGIEAQFLALQKGFNEVIPQHLLKTFDEKELELIICGLGKIDVNDWKVNTRLKHCTPDSNIVKWFWKAVEFFDEERRARLLQFVTGSSRVPLQGFKALQGAAGPRLFTIHQIDACTNNLPKAHTCFNRIDIPPYESYEKLYEKLLTAIEETCGFAVE
>1zvfA
AMFNTTPINIDKWLKENEGLLKPPVNNYCLHKGGFTVMIVGGPNERTDYHINPTPEWFYQKKGSMLLKVVDETDAEPKFIDIIINEGDSYLLPGNVPHSPVRFADTVGIVVEQDRPGGENDKIRWYCSHCRQVVHESELQMLDLGTQVKEAILDFENDVEKRTCFHCKTLNYARPQ
>1zvtA
SEPVTIVLSQMGWVRSAKGHDIDAPGLNYKAGDSFKAAVKGKSNQPVVFVDSTGRSYAIDPITLPSARGQGEPLTGKLTLPPGATVDHMLMESDDQKLLMASDAGYGFVCTFNDLVARNRAGKALITLPENAHVMPPVVIEDASDMLLAITQAGRMLMFPVSDLPQLSKGKGNKIINIPSAEAARGEDGLAQLYVLPPQSTLTIHVGKRKIKLRPEELQKVTGERGRRGTLMRGLQRIDRVEIDSPRRASSGDSEE
>1zwxA
MQASDEYPGNFKITSHNVYLFSRNIYPNWGQMHRADLIAQADYMKNNDVVILNEAFDTSASHRLLNNLREMYPHQTPVIGRSKHGWDKTEGNYSNFALEDGGVAVVSQWPIVEKSQHIFQRGGGADRLSNKGFAYVKIMKNGKPYHIIGTHTQADDSLISKDTSRAIRAEQMQEIQTFIAKKNIPKDEIIFIGGDLNVNYGTDEYHDMLKLLNVSSPANFNGQMATWDPTTNSMLKESYPKAAPEYLDYIFVENGHARPHSWHNKVLHTKSPQWSVKSWFKTYTYQDFSDHYPVVGFTDNN
>1zx4A
DVQTALQHSIREIGLRLMRMKNDGMSQKDIAAKEGLSQAKVTRALQAASAPEELVALFPVQSELTFSDYKTLCAVGDEMGNKNLEFDQLIQNISPEINDILSINEMAEDEVKNKILRLITKEASLLTDKGSKDKSVVTELWKFEDKDRFARKRVKGRAFSYEFNRLSKELQEELDRMIGHILRKSLDKKPKP
>1zxmA
SVERIYQKKTQLEHILLRPDTYIGSVELVTQQMWVYDEDVGINYREVTFVPGLYKIFDEILVNAADNKQRDPKMSCIRVTIDPENNLISIWNNGKGIPVVEHKVEKMYVPALIFGQLLTSSNYDDDEKKVTGGRNGYGAKLCNIFSTKFTVETASREYKKMFKQTWMDNMGRAGEMELKPFNGEDYTCITFQPDLSKFKMQSLDKDIVALMVRRAYDIAGSTKDVKVFLNGNKLPVKGFRSYVDMYLKDKLDETGNSLKVIHEQVNHRWEVCLTMSEKGFQQISFVNSIATSKGGRHVDYVADQIVTKLVDVVKKKNKGGVAVKAHQVKNHMWIFVNALIENPTFDSQTKENMTLQPKSFGSTCQLSEKFIKAAIGCGIVESILNWVKFKAQVQLNKKCS
>1zxoA
MILIADSGSTKTDWCVVLNGAVIKRLGTKGINPFFQSEEEIQQKLTASLLPQLPEGKFNAVYFYGAGCTPEKAPVLRRAIADSLPVIGNIKANSDMLAAAHGLCGQKAGIACILGTGSNSCFYNGKEIVSNISPLGFILGDEGSGAVLGKLLVGDILKNQLPATLKEEFLKQFDLTPPEIIDRVYRQPFPNRFLASLSPFIAQHLEEPAIRQLVMNSFIAFFRRNVMQYDYKQYPVHFIGSIAYCYKEILQDAARQTGIQIGKILQSPMEGLIQYHSQLSFHPLEHHHHHH
>1zxqA
KVFEVHVRPKKLAVEPKGSLEVNCSTTCNQPEVGGLETSLNKILLDEQAQWKHYLVSNISHDTVLQCHFTCSGKQESMNSNVSVYQPPRQVILTLQPTLVAVGKSFTIECRVPTVEPLDSLTLFLFRGNETLHYETFGKAAPAPQEATATFNSTADREDGHRNFSCLAVLDLMSRGGNIFHKHSAPKMLEIY
>1zy7A
LHLDQTPSRQPIPSEGLQLHLPQVLADAVSRLVLGKFGDLTDNFSSPHARRKVLAGVVMTTGTDVKDAKVISVSTGTKCINGEYMSDRGLALNDCHAEIISRRSLLRFLYTQLELYLNNKDDQKRSIFQKSERGGFRLKENVQFHLYISTSPCGDARIFSPHEPILEEPADRHPNRKARGQLRTKIESGEGTIPVRSNASIQTWDGVLQGERLLTMSCSDKIARWNVVGIQGSLLSIFVEPIYFSSIILGSLYHGDHLSRAMYQRISNIEDLPPLYTLNKPLLSGISNAEARQPGKAPNFSVNWTVGDSAIEVINATTGKDELGRASRLCKHALYCRWMRVHGKVPSHLLRSKITKPNVYHESKLAAKEYQAAKARLFTAFIKAGLGAWVEKPTEQDQFSLTP
>1zy9A
MGSDKIHHHHHHMEIFGKTFREGRFVLKEKNFTVEFAVEKIHLGWKISGRVKGSPGRLEVLRTKAPEKVLVNNWQSWGPCRVVDAFSFKPPEIDPNWRYTASVVPDVLERNLQSDYFVAEEGKVYGFLSSKIAHPFFAVEDGELVAYLEYFDVEFDDFVPLEPLVVLEDPNTPLLLEKYAELVGMENNARVPKHTPTGWCSWYHYFLDLTWEETLKNLKLAKNFPFEVFQIDDAYEKDIGDWLVTRGDFPSVEEMAKVIAENGFIPGIWTAPFSVSETSDVFNEHPDWVVKENGEPKMAYRNWNKKIYALDLSKDEVLNWLFDLFSSLRKMGYRYFKIDFLFAGAVPGERKKNITPIQAFRKGIETIRKAVGEDSFILGCGSPLLPAVGCVDGMRIGPDTAPFWGEHIEDNGAPAARWALRNAITRYFMHDRFWLNDPDCLILREEKTDLTQKEKELYSYTCGVLDNMIIESDDLSLVRDHGKKVLKETLELLGGRPRVQNIMSEDLRYEIVSSGTLSGNVKIVVDLNSREYHLEKEGKSSLKKRVVKREDGRNFYFYEEGERE
>1zybA
MGSDKIHHHHHHMETMFDTLLQLPLFQGLCHEDFTSILDKVKLHFIKHKAGETIIKSGNPCTQLCFLLKGEISIVTNAKENIYTVIEQIEAPYLIEPQSLFGMNTNYASSYVAHTEVHTVCISKAFVLSDLFRYDIFRLNYMNIVSNRAQNLYSRLWDEPTLDLKSKIIRFFLSHCEKPQGEKTFKVKMDDLARCLDDTRLNISKTLNELQDNGLIELHRKEILIPDAQKLL
>1zylA
MNNSAFTFQTLHPDTIMDALFEHGIRVDSGLTPLNSYENRVYQFQDEDRRRFVVKFYRPERWTADQILEEHQFALQLVNDEVPVAAPVAFNGQTLLNHQGFYFAVFPSVGGRQFEADNIDQMEAVGRYLGRMHQTGRKQLFIHRPTIGLNEYLIEPRKLFEDATLIPSGLKAAFLKATDELIAAVTAHWREDFTVLRLHGDCHAGNILWRDGPMFVDLDDARNGPAVQDLWMLLNGDKAEQRMQLETIIEAYEEFSEFDTAEIGLIEPLRAMRLVYYLAWLMRRWADPAFPKNFPWLTGEDYWLRQTATFIEQAKVLQEPPLQLTPMY
>1zymA
MISGILASPGIAFGKALLLKEDEIVIDRKKISADQVDQEVERFLSGRAKASAQLETIKTKAGETFGEEKEAIFEGHIMLLEDEELEQEIIALIKDKHMTADAAAHEVIEGQASALEELDDEYLKERAADVRDIGKRLLRNILGLKIIDLSAIQDEVILVAADLTPSETAQLNLKKVLGFITDAGGRTSHTSIMARSLELPAIVGTGSVTSQVKNDDYLILDAVNNQVYVNPTNEVIDKMRAVQEQVASEKAELAKLKD
>1zyoA
VLGSFYSPVKAGDEPASLVAIKSGPTTIGFGCRTKIDGEDCLLTAHHVWCNSMRPTGLAKAGKQVSVEDWEISMSSSDKMLDFAIVRVPTHVWSKLGVKSTPLVCPSSKDVITCYGGSSSDCLMSGVGSSSTSEFTWKLTHTCPTAAGWSGTPLYSSRGVVGMHVGFEEIGKLNRGVNMFYVANYLLRSNE
>1zz1A
MAIGYVWNTLYGWVDTGTGSLAAANLTARMQPISHHLAHPDTKRRFHELVCASGQIEHLTPIAAVAATDADILRAHSAAHLENMKRVSNLPTGGDTGDGITMMGNGGLEIARLSAGGAVELTRRVATGELSAGYALVNPPGHHAPHNAAMGFCIFNNTSVAAGYARAVLGMERVAILDWDVHHGNGTQDIWWNDPSVLTISLHQHLCFPPDSGYSTERGAGNGHGYNINVPLPPGSGNAAYLHAMDQVVLPALRAYRPQLIIVGSGFDASMLDPLARMMVTADGFRQMARRTIDCAADICDGRIVFVQEGGYSPHYLPFCGLAVIEELTGVRSLPDPYHEFLAGMGGNTLLDAERAAIEEIVPLLADIR
>1zzmA
MICRFIDTHCHFDFPPFSGDEEASLQRAAQAGVGKIIVPATEAENFARVLALAENYQPLYAALGLHPGMLEKHSDVSLEQLQQALERRPAKVVAVGEIGLDLFGDDPQFERQQWLLDEQLKLAKRYDLPVILHSRRTHDKLAMHLKRHDLPRTGVVHGFSGSLQQAERFVQLGYKIGVGGTITYPRASKTRDVIAKLPLASLLLETDAPDMPLNGFQGQPNRPEQAARVFAVLCELRREPADEIAQALLNNTYTLFNVP
>1zzwA
MAELTPILPFLFLGNEQDAQDLDTMQRLNIGYVINVTTHLPLYHYEKGLFNYKRLPATDSNKQNLRQYFEEAFEFIEEAHQCGKGLLIHCQAGVSRSATIVIAYLMKHTRMTMTDAYKFVKGKRPIISPNLNFMGQLLEFEEDLNNGVT
>2a0jA
MSLIGEILPLSHIVLDMEVGSKKRLFEEAGLLLERESSLSHADVFECLFAREKLGSTGLGQGVAIPHGRHAGVKQATGAFIRTREPVGFDAPDGKPVSLIFILLVPENATGEHLEVLSKLAGKFSQKSIRESLMTVSSAEEVRAILTEE
>2a0uA
MAHHHHHHMMSKPHHATLESIKYTPGSLRLLDQRKLPLETVFDDVLTVEDIWSAIKEMRVRGAPAIAVSAALGIAVATQRKAANGELKSGREVQTFLLTSCDFVMTSRPTAVNLFNCLRDLKAQVDKLDPTKAAAEVAQAFVELAEAVYTNDVAFNEGIMRHGAAHILAAAKAEGRDKVSILTICNTGALATSRYGTALGVVRQLFYDGKLERVYACETRPWNQGARLTVYECVQEDIPCTLICDGAASSLMLNRKIDAVVVGADRICQNGDTANKIGTYNLAVSAKFHGVKLYVAAPTTTLDVKTASGNHVEIEEREPTEITTNLVTKQRVVADGPHLSIWNPVFDITPSELITGGIITEKGVQAPAASAPYYDIASIIAQA
>2a11A
GAMIRSRQPLLDALGVDLPDELLSLALTHRSYAYENGGLPTNERLEFLGDAVLGLTITDALFHRHPDRSEGDLAKLRASVVNTQALADVARRLCAEGLGVHVLLGRGEANTGGADKSSILADGMESLLGAIYLQHGMEKAREVILRLFGPLLDAAPTLGAGLDWKTSLQELTAARGLGAPSYLVTSTGPDHDKEFTAVVVVMDSEYGSGVGRSKKEAEQKAAAAAWKALEVLDNAMPGKTSA
>2a19A
GSSHCRFYENKYPEIDDIVMVNVQQIAEMGAYVKLLEYDNIEGMILLSELSRRRIRSIQKLIRVGKNDVAVVLRVDKEKGYIDLSKRRVSSEDIIKCEEKYQKSKTVHSILRYCAEKFQIPLEELYKTIAWPLSRKFGHAYEAFKLSIIDETVWEGIEPPSKDVLDELKNYISKR
>2a1fA
MSLSQPIYKRILLKLSGEALQGEDGLGIDPAILDRMAVEIKELVEMGVEVSVVLGGGNLFRGAKLAKAGMNRVVGDHMGMLATVMNGLAMRDSLFRADVNAKLMSAFQLNGICDTYNWSEAIKMLREKRVVIFSAGTGNPFFTTDSTACLRGIEIEADVVLKATKVDGVYDCDPAKNPDAKLYKNLSYAEVIDKELKVMDLSAFTLARDHGMPIRVFNMGKPGALRQVVTGTEEGTTICEGHHHHHH
>2a1hA
ASSSFKAADLQLEMTQKPHKKPGPGEPLVFGKTFTDHMLMVEWNDKGWGQPRIQPFQNLTLHPASSSLHYSLQLFEGMKAFKGKDQQVRLFRPWLNMDRMLRSAMRLCLPSFDKLELLECIRRLIEVDKDWVPDAAGTSLYVRPVLIGNEPSLGVSQPRRALLFVILCPVGAYFPGGSVTPVSLLADPAFIRAWVGGVGNYKLGGNYGPTVLVQQEALKRGCEQVLWLYGPDHQLTEVGTMNIFVYWTHEDGVLELVTPPLNGVILPGVVRQSLLDMAQTWGEFRVVERTITMKQLLRALEEGRVREVFGSGTACQVCPVHRILYKDRNLHIPTMENGPELILRFQKELKEIQYGIRAHEWMFPV
>2a1iA
MGSSHHHHHHSQDPAKSNSIIVSPRQRGNPVLKFVRNVPWEFGDVIPDYVLGQSTCALFLSLRYHNLHPDYIHGRLQSLGKNFALRVLLVQVDVKDPQQALKELAKMCILADCTLILAWSPEEAGRYLETYKAYEQKPADLLMEKL
>2a1kA
KGFSSEDKGEWKLKLDASGNGQAVIRFLPAKTDDALPFAILVNHGFKKNGKWYIETCSSTHGDYDSCPVCQYISKNDLYNTNKTEYSQLKRKTSYWANILVVKDPQAPDNEGKVFKYRFGKKIWDKINAMIAVDTEMGETPVDVTCPWEGANFVLKVKQVSGFSNYDESKFLNQSAIPNIDDESFQKELFEQMVDLSEMTSKDKFKSFEELNTKFNQVLGTAALGGAAAAAAS
>2a1rA
MEIIRSNFKSNLHKVYQAIEEADFFAIDGEFSGISDGPSVSALTNGFDTPEERYQKLKKHSMDFLLFQFGLCTFKYDYTDSKYITKSFNFYVFPKPFNRSSPDVKFVCQSSSIDFLASQGFDFNKVFRNGIPYLNQEEERQLREQYDEKRSQANGAGALSYVSPNTSKCPVTIPEDQKKFIDQVVEKIEDLLQSEENKNLDLEPCTGFQRKLIYQTLSWKYPKGIHVETLETEKKERYIVISKVDEEERKRREQQKHAKEQEELNDAVGFSRVIHAIANSGKLVIGHNMLLDVMHTVHQFYCPLPADLSEFKEMTTCVFPRLLDTKLMASTQPFKDIINNTSLAELEKRLKETPFNPPKVESAEGFPSYDTASEQLHEAGYDAYITGLCFISMANYLGSFLSPPKIHVSARSKLIEPFFNKLFLMRVMDI
>2a1vA
MSLQTPMQTVDDLRSVCDELPHSLETFPFDDETLVFKVGYLSKSRMYALTDITQDPLRLSLKVDPERGEELRQAHPQSIAPGYHLNKKHWVTVTLDGTVPAELLGELLRGSYLLVTKKGFTKAERKELGLPDSLEGGSHHHHHH
>2a1xA
SGTISSASFHPQQFQYTLDNNVLTLEQRKFYEENGFLVIKNLVPDADIQRFRNEFEKICRKEVKPLGLTVMRDVTISKSEYAPSEKMITKVQDFQEDKELFRYCTLPEILKYVECFTGPNIMAMHTMLINKPPDSGKKTSRHPLHQDLHYFPFRPSDLIVCAWTAMEHISRNNGCLVVLPGTHKGSLKPHDYPKWEGGVNKMFHGIQDYEENKARVHLVMEKGDTVFFHPLLIHGSGQNKTQGFRKAISCHFASADCHYIDVKGTSQENIEKEVVGIAHKFFGAENSVNLKDIWMFRARLVKGERTNL
>2a22A
MGSSHHHHHHSSGLVPRGSSSTDFGDLVLLIGDLKIPYGAKELPSNFRELLATDKINYVLCTGNVCSQEYVEMLKNITKNVYIVSGDLDSAIFNPDPESNGVFPEYVVVQIGEFKIGLMHGNQVLPWDDPGSLEQWQRRLDCDILVTGHTHKLRVFEKNGKLFLNPGTATGAFSALTPDAPPSFMLMALQGNKVVLYVYDLRDGKTNVAMSEFSK
>2a2cA
MGSSHHHHHHSSENLYFQGHMATESPATRRVQVAEHPRLLKLKEMFNSKFGSIPKFYVRAPGRVNIIGEHIDYCGYSVLPMAVEQDVLIAVEPVKTYALQLANTNPLYPDFSTSANNIQIDKTKPLWHNYFLCGLKGIQEHFGLSNLTGMNCLVDGNIPPSSGLSSSSALVCCAGLVTLTVLGRNLSKVELAEICAKSERYIGTEGGGMDQSISFLAEEGTAKLIEFSPLRATDVKLPSGAVFVIANSCVEMNKAATSHFNIRVMECRLAAKLLAKYKSLQWDKVLRLEEVQAKLGISLEEMLLVTEDALHPEPYNPEEICRCLGISLEELRTQILSPNTQDVLIFKLYQRAKHVYSEAARVLQFKKICEEAPENMVQLLGELMNQSHMSCRDMYECSCPELDQLVDICRKFGAQGSRLTGAGWGGCTVSMVPADKLPSFLANVHKAYYQRSDGSLAPEKQSLFATKPGGGALVLLEA
>2a2fX
MVNILWELLHNMRDHYNEVLLQRWVHVFREILDKEQFLPMVVQNTEEYECIIERFPFHSEQLENAPFPKKFPFSRMVPEVYHQAKEFMYACMKFAEELTLSPNEVAAMVRKAANLLLTRSFSGCLSVVFRQPSITLTQLIQIIIDTQYLEKAGPFLDEFVCHMTNTERSVSQTPSAMFHVARQDAEKQVGLRICSKIDEFFELSAYDWLLVEPPGIASAFITDMISYLKSTFDSFAFKLPHIAQAACRRTFEHIAEKIYSIMYDEDVKQISTGALTQINLDLMQCEFFAASEPVPGLKEGELSKYFLRNRQLLDLLILEHHHHHH
>2a2jA
MGSSHHHHHHSSGLVPRGSHMDDDAQMVAIDKDQLARMRGEYGPEKDGCGDLDFDWLDDGWLTLLRRWLNDAQRAGVSEPNAMVLATVADGKPVTRSVLCKILDESGVAFFTSYTSAKGEQLAVTPYASATFPWYQLGRQAHVQGPVSKVSTEEIFTYWSMRPRGAQLGAWASQQSRPVGSRAQLDNQLAEVTRRFADQDQIPVPPGWGGYRIAPEIVEFWQGRENRMHNRIRVANGRLERLQPGS
>2a2lA
SLMNKSQQVQTITLAAAQQMAAAVEKKATEINVAVVFSVVDRGGNTLLIQRMDEAFVSSCDISLNKAWSACSLKQGTHEITSAVQPGQSLYGLQLTNQQRIIIFGGGLPVIFNEQVIGAVGVSGGTVEQDQLLAQCALDCFSALE
>2a2nA
GSPSKEEVMAATQAEGPKRVSDSAIIHTSMGDIHTKLFPVECPKTVENFCVHSRNGYYNGHTFHRIIKGFMIQTGDPTGTGMGGESIWGGEFEDEFHSTLRHDRPYTLSMANAGSNTNGSQFFITVVPTPWLDNKHTVFGRVTKGMEVVQRISNVKVNPKTDKPYEDVSIINITVK
>2a2rA
MPPYTVVYFPVRGRCAALRMLLADQGQSWKEEVVTVETWQEGSLKASCLYGQLPKFQDGDLTLYQSNTILRHLGRTLGLYGKDQQEAALVDMVNDGVEDLRCKYISLIYTNYEAGKDDYVKALPGQLKPFETLLSQNQGGKTFIVGDQISFADYNLLDLLLIHEVLAPGCLDAFPLLSAYVGRLSARPKLKAFLASPEYVNLPINGNGKQ
>2a35A
MHSTPKRVLLAGATGLTGEHLLDRILSEPTLAKVIAPARKALAEHPRLDNPVGPLAELLPQLDGSIDTAFCCLGTTIKEAGSEEAFRAVDFDLPLAVGKRALEMGARHYLVVSALGADAKSSIFYNRVKGELEQALQEQGWPQLTIARPSLLFGPREEFRLAEILAAPIARILPGKYHGIEACDLARALWRLALEEGKGVRFVESDELRKLGKGS
>2a3lA
MSPKSPVASASAFESVEESDDDDNLTNSEGLDASYLQANGDNEMPADANEEQISMAASSMIRSHSVSGDLHGVQPDPIAADILRKEPEQETFVRLNVPLEVPTSDEVEAYKCLQECLELRKRYVFQETVAPWEKEVISDPSTPKPNTEPFAHYPQGKSDHCFEMQDGVVHVFANKDAKEDLFPVADATAFFTDLHHVLKVIAAGNIRTLCHRRLVLLEQKFNLHLMLNADKEFLAQKSAPHRDFYNVRKVDTHVHHSACMNQKHLLRFIKSKLRKEPDEVVIFRDGTYLTLREVFESLDLTGYDLNVDLLDVHADKSTFHRFDKFNLKYNPCGQSRLREIFLKQDNLIQGRFLGEITKQVFSDLEASKYQMAEYRISIYGRKMSEWDQLASWIVNNDLYSENVVWLIQLPRLYNIYKDMGIVTSFQNILDNIFIPLFEATVDPDSHPQLHVFLKQVVGFDLVDDESKPERRPTKHMPTPAQWTNAFNPAFSYYVYYCYANLYVLNKLRESKGMTTITLRPHSGEAGDIDHLAATFLTCHSIAHGINLRKSPVLQYLYYLAQIGLAMSPLSNNSLFLDYHRNPFPVFFLRGLNVSLSTDDPLQIHLTKEPLVEEYSIAASVWKLSACDLCEIARNSVYQSGFSHALKSHWIGKDYYKRGPDGNDIHKTNVPHIRVEFRDTIWKEEMQQVYLGKAVISDEVVP
>2a3nA
MGSDKIHHHHHHMNNQEKNMLGFNQDEYLTSAREIIAARQKAEQVADEIYQAGFSSLFFASVGGSLAPMMAINEFAKELTTLPVYVEQAAELIHKGNKRLNKDSVVITLSKSGDTKESVAIAEWCKAQGIRVVAITKNADSPLAQAATWHIPMRHKNGVEYEYMLLYWLFFRVLSRNNEFASYDRFASQLEILPANLLKAKQKFDPQADAIASRYHNSDYMMWVGGAEMWGEVYLFSMCILEEMQWKRTRPVSSAEFFHGALELLEKDVPLILVKGEGKCRALDERVERFASKITDNLVVIDPKAYALDGIDDEFRWIMAPCVVSTLLVDRLAAHFEKYTGHSLDIRRYYRQFDY
>2a3vA
MGSQFLLSVREFMQTRYYAKKTIEAYLHWITRYIHFHNKKHPSLMGDKEVEEFLTYLAVQGKVATKTQSLALNSLSFLYKEILKTPLSLEIRFQRSQLERKLPVVLTRDEIRRLLEIVDPKHQLPIKLLYGSGLRLMECMRLRVQDIDFDYGAIRIWQGKGGKNRTVTLAKELYPHLKEQIALAKRYYDRDLHQKNYGGVWLPTALKEKYPNAPYEFRWHYLFPSFQLSLDPESDVMRRHHMNETVLQKAVRRSAQEAGIEKTVTCHTLRHSFATHLLEVGADIRTVQEQLGHTDVKTTQIYTHVLDRGASGVLSPLSRL
>2a4aA
MGSSHHHHHHSSGLVPRGSMANYTEKFAAWSVICLTDHTFLDENGTEDDIRELCNESVKTCPFAAAVCVYPKFVKFINEKIKQEINPFKPKIACVINFPYGTDSMEKVLNDTEKALDDGADEIDLVINYKKIIENTDEGLKEATKLTQSVKKLLTNKILKVIIEVGELKTEDLIIKTTLAVLNGNADFIKTSTGKVQINATPSSVEYIIKAIKEYIKNNPEKNNKIGLKVSGGISDLNTASHYILLARRFLSSLACHPDNFRIGSSSLVIKLRKVISQCPL
>2a4dA
MGSSHHHHHHSSGLVPRGSTGVKVPRNFRLLEELEEGQKGVGDGTVSWGLEDDEDMTLTRWTGMIIGPPRTIYENRIYSLKIECGPKYPEAPPFVRFVTKINMNGVNSSNGVVDPRAISVLAKWQNSYSIKVVLQELRRLMMSKENMKLPQPPEGQCYSN
>2a4kA
MGRLSGKTILVTGAASGIGRAALDLFAREGASLVAVDREERLLAEAVAALEAEAIAVVADVSDPKAVEAVFAEALEEFGRLHGVAHFAGVAHSALSWNLPLEAWEKVLRVNLTGSFLVARKAGEVLEEGGSLVLTGSVAGLGAFGLAHYAAGKLGVVGLARTLALELARKGVRVNVLLPGLIQTPMTAGLPPWAWEQEVGASPLGRAGRPEEVAQAALFLLSEESAYITGQALYVDGGRSIVGPPGLPPGFGPKGGERHAHVL
>2a4vA
SSDVNELEIGDPIPDLSLLNEDNDSISLKKITENNRVVVFFVYPRASTPGSTRQASGFRDNYQELKEYAAVFGLSADSVTSQKKFQSKQNLPYHLLSDPKREFIGLLGAKKTPLSGSIRSHFIFVDGKLKFKRVKISPEVSVNDAKKEVLEVAEKFKEE
>2a5hA
MINRRYELFKDVSDADWNDWRWQVRNRIETVEELKKYIPLTKEEEEGVAQCVKSLRMAITPYYLSLIDPNDPNDPVRKQAIPTALELNKAAADLEDPLHEDTDSPVPGLTHRYPDRVLLLITDMCSMYCRHCTRRRFAGQSDDSMPMERIDKAIDYIRNTPQVRDVLLSGGDALLVSDETLEYIIAKLREIPHVEIVRIGSRTPVVLPQRITPELVNMLKKYHPVWLNTHFNHPNEITEESTRACQLLADAGVPLGNQSVLLRGVNDCVHVMKELVNKLVKIRVRPYYIYQCDLSLGLEHFRTPVSKGIEIIEGLRGHTSGYCVPTFVVDAPGGGGKTPVMPNYVISQSHDKVILRNFEGVITTYSEPINYTPGCNCDVCTGKKKVHKVGVAGLLNGEGMALEPVGLERNKRHVQE
>2a5jA
MGSSHHHHHHSSGLVPRGSYLFKYIIIGDTGVGKSCLLLQFTDKRFQPVHDLTIGVEFGARMVNIDGKQIKLQIWDTAGQESFRSITRSYYRGAAGALLVYDITRRETFNHLTSWLEDARQHSSSNMVIMLIGNKSDLESRRDVKREEGEAFAREHGLIFMETSAKTACNVEEAFINTAKEIYRKIQQGLF
>2a5lA
GSMSSPYILVLYYSRHGATAEMARQIARGVEQGGFEARVRTVPAVSTECEAVAPDIPAEGALYATLEDLKNCAGLALGSPTRFGNMASPLKYFLDGTSSLWLTGSLVGKPAAVFTSTASLHGGQETTQLSMLLPLLHHGMLVLGIPYSEPALLETRGGGTPYGASHFAGADGKRSLDEHELTLCRALGKRLAETAGKLGS
>2a5yB
MLCEIECRALSTAHTRLIHDFEPRDALTYLEGKNIFTEDHSELISKMSTRLERIANFLRIYRRQASELGPLIDFFNYNNQSHLADFLEDYIDFAINEPDLLRPVVIAPQFSRQMLDRKLLLGNVPKQMTCYIREYHVDRVIKKLDEMCDLDSFFLFLHGRAGSGKSVIASQALSKSDQLIGINYDSIVWLKDSGTAPKSTFDLFTDILLMLKSEDDLLNFPSVEHVTSVVLKRMICNALIDRPNTLFVFDDVVQEETIRWAQELRLRCLVTTRDVEISNAASQTCEFIEVTSLEIDECYDFLEAYGMPMPVGEKEEDVLNKTIELSSGNPATLMMFFKSCEPKTFEKMAQLNNKLESRGLVGVECITPYSYKSLAMALQRCVEVLSDEDRSALAFAVVMPPGVDIPVKLWSCVIPVDICSNEEEQLDDEVADRLKRLSKRGALLSGKRMPVLTFKIDHIIHMFLKHVVDAQTIANGISILEQRLLEIGNNNVSVPERHIPSHFQKFRRSSASEMYPKTTEETVIRPEDFPKFMQLHQKFYDSLKNFACC
>2a5zA
MGGSFGKKGASSATAAQVPLATETTPGLMSPSEKLKLSTLTTSIATSDFYASYDFMMHSIGLTSANNISLLSTGNISLQNILSEGNHFGVQPIVSSTTANASFLAGMLMAIFPKESELEVTVYFKTPSAFNPAQLTVIGSTSIGLGISDRSGLIIENGNAFGGIVKASAATETGSTYALSTSTWYICKFKMLTDDRFKVTLYSDSGTQLYSYTSTAAMFRADNATAHIGFKTQCKTATAGISLISIDLIEFKAKVSATRAKV
>2a61A
GSMKQPFERILREICFMVKVEGRKVLRDFGITPAQFDILQKIYFEGPKRPGELSVLLGVAKSTVTGLVKRLEADGYLTRTPDPADRRAYFLVITRKGEEVIEKVIERRENFIEKITSDLGKEKSSKILDYLKELKGVMERNFSKQ
>2a65A
MEVKREHWATRLGLILAMAGNAVGLGNFLRFPVQAAENGGGAFMIPYIIAFLLVGIPLMWIEWAMGRYGGAQGHGTTPAIFYLLWRNRFAKILGVFGLWIPLVVAIYYVYIESWTLGFAIKFLVGLVPEPPPNATDPDSILRPFKEFLYSYIGVPKGDEPILKPSLFAYIVFLITMFINVSILIRGISKGIERFAKIAMPTLFILAVFLVIRVFLLETPNGTAADGLNFLWTPDFEKLKDPGVWIAAVGQIFFTLSLGFGAIITYASYVRKDQDIVLSGLTAATLNEKAEVILGGSISIPAAVAFFGVANAVAIAKAGAFNLGFITLPAIFSQTAGGTFLGFLWFFLLFFAGLTSSIAIMQPMIAFLEDELKLSRKHAVLWTAAIVFFSAHLVMFLNKSLDEMDFWAGTIGVVFFGLTELIIFFWIFGADKAWEEINRGGIIKVPRIYYYVMRYITPAFLAVLLVVWAREYIPKIMEETHWTVWITRFYIIGLFLFLTFLVFLAERRRNHESAGTLVPR
>2a67A
AMKNRALLLIDFQKGIESPTQQLYRLPAVLDKVNQRIAVYRQHHAPIIFVQHEETELPFGSDSWQLFEKLDTQPTDFFIRKTHANAFYQTNLNDLLTEQAVQTLEIAGVQTEFCVDTTIRMAHGLGYTCLMTPKTTSTLDNGHLTAAQIIQHHEAIWAGRFLTFLSL
>2a6aA
MGSDKIHHHHHHMNVLALDTSQRIRIGLRKGEDLFEISYTGEKKHAEILPVVVKKLLDELDLKVKDLDVVGVGIGPGGLTGLRVGIATVVGLVSPYDIPVAPLNSFEMTAKSCPADGVVLVARRARKGYHYCAVYLKDKGLNPLKEPSVVSDEELEEITKEFSPKIVLKDDLLISPAVLVEESERLFREKKTIHYYEIEPLYLQKSIAELNWEKKKRG
>2a6hA
MLDSKLKAPVFTVRTQGREYGEFVLEPLERGFGVTLGNPLRRILLSSIPGTAVTSVYIEDVLHEFSTIPGVKEDVVEIILNLKELVVRFLNPSLQTVTLLLKAEGPKEVKARDFLPVADVEIMNPDLHIATLEEGGRLNMEVRVDRGVGYVPAEKHGIKDRINAIPVDAVFSPVRRVAFQVEDTRLGQRTDLDKLTLRIWTDGSVTPLEALNQAVEILREHLTYFSNPQAAAVAAPEEAKEPEAPPEQEEELDLPLEELGLSTRVLHSLKEEGIESVRALLALNLKDLKNIPGIGERSLEEIKEALEKKGFTLKE
>2a6pA
QGAMAMGVRNHRLLLLRHGETAWSTLGRHTGGTEVELTDTGRTQAELAGQLLGELELDDPIVICSPRRRTLDTAKLAGLTVNEVTGLLAEWDYGSYEGLTTPQIRESEPDWLVWTHGCPAGESVAQVNDRADSAVALALEHMSSRDVLFVSHGHFSRAVITRWVQLPLAEGSRFAMPTASIGICGFEHGVRQLAVLGLTGHPQPIAAG
>2a6vA
GSDELKWNKGYSLPNLLEVTDQQKELSQWTLGDKVKLEEGRFVLTPGKNTKGSLWLKPEYSIKDAMTIEWTFRSFGFRGSTKGGLAFWLKQGNEGDSTELFGGSSKKFNGLMILLRLDDKLGESVTAYLNDGTKDLDIESSPYFASCLFQYQDSMVPSTLRLTYNPLDNHLLKLQMDNRVCFQTRKVKFMGSSPFRIGTSAINDASKESFEILKMKLYDGVIEDSL
>2a6zA
GSDASKLSSDYSLPDLINTRKVPNNWQTGEQASLEEGRIVLTSNQNSKGSLWLKQGFDLKDSFTMEWTFRSVGYSGQTDGGISFWFVQDSNIPRDKQLYNGPVNYDGLQLLVDNNGPLGPTLRGQLNDGQKPVDKTKIYDQSFASCLMGYQDSSVPSTIRVTYDLEDDNLLKVQVDNKVCFQTRKVRFPSGSYRIGVTAQNGAVNNNAESFEIFKMQFFNGV
>2a7kA
MVFEENSDEVRVITLDHPNKHNPFSRTLETSVKDALARANADDSVRAVVVYGGAERSFSAGGDFNEVKQLSRSEDIEEWIDRVIDLYQAVLNVNKPTIAAVDGYAIGMGFQFALMFDQRLMASTANFVMPELKHGIGCSVGAAILGFTHGFSTMQEIIYQCQSLDAPRCVDYRLVNQVVESSALLDAAITQAHVMASYPASAFINTKRAVNKPFIHLLEQTRDASKAVHKAAFQARDAQGHFKNVLGKKY
>2a8jA
MTMEKGMSSGEGLPSRSSQVSAGKITAKELETKQSYKEKRGGFVLVHAGAGYHSESKAKEYKHVCKRACQKAIEKLQAGALATDAVTAALVELEDSPFTNAGMGSNLNLLGEIECDASIMDGKSLNFGAVGALSGIKNPVSVANRLLCEGQKGKLSAGRIPPCFLVGEGAYRWAVDHGIPSCPPNIMTTRFSLAAFKRNKRKLELAERVDTDFMQLKKRRQSSEKENDSGTLDTVGAVVVDHEGNVAAAVSSGGLALKHPGRVGQAALYGCGCWAENTGAHNPYSTAVSTSGCGEHLVRTILARECSHALQAEDAHQALLETMQNKFISSPFLASEDGVLGGVIVLRSCRCSAEPDSSQNKQTLLVEFLWSHTTESMCVGYMSAQDGKAKTHISRLPPGAVAGQSVAIEGGVCRLESPVN
>2a8nA
MAERTHFMELALVEARSAGERDEVPIGAVLVLDGRVIARSGNRTRELNDVTAHAEIAVIRMACEALGQERLPGADLYVTLEPCTMCAAAISFARIRRLYYGAQDPKGGAVESGVRFFSQPTCHHAPDVYSGLAESESAEILRQF
>2a90A
GSHMATMALSTAGSGGPPVNHAHAVSVWEFESRGKWLPYSPAVSQHLERAHAKKLTRVMLSDADPSLEQYYVNVRTMTQESEAETAGSGLLTIGVRRMFYAPSSPAGKGTKWEWSGGSADSNNDWRPYNMHVQSIIEDAWARGEQTLDLSNTHIGLPYTINFSNLTQLRQPSGPMRSIRRTQQAPYPLVKLTPQQANQLKSNSASVSSQYNTLPKLGDTKSLHRVPMTRQQHPLPTSHQV
>2a97A
MPVAINSFNYNDPVNDDTILYMQIPYEEKSKKYYKAFEIMRNVWIIPERNTIGTNPSDFDPPASLKNGSSAYYDPNYLTTDAEKDRYLKTTIKLFKRINSNPAGKVLLQEISYAKPYLGNDHTPIDEFSPVTRTTSVNIKLSTNVESSMLLNLLVLGAGPDIFESCCYPVRKLIDPDVVYDPSNYGFGSINIVTFSPEYEYTFNDISGGHNSSTESFIADPAISLAHELIHALHGLYGARGVTYEETIEVKQAPLMIAEKPIRLEEFLTFGGQDLNIITSAMKEKIYNNLLANYEKIATRLSEVNSAPPEYDINEYKDYFQWKYGLDKNADGSYTVNENKFNEIYKKLYSFTESDLANKFKVKCRNTYFIKYEFLKVPNLLDDDIYTVSEGFNIGNLAVNNRGQSIKLNPKIIDSIPDKGLVEKIVKFCKSVIPRKGTK
>2a9dA
DPFAGDPPRHPGLRVNSQKPFNAEPPAELLAERFLTPNELFFTRNHLPVPAVEPSSYRLRVDGPGGRTLSLSLAELRSRFPKHEVTATLQCAGNRRSEMSRVRPVKGLPWDIGAISTARWGGARLRDVLLHAGFPEELQGEWHVCFEGLDADPGGAPYGASIPYGRALSPAADVLLAYEMNGTELPRDHGFPVRVVVPGVVGARSVKWLRRVAVSPDESPSHWQQNDYKGFSPCVDWDTVDYRTAPAIQELPVQSAVTQPRPGAAVPPGELTVKGYAWSGGGREVVRVDVSLDGGRTWKVARLMGDKAPPGRAWAWALWELTVPVEAGTELEIVCKAVDSSYNVQPDSVAPIWNLRGVLSTAWHRVRVSVQD
>2a9gA
MSTEKTKLGVHSEAGKLRKVMVCSPGLAHQRLTPSNCDELLFDDVIWVNQAKRDHFDFVTKMRERGIDVLEMHNLLTETIQNPEALKWILDRKITADSVGLGLTSELRSWLESLEPRKLAEYLIGGVAADDLPASEGANILKMYREYLGHSSFLLPPLPNTQFTRDTTCWIYGGVTLNPMYWPARRQETLLTTAIYKFHPEFANAEFEIWYGDPDKDHGSSTLEGGDVMPIGNGVVLIGMGERSSRQAIGQVAQSLFAKGAAERVIVAGLPKSRAAMHLDTVFSFCDRDLVTVFPEVVKEIVPFSLRPDPSSPYGMNIRREEKTFLEVVAESLGLKKLRVVETGGNSFAAEREQWDDGNNVVCLEPGVVVGYDRNTYTNTLLRKAGVEVITISASELGRGRGGGHAMTCPIVRDPIDY
>2a9sA
GSMSLFPGDIEELARRIITDFTPLGLMVSTAESCTGGLIAGALTEIAGSSAVVDRGFVTYTNDAKRDMLGVGTETLTTFGAVSRQTALQMAHGALYRSRANFAVAVTGIAGPGGGSAEKPVGLVHLATKARNGNVLHHEMRYGDIGRTEIRLATVRTALEMLIALNQAGSV
>2a9uA
GSMPAVASVPKELYLSSSLKDLNKKTEVKPEKISTKSYVHSALKIFKTAEECRLDRDEERAYVLYMKYVTVYNLIKKRPDFKQQQDYFHSILGPGNIKKAVEEAERLSESLKLRYEEAEVRKKLEEKDRQEEAQRLQQKRQETG
>2a9vA
MGSDKIHHHHHHMLKIYVVDNGGQWTHREWRVLRELGVDTKIVPNDIDSSELDGLDGLVLSGGAPNIDEELDKLGSVGKYIDDHNYPILGICVGAQFIALHFGASVVKAKHPEFGKTKVSVMHSENIFGGLPSEITVWENHNDEIINLPDDFTLAASSATCQVQGFYHKTRPIYATQFHPEVEHTQYGRDIFRNFIGICASYREIQKENFQH
>2aa4A
MTTLAIDIGGTKLAAALIGADGQIRDRRELPTPASQTPEALRDALSALVSPLQAHAQRVAIASTGIIRDGSLLALNPHNLGGLLHFPLVKTLEQLTNLPTIAINDAQAAAWAEFQALDGDITDMVFITVSTGVGGGVVSGCKLLTGPGGLAGHIGHTLADPHGPVCGCGRTGCVEAIASGRGIAAAAQGELAGADAKTIFTRAGQGDEQAQQLIHRSARTLARLIADIKATTDCQCVVVGGSVGLAEGYLALVETYLAQEPAAFHVDLLAAHYRHDAGLLGAALLAQGE
>2aamA
MGSDKIHHHHHHTEGWFMPFDNWLYQLQNADPVEISSSGFEIAVIDYSKDGSESGEYSPEEIKIMVDAGVVPVAYVNIGQAEDYRFYWKESWYTNTPEWLGEEDPAWPGNYFVKYWYNEWKEIVFSYLDRVIDQGFKGIYLDRIDSFEYWAQEGVISRRSAARKMINFVLEIAEYVRERKPDMLIIPQNGENILDFDDGQLASTVSGWAVENLFYLKTIPLEENETKSRLEYLIRLNRKGKFILSVDYVDDGSDSFENISRILDYYEKAKRNGCIPYAARSDLELDEMNVIEGIQPPEALKDYESRTYR
>2aaoA
KQFSAMNKFKKMALRVIAESLSEEEIAGLKEMFNMIDADKSGQITFEELKAGLKRVGANLKESEILDLMQAADVDNSGTIDYKEFIAATLHLNKIEREDHLFAAFTYFDKDGSGYITPDELQQACEEFGVEDVRIEELMRDVDQDNDGRIDYNEFVAMMQKGSITG
>2aazA
MTATIDDQEKNQRSNPDHEEYQYLDLIRRIINVGEVRPDRTGTGTVALFAPPSFRFSLADNTLPLLTTKRVFLRGVIAELLWFVSGCTDAKMLSSQGVGIWDGNGSKEFLEKVGLGHRREGDLGPVYGFQWRHFGAEYTDADGDYKGKGVDQLQRVIDTIKNNPTDRRIILSAWNPKDLPLMALPPCHMFCQFFVSLPPADSPGSKPKLSCLMYQRSCDLGLGVPFNIASYALLTHMIALITDTEPHEFILQMGDAHVYRDHVEPLKTQLEREPRDFPKLKWARSKEEIGDIDGFKVEDFVVEGYKPWGKIDMKMSA
>2ab0A
MSASALVCLAPGSEETEAVTTIDLLVRGGIKVTTASVASDGNLAITCSRGVKLLADAPLVEVADGEYDVIVLPGGIKGAECFRDSTLLVETVKQFHRSGRIVAAICAAPATVLVPHDIFPIGNMTGFPTLKDKIPAEQWLDKRVVWDARVKLLTSQGPGTAIDFGLKIIDLLVGREKAHEVASQLVMAAGIYNYYEQLEHHHHHH
>2ab5A
MGHHHHHHKLNTDNPIYAYIVGLFEGDGWITISKKGKYLLYELGIEMHIRDIQLLYKIKNILGIGKVTIKKLKMKDGTIKEMCKFNVRNKNHLKNIIIPIFNKYPMLTNKHYDYLYFKDNLLKDIKYYNDLSYYLRPIKPFNTTEDILNKNYFSSWLIGFFEAKSCFSIYKPMNKKMKTASFEVSMNNNMEVMLAIKSYLKINNNIYMNEFNNSKMTTKSINDIKNVVMFINNNPIKLLGYKKLQYLLFLKDLRTITKYNNYFKIPSKY
>2abkA
MNKAKRLEILTRLRENNPHPTTELNFSSPFELLIAVLLSAQATDVSVNKATAKLYPVANTPAAMLELGVEGVKTYIKTIGLYNSKAENIIKTCRILLEQHNGEVPEDRAALEALPGVGRKTANVVLNTAFGWPTIAVDTHIFRVCNRTQFAPGKNVEQVEEKLLKVVPAEFKVDCHHWLILHGRYTCIARKPRCGSCIIEDLCEYKEKVDI
>2abqA
MIYTVTLNPSIDYIVQVENFQQGVVNRSERDRKQPGGKGINVSRVLKRLGHETKALGFLGGFTGAYVRNALEKEEIGLSFIEVEGDTRINVKIKGKQETELNGTAPLIKKEHVQALLEQLTELEKGDVLVLAGSVPQAMPQTIYRSMTQIAKERGAFVAVDTSGEALHEVLAAKPSFIKPNHHELSELVSKPIASIEDAIPHVQRLIGEGIESILVSFAGDGALFASAEGMFHVNVPSGEVRNSVGAGDSVVAGFLAALQEGKSLEDAVPFAVAAGSATAFSDGFCTREEVERLQQQLQRTIKKEG
>2absA
MGSSHHHHHHSSGLVPRGSHMAVDSSNSATGPMRVFAIGNPILDLVAEVPSSFLDEFFLKRGDATLATPEQMRIYSTLDQFNPTSLPGGSALNSVRVVQKLLRKPGSAGYMGAIGDDPRGQVLKELCDKEGLATRFMVAPGQSTGVCAVLINEKERTLCTHLGACGSFRLPEDWTTFASGALIFYATAYTLTATPKNALEVAGYAHGIPNAIFTLNLSAPFCVELYKDAMQSLLLHTNILFGNEEEFAHLAKVHNLVAAEKTALSTANKEHAVEVCTGALRLLTAGQNTSATKLVVMTRGHNPVIAAEQTADGTVVVHEVGVPVVAAEKIVDTNGAGDAFVGGFLYALSQGKTVKQCIMCGNACAQDVIQHVGFSLSFTFTSG
>2ac1A
SPSVNQPYRTGFHFQPPKNWMNDPNGPMIYKGIYHLFYQWNPKGAVWGNIVWAHSTSTDLINWDPHPPAIFPSAPFDINGCWSGSATILPNGKPVILYTGIDPKNQQVQNIAEPKNLSDPYLREWKKSPLNPLMAPDAVNGINASSFRDPTTAWLGQDKKWRVIIGSKIHRRGLAITYTSKDFLKWEKSPEPLHYDDGSGMWECPDFFPVTRFGSNGVETSSFGEPNEILKHVLKISLDDTKHDYYTIGTYDRVKDKFVPDNGFKMDGTAPRYDYGKYYASKTFFDSAKNRRILWGWTNESSSVEDDVEKGWSGIQTIPRKIWLDRSGKQLIQWPVREVERLRTKQVKNLRNKVLKSGSRLEVYGVTAAQADVEVLFKVRDLEKADVIEPSWTDPQLICSKMNVSVKSGLGPFGLMVLASKNLEEYTSVYFRIFKARQNSNKYVVLMCSDQSRSSLKEDNDKTTYGAFVDINPHQPLSLRALIDHSVVESFGGKGRACITSRVYPKLAIGKSSHLFAFNYGYQSVDVLNLNAWSMNSAQIS
>2acaA
MVSDAHFQGQFEVELKYRVKNHDAFLNMVKQIEHEVMFENNQESDWFYDTPQRTLTQQGKSLVLREIQPAGIKLWIVKGPEADRCEATNITKLDSAQSMLENMGYEVIQCSKKIRSIFFVGEFHITLDFLDGFGHFAEFAIMTDDETALARYRERLVALAQQFHLSEADREHRSYKEILSALEHHHHHH
>2acfA
HHHHHHMPVNQFTGYLKLTDNVAIKCVDIVKEAQSANPMVIVNAANIHLKHGGGVAGALNKATNGAMQKESDDYIKLNGPLTVGGSCLLSGHNLAKKCLHVVGPNLNAGEDIQLLKAAYENFNSQDILLAPLLSAGIFGAKPLQSLQVCVQTVRTQVYIAVNDKALYEQVVMDYLDNLKPRV
>2acxA
MELENIVANTVLLKAREGGGGNRKGKSKKWRQMLQFPHISQCEELRLSLERDYHSLCERNPIGRLLFREFCATRPELSRCVAFLDGVAEYEVTPDDKRKACGRNLTQNFLSHTGPDLIPEVPRQLVTNCTQRLEQGPCKDLFQELTRLTHEYLSVAPFADYLDSIYFNRFLQWKWLERQPVTKNTFRQYRVLGKGGFGEVCACQVRATGKMYACKKLEKKRIKKRKGEAMALNEKQILEKVNSRFVVSLAYAYETKDALCLVLTLMNGGDLKFHIYHMGQAGFPEARAVFYAAEICCGLEDLHRERIVYRDLKPENILLDDHGHIRISDLGLAVHVPEGQTIKGRVGTVGYMAPEVVKNERYTFSPDWWALGCLLYEMIAGQSPFQQRKKKIKREEVERLVKEVPEEYSERFSPQARSLCSQLLCKDPAERLGCRGGSAREVKEHPLFKKLNFKRLGAGMLEPPFKPDPQAIYCKDVLDIEQFSTVKGVELEPTDQDFYQKFATGSVPIPWQNEMVETECFQELNVFGLDGSVPPDLDWKGQPPAPPKKGLLQRLFSRQDSSGNSSDSEEELPTRL
>2ae0X
MSSKPTDRGQQYKDGKFTQPFSLVNQPDAVGAPINAGDFAEQINHIRNSSPRLYGNQSNVYNAVQEWLRAGGDTRNMRQFGIDAWQMEGADNYGNVQFTGYYTPVIQARHTRQGEFQYPIYRMPPKRGRLSSRAEIYAGALSDKYILAYSNSLMDNFIMDVQGSGYIDFGDGSPLNFFSYAGKNGHAYRSIGKVLIDRGEVKKEDMSMQAIRHWGETHSEAEVRELLEQNPSFVFFKPQSFAPVKGASAVPLVGRASVASDRSIIPPGTTLLAEVPLLDNNGKFNGQYELRLMVALDVGGAIKGQHFDIYQGIGPEAGHRAGWYNHYGRVWVLKTAPGAGNVFSG
>2ae2A
MAGRWNLEGCTALVTGGSRGIGYGIVEELASLGASVYTCSRNQKELNDCLTQWRSKGFKVEASVCDLSSRSERQELMNTVANHFHGKLNILVNNAGIVIYKEAKDYTVEDYSLIMSINFEAAYHLSVLAHPFLKASERGNVVFISSVSGALAVPYEAVYGATKGAMDQLTRCLAFEWAKDNIRVNGVGPGVIATSLVEMTIQDPEQKENLNKLIDRCALRRMGEPKELAAMVAFLCFPAASYVTGQIIYVDGGLMANCGF
>2ae6A
SNAMSTSLTIRLVAEADWPALHALDQIIWTKKNTPAEIQPLSLAAYQEKMKDETIFVAISGQQLAGFIEVHPPTSLAAHQKQWLLSIGVSPDFQDQGIGGSLLSYIKDMAEISGIHKLSLRVMATNQEAIRFYEKHGFVQEAHFKEEFYINGHYCDDYQYAYFIEK
>2aebA
MSAKSRTIGIIGAPFSKGQPRGGVEEGPTVLRKAGLLEKLKEQECDVKDYGDLPFADIPNDSPFQIVKNPRSVGKASEQLAGKVAEVKKNGRISLVLGGDHSLAIGSISGHARVHPDLGVIWVDAHTDINTPLTTTSGNLHGQPVSFLLKELKGKIPDVPGFSWVTPCISAKDIVYIGLRDVDPGEHYILKTLGIKYFSMTEVDRLGIGKVMEETLSYLLGRKKRPIHLSFDVDGLDPSFTPATGTPVVGGLTYREGLYITEEIYKTGLLSGLDIMEVNPSLGKTPEEVTRTVNTAVAITLACFGLAREGNHKPIDYLNPPK
>2aeeA
AAMTLASQIATQLLDIKAVYLKPEDPFTWASGIKSPIYTDNRVTLSYPKTRDLIENGFVETIKAHFPEVEVIAGTATAGIPHGAIIADKMTLPFAYIRSKPKDHGAGNQIEGRVLKGQKMVIIEDLISTGGSVLDAAAAASREGADVLGVVAIFTYELPKASQNFKEAGIKLITLSNYTELIAVAKLQGYITNDGLHLLKKFKEDQVNWQQ
>2aefA
MGLIDVAKSRHVVICGWSESTLECLRELRGSEVFVLAEDENVRKKVLRSGANFVHGDPTRVSDLEKANVRGARAVIVDLESDSETIHCILGIRKIDESVRIIAEAERYENIEQLRMAGADQVISPFVISGRLMSRSIDDGYEAMFVQDVLAEESTRRMVEVPIPEGSKLEGVSVLDADIHDVTGVIIIGVGRGDELIIDPPRDYSFRAGDIILGIGKPEEIERLKNYISALVPR
>2aegA
MCNLYRMEDKDWVSKWAQDAESLINLMPAYQMNPDQMGPIVRNTADGKKQLVHARWGLPSPIFVQKKAAEARADKLKAKGKAFDINELIRMEPDRGVTNVRKLNLPHWTRWFGVEHRCLVPVTSFAEPDPASKQEGGNVPNAWFARDEAKSLMFFAGIHVPQWKSVRKVRDGLTTDDLYGFLTTDPNDLVKPIHEKAMPVLLLTREETEIWMRAPWDEAKHLARPLPNDALIILSREPYGSSIVSKSGESEEQGRLLAAALEHHHHHH
>2aenA
TVEPVLDGPYQPTTFKPPNDYWLLISSNTNGVVYESTNNNDFWTAVIAVEPHVSQTNRQYILFGENKQFNVENNSDKWKFFEMFKGSSQGDFSNRRTLTSSNRLVGMLKYGGRVWTFHGETPRATTDSSNTADLNNISIIIHSEFYIIPRSQESKCNEYINNGL
>2aeuA
MLSDYEEFLRLEKARKIILEILNEKGRDALYDLSGLSGGFLIDEKDKALLNTYIGSSYFAEKVNEYGLKHLGGDENDKCVGFNRTSSAILATILALKPKKVIHYLPELPGHPSIERSCKIVNAKYFESDKVGEILNKIDKDTLVIITGSTMDLKVIELENFKKVINTAKNKEAIVFVDDASGARVRLLFNQPPALKLGADLVVTSTDKLMEGPRGGLLAGKKELVDKIYIEGTKFGLEAQPPLLAGIYRALKNFNLERIRKAFERAKNFDLSKIEKLNKELKAIDDNINIVYERTPTGFVIKRVYKDDTINIKKLIEIGFNLLKNYGIITITVAGMPGASKSLRIDLTSRDAERIDDNYIIKAIVESIKMAFKS
>2aexA
GSTSLGRPEEEEDELAHRCSSFMAPPVTDLGELRRRPGDMKTKMELLILETQAQVCQALAQVDGGANFSVDRWERKEGGGGISCVLQDGCVFEKAGVSISVVHGNLSEEAAKQMRSRGKVLKTKDGKLPFCAMGVSSVIHPKNPHAPTIHFNYRYFEVEEADGNKQWWFGGGCDLTPTYLNQEDAVHFHRTLKEACDQHGPDLYPKFKKWCDDYFFIAHRGERRGIGGIFFDDLDSPSKEEVFRFVQSCARAVVPSYIPLVKKHCDDSFTPQEKLWQQLRRGRYVEFNLLYDRGTKFGLFTPGSRIESILMSLPLTARWEYMHSPSENSKEAEILEVLRHPRDWVR
>2af4C
MVTFLEKISERAKKLNKTIALPETEDIRTLQAAAKILERGIADIVLVGNEADIKALAGDLDLSKAKIVDPKTYEKKDEYINAFYELRKHKGITLENAAEIMSDYVYFAVMMAKLGEVDGVVSGAAHSSSDTLRPAVQIVKTAKGAALASAFFIISVPDCEYGSDGTFLFADSGMVEMPSVEDVANIAVISAKTFELLVQDVPKVAMLSYSTKGSAKSKLTEATIASTKLAQELAPDIAIDGELQVDAAIVPKVAASKAPGSPVAGKANVFIFPDLNCGNIAYKIAQRLAKAEAYGPITQGLAKPINDLSRGCSDEDIVGAVAITCVQAAAQDK
>2afbA
MGSDKIHHHHHHMKVVTFGEIMLRLSPPDHKRIFQTDSFDVTYGGAEANVAAFLAQMGLDAYFVTKLPNNPLGDAAAGHLRKFGVKTDYIARGGNRIGIYFLEIGASQRPSKVVYDRAHSAISEAKREDFDWEKILDGARWFHFSGITPPLGKELPLILEDALKVANEKGVTVSCDLNYRARLWTKEEAQKVMIPFMEYVDVLIANEEDIEKVLGISVEGLDLKTGKLNREAYAKIAEEVTRKYNFKTVGITLRESISATVNYWSVMVFENGQPHFSNRYEIHIVDRVGAGDSFAGALIYGSLMGFDSQKKAEFAAAASCLKHTIPGDFVVLSIEEIEKLASGATSGRVER
>2afrA
MNDMRQITNLGRNIENKSFSIIDEEAGPHSFAQEEWEVVRRIIHATADFDYKNITKIHPQAIDSGIQALKKGCPIVCDVQMILSGLNPERLKVYGCKTYCFISDEDVIENAKRKNSTRAIESIQKANSFNLLNESIIVIGNAPTALLEIEKLIRQEGIKPALIVGVPVGFVSAKESKESILKLEYYNVTSIPYILTMGRKGGSTIAVAILHALLLLSSKRGERLEHHHHHH
>2afwA
ASAWPEEKNYHQPAILNSSALRQIAEGTSISEMWQNDLQPLLIERYPGSPGSYAARQHIMQRIQRLQADWVLEIDTFLSQTPYGYRSFSNIISTLNPTAKRHLVLACHYDSKYFSHWNNRVFVGATDSAVPCAMMLELARALDKKLLSLKTVSDSKPDLSLQLIFFDGEEAFLHWSPQDSLYGSRHLAAKMASTPHPPGARGTSQLHGMDLLVLLDLIGAPNPTFPNFFPNSARWFERLQAIEHELHELGLLKDHSLEGRYFQNYSYGGVIQDDHIPFLRRGVPVLHLIPSPFPEVWHTMDDNEENLDESTIDNLNKILQVFVLEYLHL
>2ag4A
HMSSFSWDNCDEGKDPAVIRSLTLEPDPIVVPGNVTLSVVGSTSVPLSSPLKVDLVLEKEVAGLWIKIPCTDYIGSCTFEHFCDVLDMLIPTGEPCPEPLRTYGLPCHCPFKEGTYSLPKSEFVVPDLELPSWLTTGNYRIESVLSSSGKRLGCIKIAASLKGI
>2ag5A
MGRLDGKVIILTAAAQGIGQAAALAFAREGAKVIATDINESKLQELEKYPGIQTRVLDVTKKKQIDQFANEVERLDVLFNVAGFVHHGTVLDCEEKDWDFSMNLNVRSMYLMIKAFLPKMLAQKSGNIINMSSVASSVKGVVNRCVYSTTKAAVIGLTKSVAADFIQQGIRCNCVCPGTVDTPSLQERIQARGNPEEARNDFLKRQKTGRFATAEEIAMLCVYLASDESAYVTGNPVIIDGGWSLG
>2agkA
TKFIGCIDLHNGEVKQIVGGTLTSKKEDVPKTNFVSQHPSSYYAKLYKDRDVQGCHVIKLGPNNDDAAREALQESPQFLQVGGGINDTNCLEWLKWASKVIVTSWLFTKEGHFQLKRLERLTELCGKDRIVVDLSCRKTQDGRWIVAMNKWQTLTDLELNADTFRELRKYTNEFLIHAADVEGLCGGIDELLVSKLFEWTKDYDDLKIVYAGGAKSVDDLKLVDELSHGKVDLTFGSSLDIFGGNLVKFEDCCRWNEKQG
>2ah6A
MGSDKIHHHHHHMRLYTRTGDKGKTSVIGGRLAKDDTRVVAYGTTDELNSFVGSAITQLDENTFADIRGELFKIQHELFDCGGDLAMLKVKEDRPYKAKQEIVDFLEQRIDAYIKEAPELERFILPGGSEAAASLHVCRTIARRAERYVVRLQQEGEINPIVLKYLNRLSDYFFAVARVVNSRLQVPDVEYERSAIVFREGKRKEDKK
>2ahdA
MKIGIMSDTHDHLPNIRKAIEIFNDENVETVIHCGDFVSLFVIKEFENLNANIIATYGNNDGERCKLKEWLKDINEENIIDDFISVEIDDLKFFITHGHHQSVLEMAIKSGLYDVVIYGHTHERVFEEVDDVLVINPGECCGYLTGIPTIGILDTEKKEYREIVL
>2ahfA
MWQQAIGDALGITARNLKKFGDRFPHVSDGSNKYVLNDNTDWTDGFWSGILWLCYEYTGDEQYREGAVRTVASFRERLDRFENLDHHNIGFLYSLSAKAQWIVEKDESARKLALDAADVLMRRWRADAGIIQAWGPKGDPENGGRIIIDCLLNLPLLLWAGEQTGDPEYRRVAEAHALKSRRFLVRGDDSSYHTFYFDPENGNAIRGGTHQGNTDGSTWTRGQAWGIYGFALNSRYLGNADLLETAKRMARHFLARVPEDGVVYWDFEVPQEPSSYRDSSASAITACGLLEIASQLDESDPERQRFIDAAKTTVTALRDGYAERDDGEAEGFIRRGSYHVRGGISPDDYTIWGDYYYLEALLRLERGVTGYWYERGR
>2ahnA
ATISFKNNCPYMVWPGTLTSDQKPQLSTTGFELASQASFQLDTPVPWNGRFWARTGCSTDASGKFVCATADCASGQVMCNGNGAIPPATLAEFNIPAGGGQDFYDVSLVDGFNLPMSVTPQGGTGDCKTASCPANVNAVCPSELQKKGSDGSVVACLSACVKFGTPQYCCTPPQNTPETCPPTNYSEIFHNACPDAYSYAYDDKRGTFTCNGGPNYAITFCP
>2ahrA
SNAMKIGIIGVGKMASAIIKGLKQTPHELIISGSSLERSKEIAEQLALPYAMSHQDLIDQVDLVILGIKPQLFETVLKPLHFKQPIISMAAGISLQRLATFVGQDLPLLRIMPNMNAQILQSSTALTGNALVSQELQARVRDLTDSFGSTFDISEKDFDTFTALAGSSPAYIYLFIEALAKAGVKNGIPKAKALEIVTQTVLASASNLKTSSQSPHDFIDAICSPGGTTIAGLMELERLGLTATVSSAIDKTIDKAKSL
>2ahuA
MKPVKPPRINGRVPVLSAQEAVNYIPDEATLCVLGAGGGILEATTLITALADKYKQTQTPRNLSIISPTGLGDRADRGISPLAQEGLVKWALCGHWGQSPRISDLAEQNKIIAYNYPQGVLTQTLRAAAAHQPGIISDIGIGTFVDPRQQGGKLNEVTKEDLIKLVEFDNKEYLYYKAIAPDIAFIRATTCDSEGYATFEDEVMYLDALVIAQAVHNNGGIVMMQVQKMVKKATLHPKSVRIPGYLVDIVVVDPDQSQLYGGAPVNRFISGDFTLDDSTKLSLPLNQRKLVARRALFEMRKGAVGNVGVGIADGIGLVAREEGCADDFILTVETGPIGGITSQGIAFGANVNTRAILDMTSQFDFYHGGGLDVCYLSFAEVDQHGNVGVHKFNGKIMGTGGFIDISATSKKIIFCGTLTAGSLKTEIADGKLNIVQEGRVKKFIRELPEITFSGKIALERGLDVRYITERAVFTLKEDGLHLIEIAPGVDLQKDILDKMDFTPVISPELKLMDERLFIDAAMGFVLPEAAH
>2ahxA
RQSVCAGTENKLSSLSDLEQQYRALRKYYENCEVVMGNLEITSIEHNRDLSFLRSVREVTGYVLVALNQFRYLPLENLRIIRGTKLYEDRYALAIFLNYRKDGNFGLQELGLKNLTEILNGGVYVDQNKFLCYADTIHWQDIVRNPWPSNLTLVSTNGSSGCGRCHKSCTGRCWGPTENHCQTLTRTVCAEQCDGRCYGPYVSDCCHRECAGGCSGPKDTDCFACMNFNDSGACVTQCPQTFVYNPTTFQLEHNFNAKYTYGAFCVKKCPHNFVVDSSSCVRACPSSKMEVEENGIKMCKPCTDICPKACDGIGTGSLMSAQTVDSSNIDKFINCTKINGNLIFLVTGIHGDPYNAIEAIDPEKLNVFRTVREITGFLNIQSWPPNMTDFSVFSNLVTIGGRVLYSGLSLLILKQQGITSLQFQSLKEISAGNIYITDNSNLCYYHTINWTTLFSTINQRIVIRDNRKAENCTAEGMVCNHLCSSDGCWGPGPDQCLSCRRFSRGRICIESCNLYDGEFREFENDSICVECDPQCEKMEDGLLTCHGPGPDNCTKCSHFKDGPNCVEKCPDGLQGANSFIFKYADPDRECHPCHPNCTQGCNGPTSHDCIYYPWTGH
>2aj6A
MGSDKIHHHHHHMRTLNKDEHNYIKQIANIHETLLSQVESNYKCTKLSIALRYEMICSRLEHTNDKIYIYENEGQLIAFIWGHFSNEKSMVNIELLYVEPQFRKLGIATQLKIALEKWAKTMNAKRISNTIHKNNLPMISLNKDLGYQVSHVKMYKDID
>2aj7A
MGSDKIHHHHHHMKVIETKYSGKLEVAEDRLIAFDQGIPAFEDEKEFVLLPFAAGTPYYTLQSTKTVDLAFIIVNPFSFFPEYRVKLPEATIAQLNITNENDVAIFSLLTVKEPFSETTVNLQAPIVINANKQMGKQLVLGDTAYNRKQPLFQKELVLAKEAK
>2ajaA
MCNLTIHNIENYENDPQLRLIPWILWENLFQHFISANELSLMTLSYKEAIHIFLPGTKNMEQVRQLLCLYYAHYNRNAKQLWSDAHKKGIKSEVICFVAAITGCSSALDTLCLLLTSDEIVKVIQAENYQAFRLAAENGHLHVLNRLCELAPTEIMAMIQAENYHAFRLAAENGHLHVLNRLCELAPTEATAMIQAENYYAFRWAAVGRGHHNVINFLLDCPVMLAYAEIHEFEYGEKYVNPFIARHVNRLKEMHDAFKLSNPDGVFDLVTKSECLQGFYMLRNLIRRNDEVLLDDIRFLLSIPGIKALAPTATIPGDANELLRLALRLGNQGACALLLSIPSVLALTKANNYYINETGGRLDLRAVALEHHHHHH
>2akaB
MEDLIPLVNRLQDAFSAIGQNADLDLPQIAVVGGQSAGKSSVLENFVGRDFLPRGSGIVTRRPLVLQLVNSTTEYAEFLHCKGKKFTDFEEVRLEIEAETDRVTGTNKGISPVPINLRVYSPHVLNLTLVDLPGMTKVPVGDQPPDIEFQIRDMLMQFVTKENCLILAVSPANSDLANSDALKIAKEVDPQGQRTIGVITKLDLMDEGTDARDVLENKLLPLRRGYIGVVNRSQKDIDGKKDITAALAAERKFFLSHPSYRHLADRMGTPYLQKVLNQQLTNHIRDTLPGLRNKLQSQL
>2akoA
MKRIVVKVGSHVISEENTLSFERLKNLVAFLAKLMEKYEVILVTSAAISAGHTKLDIDRKNLINKQVLAAIGQPFLISVYNELLAKFNKLGGQILLTGKDFDSRKATKHAKNAIDMMINLGILPIINENDATAIEEIVFGDNDSLSAYATHFFDADLLVILSDIDGFYDKNPSEFSDAKRLEKITHIKEEWLQATIKTGSEHGTGGIVTKLKAAKFLLEHNKKMFLASGFDLSVAKTFLLEDKQIGGTLFE
>2akzA
SIEKIWAREILDSRGNPTVEVDLYTAKGLFRAAVPSGASTGIYEALELRDGDKQRYLGKGVLKAVDHINSTIAPALISSGLSVVEQEKLDNLMLELDGTENKSKFGANAILGVSLAVCKAGAAERELPLYRHIAQLAGNSDLILPVPAFNVINGGSHAGNKLAMQEFMILPVGAESFRDAMRLGAEVYHTLKGVIKDKYGKDATNVGDEGGFAPNILENSEALELVKEAIDKAGYTEKIVIGMDVAASEFYRDGKYDLDFKSPTDPSRYITGDQLGALYQDFVRDYPVVSIEDPFDQDDWAAWSKFTANVGIQIVGDDLTVTNPKRIERAVEEKACNCLLLKVNQIGSVTEAIQACKLAQENGWGVMVSHRSGETEDTFIADLVVGLCTGQIKTGAPCRSERLAKYNQLMRIEEELGDEARFAGHNFRNPSVLHHHHHH
>2an1A
MNNHFKCIGIVGHPRHPTALTTHEMLYRWLCDQGYEVIVEQQIAHELQLKNVPTGTLAEIGQQADLAVVVGGDGNMLGAARTLARYDINVIGINRGNLGFLTDLDPDNALQQLSDVLEGRYISEKRFLLEAQVCQQDRQKRISTAINEVVLHPGKVAHMIEFEVYIDETFAFSQRSDGLIISTPTGSTAYSLSAGGPILTPSLDAITLVPMFPHTLSARPLVINSSSTIRLRFSHRRSDLEISCDSQIALPIQEGEDVLIRRCDYHLNLIHPKDYSYFNTLSTKLGWSKKLF
>2anrA
PLGSQYFLKVLIPSYAAGSIIGKGGQTIVQLQKETGATIKLSKSKDFYPGTTERVCLIQGTIEALNAVHGFIAEKIREMPQNVAKTEPVSILQPQTTVNPDRANQVKIIVPNSTAGLIIGKGGATVKAIMEQSGAWVQLSQKPDGINLQNRVVTVSGEPEQNRKAVELIIQKIQEDPQ
>2anxA
MMQISSNGITRLKREEGERLKAYSDSRGIPTIGVGHTGKVDGNSVASGMTITAEKSSELLKEDLQWVEDAISSLVRVPLNQNQYDAMCSLIFNIGKSAFAGSTVLRQLNLKNYQAAADAFLLWKKAGKDPDILLPRRRRERALFLS
>2ao7A
SGQPICGNGMVEQGEECDCGYSDQCKDECCYDANQPEGKKCKLKPGKQCSPSQGPCCTAHCAFKSKTEKCRDDSDCAKEGICNGITALCPASDPKPNFTDCNRHTQVCINGQCAGSICEKHGLEECTCASSDGKDDKELCHVCCMKKMEPSTCASTGSVQWNKYFLGRTITLQPGSPCNDFRGYCDVFMRCR
>2ao9A
MPFSISGRKGSEMMAKLDELKQKLTAKQIQAAYLLVENELMESNNEEKRTQDEMANELGINRTTLWEWRTKNQDFIAFKSEVADSFLAEKREQVYSKLMQLILGPQPSVKAMQLYMQRFGLLTDKKVIEGDLGNATRTNAEIEEQLQKLKKLTGE
>2aorA
MIPQTLEQLLSQAQSIAGLTFGELADELHIPVPIDLKRDKGWVGMLLERALGATAGSKAEQDFSHLGVELKTLPINAEGYPLETTFVSLAPLVQNSGVKWENSHVRHKLSCVLWMPIEGSRHIPLRERHIGAPIFWKPTAEQERQLKQDWEELMDLIVLGKLDQITARIGEVMQLRPKGANSRAVTKGIGKNGEIIDTLPLGFYLRKEFTAQILNAFLETKSL
>2aotA
MASSMRSLFSDHGKYVESFRRFLNHSTEHQCMQEFMDKKLPGIIGRIGDTKSEIKILSIGGGAGEIDLQILSKVQAQYPGVCINNEVVEPSAEQIAKYKELVAKTSNLENVKFAWHKETSSEYQSRMLEKKELQKWDFIHMIQMLYYVKDIPATLKFFHSLLGTNAKMLIIVVSGSSGWDKLWKKYGSRFPQDDLCQYITSDDLTQMLDNLGLKYECYDLLSTMDISDCFIDGNENGDLLWDFLTETCNFNATAPPDLRAELGKDLQEPEFSAKKEGKVLFNNTLSFIVIEA
>2ap1A
MHHHHHHSSGVDLGTENLYFQSNAMYYGFDIGGTKIALGVFDSTRRLQWEKRVPTPHTSYSAFLDAVCELVEEADQRFGVKGSVGIGIPGMPETEDGTLYAANVPAASGKPLRADLSARLDRDVRLDNDANCFALSEAWDDEFTQYPLVMGLILGTGVGGGLVLNGKPITGQSYITGEFGHMRLPVDALTLMGFDFPLRRCGCGQMGCIENYLSGRGFAWLYQHYYDQSLQAPEIIALWEQGDEQAHAHVERYLDLLAVCLGNILTIVDPDLLVIGGGLSNFTAITTQLAERLPRHLLPVARAPRIERARHGDAGGMRGAAFLHLTD
>2ap3A
AHMGIQRPTSTTTDKKEIKAYLKQVDKIKDDEEPIKTVGKKIAELDEKKKKLTEDVNSKDTAVRGKAVKDLIKNADDRLKEFEKEEDAIKKSEQDFKKAKSHVDNIDNDVKRKEVKQLDDVLKEKYKLHSDYAKAYKKAVNSEKTLFKYLNQNDATQQGVNEKSKAIEQNYKKLKEVSDKYTKVLNKVQKEKQDVDQFK
>2ap9A
IEALPTHIKAQVLAEALPWLKQLHGKVVVVKYGGNAMTDDTLRRAFAADMAFLRNCGIHPVVVHGGGPQITAMLRRLGIEGDFKGGFRVTTPEVLDVARMVLFGQVGRELVNLINAHGPYAVGITGEDAQLFTAVRRSVTVDGVATDIGLVGDVDQVNTAAMLDLVAAGRIPVVSTLAPDADGVVHNINADTAAAAVAEALGAEKLLMLTDIDGLYTRWPDRDSLVSEIDTGTLAQLLPTLELGMVPKVEACLRAVIGGVPSAHIIDGRVTHCVLVELFTDAGTGTKVVRGEGHHHHHH
>2aplA
MKSTEKKELSHFRLKLETYLNEHFPEMSGNNPFITARSDEALTAYCDAVAQGFSHPEAESMASEVLYQGLHFSRYDTLVSVLEREFEQELPSPLPERLAPILLKNKAIQSVFAKYDLTDDFEASPEYEHLYTELTGTIVLLIESNHLPTIGGGNDTV
>2aq5A
MSRQVVRSSKFRHVFGQPAKADQCYEDVRVSQTTWDSGFCAVNPKFMALICEASGGGAFLVLPLGKTGRVDKNVPLVCGHTAPVLDIAWCPHNDNVIASGSEDCTVMVWEIPDGGLVLPLREPVITLEGHTKRVGIVAWHPTAQNVLLSAGCDNVILVWDVGTGAAVLTLGPDVHPDTIYSVDWSRDGALICTSCRDKRVRVIEPRKGTVVAEKDRPHEGTRPVHAVFVSEGKILTTGFSRMSERQVALWDTKHLEEPLSLQELDTSSGVLLPFFDPDTNIVYLCGKGDSSIRYFEITSEAPFLHYLSMFSSKESQRGMGYMPKRGLEVNKCEIARFYKLHERKCEPIAMTVPRKSDLFQEDLYPPTAGPDPALTAEEWLGGRDAGPLLISLKDGYVPPKSR
>2aq6A
MARQVFDDKLLAVISGNSIGVLATIKHDGRPQLSNVQYHFDPRKLLIQVSIAEPRAKTRNLRRDPRASILVDADDGWSYAVAEGTAQLTPPAAAPDDDTVEALIALYRNIAGEHSDWDDYRQAMVTDRRVLLTLPISHVYGLPPGMR
>2aqjA
MNKPIKNIVIVGGGTAGWMAASYLVRALQQQANITLIESAAIPRIGVGEATIPSLQKVFFDFLGIPEREWMPQVNGAFKAAIKFVNWRKSPDPSRDDHFYHLFGNVPNCDGVPLTHYWLRKREQGFQQPMEYACYPQPGALDGKLAPCLSDGTRQMSHAWHFDAHLVADFLKRWAVERGVNRVVDEVVDVRLNNRGYISNLLTKEGRTLEADLFIDCSGMRGLLINQALKEPFIDMSDYLLCDSAVASAVPNDDARDGVEPYTSSIAMNSGWTWKIPMLGRFGSGYVFSSHFTSRDQATADFLKLWGLSDNQPLNQIKFRVGRNKRAWVNNCVSIGLSSCFLEPLESTGIYFIYAALYQLVKHFPDTSFDPRLSDAFNAEIVHMFDDCRDFVQAHYFTTSRDDTPFWLANRHDLRLSDAIKEKVQRYKAGLPLTTTSFDDSTYYETFDYEFKNFWLNGNYYCIFAGLGMLPDRSLPLLQHRPESIEKAEAMFASIRREAERLRTSLPTNYDYLRSLRDGDAGLSRGQRGPKLAAQESL
>2aqpA
HEHNTIPKGASIEVKVQQLDPVNGNKDVGTVTITESNYGLVFTPDLQGLSAGLHGFHIHENPSCEPKEKEGKLTAGLGAGGHWDPKGAKQHGYPWQDDAHLGDLPALTVLHDGTATNPVLAPRLKHLDDVRGHSIMIHTGGDNHSDHPAPLGGGGPRMACGVIK
>2ar0A
MSLNNNDLVAKLWKLCDNLRDGGVSYQNYVNELASLLFLKMCKETGQEAEYLPEGYRWDDLKSRIGQEQLQFYRKMLVHLGEDDKKLVQAVFHNVSTTITEPKQITALVSNMDSLDWYNGAHGKSRDDFGDMYEGLLQKNANETKSGAGQYFTPRPLIKTIIHLLKPQPREVVQDPAAGTAGFLIEADRYVKSQTNDLDDLDGDTQDFQIHRAFIGLELVPGTRRLALMNCLLHDIEGNLDHGGAIRLGNTLGSDGENLPKAHIVATNPPFGSAAGTNITRTFVHPTSNKQLCFMQHIIETLHPGGRAAVVVPDNVLFEGGKGTDIRRDLMDKCHLHTILRLPTGIFYAQGVKTNVLFFTKGTVANPNQDKNCTDDVWVYDLRTNMPSFGKRTPFTDEHLQPFERVYGEDPHGLSPRTEGEWSFNAEETEVADSEENKNTDQHLATSRWRKFSREWIRTAKSDSLDISWLKDKDSIDADSLPEPDVLAAEAMGELVQALSELDALMRELGASDEADLQRQLLEEAFGGVKEEGGSHHHHHH
>2ar1A
MAHHHHHHMSRKRVRAEDIHYWLLKSEPHKFSIDDLAKQKTSPWDGVRNYAARNNMRAMSVGDKVLFYHSNTKEPGVAGLAEVVRLAYDDFTALDKTSEYFDPKATKEKNPWKMVDVKFVARWDTVLTLHELKSRRELQKMALFTQRRLSVQPVSASEYAYILRMNEEQQRK
>2arcA
DPLLPGYSFNAHLVAGLTPIEANGYLDFFIDRPLGMKGYILNLTIRGQGVVKNQGREFVCRPGDILLFPPGEIHHYGRHPEAREWYHQWVYFRPRAYWHEWLNWPSIFANTGFFRPDEAHQPHFSDLFGQIINAGQGEGRYSELLAINLLEQLLLRRMEAINES
>2arhA
DAMVKYEELLKTLENGINSEEGEIRLVRKSQGRFKEEFNFDLSLGSKPLLTLKVFLGRKPYWQPWVEVFGVNPNLRNVFFGSEAERKLYEFLSEHFGRIFVEYFEDKETTYELQKGVPPALSRLGFELLKLGYTYFRDWFIPEGLMEGGHKIQAEKPKTEEAKKRHLENLKKEFEEFIGKCEDEGLIKKVKERYNFLEHEGSS
>2arkA
SNAMGKVLVIYDTRTGNTKKMAELVAEGARSLEGTEVRLKHVDEATKEDVLWADGLAVGSPTNMGLVSWKMKRFFDDVLGDLWGEIDGKIACAFSSSGGWGGGNEVACMSILTMLMNFGFLVFGVTDYVGKKFTLHYGAVVAGEPRSEEEKEACRRLGRRLAEWVAIFVDGRKELLEKIRKDPARFVD
>2arzA
ANSMSVEAAKNARELLLKEYRAVLSTHSKKWPGFPFGSVVPYCLDAEGRPLILISRIAQHTHNLQADPRCSMLVGERGAEDIQAVGRLTLLAEARQLAEEEVAAAAERYYRYFPESADYHRVHDFDFWVLQPVQWRFIGGFGAIHWLAAERVPLANPFAGEAERGMVEHMNSDHAAAIAHYVELAGLPAHAAAQLAGIDTEGFHLRIGQGLHWLPFPAACGNPGAVRQALVQLARAERWPTVEPEQG
>2as0A
MARVVVDAQAARAIGKGAMIVFKKGVVRVEGDIKPGDIVEVYTRGGKFLGKGFANPNSNIMVRIVTKDKDVEINKDLFKRRIKKANEYRKKVLKYTNVYRMVYGEADYLPGLIVDRFNDIASLQISSAGMERFKLDVAEAIMEVEPGIETVFEKNTGRSRRREGLPEIERVLLGKEKYRTIIQEGRAKFIVDMRGQKTGFFLDQRENRLALEKWVQPGDRVLDVFTYTGGFAIHAAIAGADEVIGIDKSPRAIETAKENAKLNGVEDRMKFIVGSAFEEMEKLQKKGEKFDIVVLDPPAFVQHEKDLKAGLRAYFNVNFAGLNLVKDGGILVTCSCSQHVDLQMFKDMIIAAGAKAGKFLKMLEPYRTQAPDHPILMASKDTEYLKCLFLYVEDMR
>2asbA
GEFSTREGEIVAGVIQRDSRANARGLVVVRIGTETKASEGVIPAAEQVPGESYEHGNRLRCYVVGVTRGAREPLITLSRTHPNLVRKLFSLEVPEIADGSVEIVAVAREAGHRSKIAVRSNVAGLNAKGACIGPMGQRVRNVMSELSGEKIDIIDYDDDPARFVANALSPAKVVSVSVIDQTARAARVVVPDFQLSLAIGKEGQNARLAARLTGWRIDIRGDAPPPPPGQPEPGVSRGMAHDRLEHHHHHH
>2ashA
MGSDKIHHHHHHMEFEVKKTFGKARLGVMKLHHGAVETPVFMPVGTNASVKLLTPRDLEEAGAEIILSNTFHLMLKPGVEIIKLHRGLHNFMGWKRPILTDSGGFQVFSLPKIRIDDEGVVFRSPIDGSKVFLNPEISMEVQIALGSDICMVFDHCPVPDADYEEVKEATERTYRWALRSKKAFKTENQALFGIVQGGIYPDLRRESALQLTSIGFDGYAIGGLSIGEERSLTLEMTEVTVEFLPEDKPRYFMGGGSPELILELVDRGVDMFDSVFPTRIARHGTALTWNGKLNLKASYNKRSLEPVDERCGCYTCKNFTRSYIHHLFDRGEVLGQILLTIHNINFMISLMKEVRRSIESGTFKELKSKVVEVYSSGGVNV
>2asuB
VVGGHPGNSPWTVSLRNRQGQHFCGGSLVKEQWILTARQCFSSCHMPLTGYEVWLGTLFQNPQHGEPSLQRVPVAKMVCGPSGSQLVLLKLERSVTLNQRVALICLPPEWYVVPPGTKCEIAGWGETKGTGNDTVLNVALLNVISNQECNIKHRGRVRESEMCTEGLLAPVGACEGDYGGPLACFTHNSWVLEGIIIPNRVCARSRWPAVFTRVSVFVDWIHKVMRLGHHHHHH
>2atmA
SERPKRVFNIYWNVPTFMCHQYDLYFDEVTNFNIKRNSKDDFQGDKIAIFYDPGEFPALLSLKDGKYKKRNGGVPQEGNITIHLQKFIENLDKIYPNRNFSGIGVIDFERWRPIFRQNWGNMKIHKNFSIDLVRNEHPTWNKKMIELEASKRFEKYARFFMEETLKLAKKTRKQADWGYYGYPYCFNMSPNNLVPECDVTAMHENDKMSWLFNNQNVLLPSVYVRQELTPDQRIGLVQGRVKEAVRISNNLKHSPKVLSYWWYVYQDETNTFLTETDVKKTFQEIVINGGDGIIIWGSSSDVNSLSKCKRLQDYLLTVLGPIAINVTEAVN
>2atzA
MTEMELKLIKIDTSHYFEKKPGLGERVDYAGRCFYNKFQRVNAMLTSSLIQKHLKREIEIAHNLILRNDKVENIVFDYNGRNPERFYHKAQLLLREEGFMNFTAYNTKTPGHLHLYVHKGHTELGEGERLVKTLSMKLAQGLPKEWKVFPSNEWPKEFNILALPYEVFAKERGSSWAKHL
>2au3A
GHMSSDIDELRREIDIVDVISEYLNLEKVGSNYRTNCPFHPDDTPSFYVSPSKQIFKCFGCGVGGDAIKFVSLYEDISYFEAALELAKRYGKKLDLEKISKDEKVYVALDRVCDFYRESLLKNREASEYVKSRGIDPKVARKFDLGYAPSSEALVKVLKENDLLEAYLETKNLLSPTKGVYRDLFLRRVVIPIKDPRGRVIGFGGRRIVEDKSPKYINSPDSRVFKKGENLFGLYEAKEYIKEEGFAILVEGYFDLLRLFSEGIRNVVAPLGTALTQNQANLLSKFTKKVYILYDGDDAGRKAMKSAIPLLLSAGVEVYPVYLPEGYDPDEFIKEFGKEELRRLINSSGELFETLIKTARENLEEKTREFRYYLGFISDGVRRFALASEFHTKYKVPMEILLMKIEK
>2au7A
SLLNVPAGKDLPEDIYVVIEIPANADPIKYEIDKESGALFVDQFMSTAMFYPCNYGYINHTLSLDGDPVDVLVPTPYPLQPGSVTRCRPVGVLKMTDEAGEDAKLVAVPHSKLSKEYDHIKDVNDLPELLKAQIAHFFEHYKDLEKGKWVKVEGWENAEAAKAEIVASFERAKNK
>2aujD
GSHMQLLTDEEYRELRYGKQETYPLPAGVDALVKDGEEVVKGQELAPGVVSRMDGVALYRFPRRVRVDYLRKERAALRIPLSAWVEKEAYRPGEVLAELSEPYLFRAEESGVVELKDLAEGHLIYLRQEEEVVARYFLPAGMTPLVVEGEIVEVGQPLAEGKGLLRLPRHMTAKEVEAEEEGDSVHLTLFLEWTEPKDYKVAPHMNVIVPEGAKVQAGEKIVAAIDPEEEVIAEAEGVVHLHEPASILVVKARVYPFEDDVEVTTGDRVAPGDVLADGGKVKSEIYGRVEVDLVRNVVRVVESYDIDAR
>2ausA
MARDEVRRILPADIKREVIVKDDKAETNPKWGFPPDKRPIELHIQYGVINLDKPPGPTSHEVVAWIKRILNLEKAGHGGTLDPKVSGVLPVALERATRVVQALLPAGKEYVALMHLHGDVPEDKIRAVMKEFEGEIIQRPPLRSAVKRRLRTRKVYYIEILEIDGRDVLFRVGVEAGTYIRSLIHHIGLALGVGAHMAELRRTRSGPFKEDETLVTLHDLVDYYHFWKEDGIEEYIRKAIQPMEKAVEHLPKIWIKDSAVAAVAHGANLTVPGIVKLNAGIKKGDLVAIMTLKDELVALGKAMMSTQEMIERSKGIAVDVEKVFMPRDWYPKLW
>2avdA
GSPPWRGRREQCLLPPEDSRLWQYLLSRSMREHPALRSLRLLTLEQPQGDSMMTCEQAQLLANLARLIQAKKALDLGTFTGYSALALALALPADGRVVTCEVDAQPPELGRPLWRQAEAEHKIDLRLKPALETLDELLAAGEAGTFDVAVVDADKENCSAYYERCLQLLRPGGILAVLRVLWRGKVLQPPKGDVAAECVRNLNERIRRDVRVYISLLPLGDGLTLAFKI
>2avnA
MGSDKIHHHHHHMKLRSWEFYDRIARAYDSMYETPKWKLYHRLIGSFLEEYLKNPCRVLDLGGGTGKWSLFLQERGFEVVLVDPSKEMLEVAREKGVKNVVEAKAEDLPFPSGAFEAVLALGDVLSYVENKDKAFSEIRRVLVPDGLLIATVDNFYTFLQQMIEKDAWDQITRFLKTQTTSVGTTLFSFNSYAFKPEDLDSLEGFETVDIRGIGVMEYPDERISEREETIFRLEQELSRDRNIIWKADHIFFVLKKKRGA
>2avtA
MIQFSINRTLFIHALNTTKRAISTKNAIPILSSIKIEVTSTGVTLTGSNGQISIENTIPVSNENAGLLITSPGAILLEASFFINIISSLPDISINVKEIEQHQVVLTSGKSEITLKGKDVDQYPRLQEVSTENPLILKTKLLKSIIAETAFAASLQESRPILTGVHIVLSNHKDFKAVATDSHRMSQRLITLDNTSADFMVVLPSKSLREFSAVFTDDIETVEVFFSPSQILFRSEHISFYTRLLEGNYPDTDRLLMTEFETEVVFNTQSLRHAMERAFLISNATQNGTVKLEITQNHISAHVNSPEVGKVNEDLDIVSQSGSDLTISFNPTYLIESLKAIKSETVKIHFLSPVRPFTLTPGDEEESFIQLITPVRTN
>2avuE
MSEKSIVQEARDIQLAMELITLGARLQMLESETQLSRGRLIKLYKELRGSPPPKGMLPFSTDWFMTWEQNVHASMFCNAWQFLLKTGLCNGVDAVIKAYRLYLEQCPQAEEGPLLALTRAWTLVRFVESGLLQLSSCNCCGGNFITHAHQPVGSFACSLCQPPSRAVKRRKLSQNPADIIPQLLDEQRVQAV
>2awiA
MFKIGSVLKQIRQELNYHQIDLYSGIMSKSVYIKVEADSRPISVEELSKFSERLGVNFFEILNRAGMNTKSVNETGKEKLLISKIFTNPDLFDKNFQRIEPKRLTSLQYFSIYLGYISIAHHYNIEVPTFNKTITSDLKHLYDKRTTFFGIDCEIVSNLLNVLPYEEVSSIIKPMYPIVDSFGKDYDLTIQTVLKNALTISIMNRNLKEAQYYINQFEHLKTIKNISINGYYDLEINYLKQIYQFLTDKNIDSYLNAVNIINIFKIIGKEDIHRSLVEELTKISAKEKFTPPKEVTMYYENYVAIENNPIPEIKEQS
>2axoA
MISSIRLDLFRTKVFVMPLKFPLSICLLGTFLVTSAQAQEAVKGVVELFTSQGCASCPPADEALRKMIQKGDVVGLSYHVDYWNYLGWTDSLASKENTERQYGYMRALGRNGVYTPQAILNGRDHVKGADVRGIYDRLDAFKREGQGLNVPVSSKFAGDEVEIDIGAGNGKADVVVAYFTREQTVDVQKGENQGKKMSYWHSVYDVQTVGMWDGSPMTVKLPASVVAKVKKGGCAVLLQTANASGDPAAIVGASILLGNETQLEHHHHHH
>2axqA
MGHHHHHHHHHHSSGHIEGRHMGKNVLLLGSGFVAQPVIDTLAANDDINVTVACRTLANAQALAKPSGSKAISLDVTDDSALDKVLADNDVVISLIPYTFHPNVVKSAIRTKTDVVTSSYISPALRELEPEIVKAGITVMNEIGLDPGIDHLYAVKTIDEVHRAGGKLKSFLSYCGGLPAPEDSDNPLGYKFSWSSRGVLLALRNSAKYWKDGKIETVSSEDLMATAKPYFIYPGYAFVCYPNRDSTLFKDLYHIPEAETVIRGTLRYQGFPEFVKALVDMGMLKDDANEIFSKPIAWNEALKQYLGAKSTSKEDLIASIDSKATWKDDEDRERILSGFAWLGLFSDAKITPRGNALDTLCARLEELMQYEDNERDMVVLQHKFGIEWADGTTETRTSTLVDYGKVGGYSSMAATVGYPVAIATKFVLDGTIKGPGLLAPYSPEINDPIMKELKDKYGIYLKEKTVA
>2axtA
MTTTLQRRESANLWERFCNWVTSTDNRLYVGWFGVIMIPTLLAATICFVIAFIAAPPVDIDGIREPVSGSLLYGNNIITGAVVPSSNAIGLHFYPIWEAASLDEWLYNGGPYQLIIFHFLLGASCYMGRQWELSYRLGMRPWICVAYSAPLASAFAVFLIYPIGQGSFSDGMPLGISGTFNFMIVFQAEHNILMHPFHQLGVAGVFGGALFCAMHGSLVTSSLIRETTETESANYGYKFGQEEETYNIVAAHGYFGRLIFQYASFNNSRSLHFFLAAWPVVGVWFTALGISTMAFNLNGFNFNHSVIDAKGNVINTWADIINRANLGMEVMHERNAHNFPLDLA
>2axtB
MGLPWYRVHTVLINDPGRLIAAHLMHTALVAGWAGSMALYELATFDPSDPVLNPMWRQGMFVLPFMARLGVTGSWSGWSITGETGIDPGFWSFEGVALAHIVLSGLLFLAACWHWVYWDLELFRDPRTGEPALDLPKMFGIHLFLAGLLCFGFGAFHLTGLFGPGMWVSDPYGLTGSVQPVAPEWGPDGFNPYNPGGVVAHHIAAGIVGIIAGLFHILVRPPQRLYKALRMGNIETVLSSSIAAVFFAAFVVAGTMWYGSATTPIELFGPTRYQWDSSYFQQEINRRVQASLASGATLEEAWSAIPEKLAFYDYIGNNPAKGGLFRTGPMNKGDGIAQAWKGHAVFRNKEGEELFVRRMPAFFESFPVILTDKNGVVKADIPFRRAESKYSFEQQGVTVSFYGGELNGQTFTDPPTVKSYARKAIFGEIFEFDTETLNSDGIFRTSPRGWFTFAHAVFALLFFFGHIWHGARTLFRDVFSGIDPELSPEQVEWGFYQKVGDVTTRRKEAV
>2axtD
MTIAIGRAPAERGWFDILDDWLKRDRFVFVGWSGILLFPCAYLALGGWLTGTTFVTSWYTHGLASSYLEGCNFLTVAVSTPANSMGHSLLLLWGPEAQGDFTRWCQLGGLWTFIALHGAFGLIGFMLRQFEIARLVGVRPYNAIAFSAPIAVFVSVFLIYPLGQSSWFFAPSFGVAAIFRFLLFFQGFHNWTLNPFHMMGVAGVLGGALLCAIHGATVENTLFQDGEGASTFRAFNPTQAEETYSMVTANRFWSQIFGIAFSNKRWLHFFMLFVPVTGLWMSAIGVVGLALNLRSYDFISQEIRAAEDPEFETFYTKNLLLNEGIRAWMAPQDQPHENFVFPEEVLPRGNAL
>2ayhA
QTGGSFFEPFNSYNSGTWEKADGYSNGGVFNCTWRANNVNFTNDGKLKLGLTSSAYNKFDCAEYRSTNIYGYGLYEVSMKPAKNTGIVSSFFTYTGPAHGTQWDEIDIEFLGKDTTKVQFNYYTNGVGGHEKVISLGFDASKGFHTYAFDWQPGYIKWYVDGVLKHTATANIPSTPGKIMMNLWNGTGVDDWLGSYNGANPLYAEYDWVKYTSN
>2aynA
DMTEEQLASAMELPCGLTNLGNTCYMNATVQCIRSVPELKDALKRYAGALRASGEMASAQYITAALRDLFDSMDKTSSSIPPIILLQFLHMAFPQFAEKGEQGQYLQQDANECWIQMMRVLQQKLEAIEDDSVKETDSSSASAATPSKKKSLIDQFFGVEFETTMKCTESEEEEVTKGKENQLQLSCFINQEVKYLFTGLKLRLQEEITKQSPTLQRNALYIKSSKISRLPAYLTIQMVRFFYKEKESVNAKVLKDVKFPLMLDMYELCTPELQEKMVSFRSKFKDLEDKKVNQQPNTSDKKSSPQKEVKYEPFSFADDIGSNNCGYYDLQAVLTHQGRSSSSGHYVSWVKRKQDEWIKFDDDKVSIVTPEDILRLSGGGDWHIAYVLLYGPRRVEIMEEESEQ
>2ayuA
MSDPIRTKPKSSMQIDNAPTPHNTPASVLNPSYLKNGNPVRAQAQEQDDKIGTINEEDILANQPLLLQSIQDRLGSLVGQDSGYVGGLPKNVKEKLLSLKTLQSELFEVEKEFQVEMFELENKFLQKYKPIWEQRSRIISGQEQPKPEQIAKGQEIVESLNETELLVDEEEKAQNDSEEEQVKGIPSFWLTALENLPIVCDTITDRDAEVLEYLQDIGLEYLTDGRPGFKLLFRFDSSANPFFTNDILCKTYFYQKELGYSGDFIYDHAEGCEISWKDNAHNVTVDLEMRKQRNKTTKQVRTIEKITPIESFFNFFDPPKIQNEDQDEELEEDLEERLALDYSIGEQLKDKLIPRAVDWFTGAALEFEFEEDEEEADEDEDEEEDDDHGLEDDDGESAEEQDDFAGRPEQAPECKQS
>2az3A
GSHMTDHDERTFVMVKPDGVQRGLIGDIVTRLETKGLKMVGGKFMRIDEELAHEHYAEHEDKPFFDGLVSFITSGPVFAMVWEGADATRQVRQLMGATDAQDAAPGTIRGDYGNDLGHNLIHGSDHEDEGANEREIALFFDDDELVDWDRDASAWVYEDLADHD
>2az4A
MESKAKTTVTFHSGILTIGGTVIEVAYKDAHIFFDFGTEFRPELDLPDDHIETLINNRLVPELKDLYDPRLGYEYHGAEDKDYQHTAVFLSHAHLDHSRMINYLDPAVPLYTLKETKMILNSLNRKGDFLIPSPFEEKNFTREMIGLNKNDVIKVGEISVEIVPVDHDAYGASALLIRTPDHFITYTGDLRLHGHNREETLAFCEKAKHTELLMMEGVSISFPEREPDPAQIAVVSEEDLVQHLVRLELENPNRQITFNGYPANVERFAKIIEKSPRTVVLEANMAALLLEVFGIEVRYYYAESGKIPELNPALEIPYDTLLKDKTDYLWQVVNQFDNLQEGSLYIHSDAQPLGDFDPQYRVFLDLLAKKDITFVRLACSGHAIPEDLDKIIALIEPQVLVPIHTLKPEKLENPYGERILPERGEQIVL
>2azeA
GEFAQECQNLEVERQRRLERIKQKQSQLQELILQQIAFKNLVQRNRHAEQQASRPPPPNSVIHLPFIIVNTSKKTVIDCSISNDKFEYLFNFDNTFEIHDDIEVLKRMGMACGLESGSCSAEDLKMARSLVPKALEPYVTEMAQGTVGGVFITTA
>2azjA
MAHHHHHHMSIIEFWLEAKATIDRLIEQFLNSNRDWDLVDISSYILKDGKRFRGTLNMFFTVALGGDIKDSYGGALAIEILHSASLALCDIVDLDATRRGDKAAWVVYGNRKVIFITNYLIPTALRIIQTSYGDDALNTSIELWKDTSVGALRDMYDNSDYIRTIELKTGSLFKLSTVLSAYASKHYNTKQQMLDVGKYLGIIYQVIDDFVDYKTKKVEEIDGSAKQLFKYYREGKLEEYVRSVYLEYKQKYDELISNIPFQSKYLSEIRSLPEFLANGLLKEANIDKI
>2aznA
EKKPYIISNVGMTLDGKLATINNDSRISCEEDLIRVHKIRANVDGIMVGIGTVLKDDPRLTVHKIKSDRNPVRIVVDSKLRVPLNARVLNKDAKTIIATTEDTNEEKEKKIKILEDMGVEVVKCGRGKVDLKKLMDILYDKGIKSILLEGGGTLNWGMFKEGLVDEVSVYIAPKIFGGKEAPTYVDGEGFKTVDECVKLELKNFYRLGEGIVLEFKVKK
>2azqA
MTVKISHTADIQAFFNQVAGLDHAEGKPRFKQIILRVLQDTARLIEDLEITEDEFWHAVDYLNRLGGRNEAGLLAAGLGIEHFLDLLQDAKDAEAGLGGGTPRTIEGPLYVAGAPLAQGEVRMDDGTDPGVVMFLQGQVFDANGKPLAGATVDLWHANTQGTYSYFDSTQSEFNLRRRIITDAEGRYRARSIVPSGYGCDPQGPTQECLDLLGRHGQRPAHVHFFISAFGHRHLTTQINFAGDKYLWDDFAYATRDGLIGELRFVEDAAAARDRGVQGERFAELSFDFRLQGAQSPDAEARSHRPRALQEG
>2b0aA
EILDLTQTLINFPRPGDPELRIIEKKIDGFIVSEIIMGSHLCTHIDYPKHVGLENRIPFKDGIIKGKGYCISLDDFPGNKLPACDILLIYTGFSKYWGRDEYFEKIPEIPFLDDIIKSNIKCVGIDACTIGGFEEHKRLLSNNILIIENLNENLKNLVGKSFYFLGLPLKIFDIDASPIRCIAILE
>2b0cA
MARKEAKMLYIFDLGNVIVDIDFNRVLGAWSDLTRIPLASLKKSFHMGEAFHQHERGEISDEAFAEALCHEMALPLSYEQFSHGWQAVFVALRPEVIAIMHKLREQGHRVVVLSNTNRLHTTFWPEEYPEIRDAADHIYLSQDLGMRKPEARIYQHVLQAEGFSPSDTVFFDDNADNIEGANQLGITSILVKDKTTIPDYFAKVLC
>2b0oE
MGSSHHHHHHSSGLVPRGSGHDGEPHDLTKLLIAEVKSRPGNSQCCDCGAADPTWLSTNLGVLTCIQCSGVHRELGVRFSRMQSLTLDLLGPSELLLALNMGNTSFNEVMEAQLPSHGGPKPSAESDMGTRRDYIMAKYVEHRFARRCTPEPQRLWTAICNRDLLSVLEAFANGQDFGQPLPGPDAQAPEELVLHLAVKVANQASLPLVDFIIQNGGHLDAKAADGNTALHYAALYNQPDCLKLLLKGRALVGTVNEAGETALDIARKKHHKECEELLEQAQAGTFAFPLHVDYSWVISTE
>2b0rA
MGSSHHHHHHSSGLVPRGSKSQIYLKKEKKMKAARQVVTNGSPKVELQKDTYLVENHVNCADPITLSEGSIKNKVSVRCSQNSRIIVEQKVNSIFIENCVGCIFLVNGVISSIEIVNCDDIKLQMTGIVPTISLDKSNKVNIYTSKEGKNVEVYSSKSSEMNLLFPGEEEGDWKELAIPEQFVTKYNESKGKLESMVSPLYG
>2b1eA
GHMNIESTLNSVASVKDLANEASKYEIILQKGINQVGLKQYTQVVHKLDDMLEDIQSGQANREENSEFHGILTHLEQLIKRSEAQLRVYFISILNSIKPFDPQINITKKMPFPYYEDQQLGALSWILDYFHGNSEGSIIQDILVGERSKLILKCMAFLEPFAKEISTAKNAPYEKGSSGMNSYTEALLGFIANEKSLVDDLYSQYTESKPHVLSQILSPLISAYAKLFGANLKIVRSNLENFGFFSFELVESINDVKKSLRGKELQNYNLLQDCTQEVRQVTQSLFRDAIDRIIKKANSISTIPSNNGVTEATVDTMSRLRKFSEYKNGCLGAMDNITRENWLPSNYKEKEYTLQNEALNWEDHNVLLSCFISDCIDTLAVNLERKAQIALMPNQEPDVANPNSSKNKHKQRIGFFILMNLTLVEQIVEKSELNLMLAGEGHSRLERLKKRYISYMVSDWRDLTANLMDSVFIDSSGKKSKDKEQIKEKFRKFNEGFEDLVSKTKQYKLSDPSLKVTLKSEIISLVMPMYERFYSRYKDSFKNPRKHIKYTPDELTTVLNQLVR
>2b1kA
MALLWQLARNAEGDDPTNLESALIGKPVPKFRLESLDNPGQFYQADVLTQGKPVLLNVWATWCPTCRAEHQYLNQLSAQGIRVVGMNYKDDRQKAISWLKELGNPYALSLFDGDGMLGLDLGVYGAPETFLIDGNGIIRYRHAGDLNPRVWEEEIKPLWEKYSKEAAQ
>2b1mA
DAPESWDWSKKGVITKVKFQGQCGSGWAFSATGAIEAAHAIATGNLVSLSEQELIDCVDESEGCYNGWHYQSFEWVVKHGGIASEADYPYKARDGKCKANEIQDKVTIDNYGVQILSNESTESEAESSLQSFVLEQPISVSIDAKDFHFYSGGIYDGGNCSSPYGINHFVLIVGYGSEDGVDYWIAKNSWGEDWGIDGYIRIQRNTGNLLGVCGMNYFASYPIIEKSETLKFGRVKADPRVEHSPL
>2b1xB
MNTQTRVSDTTVREITEWLYMEAELLDAGKYREWLALVTEDLSYVVPIRVTREREAVTDVVEGMTHMDDDADSMEMRVLRLETEYAWAEDPPSRSRHFVTNVRVATGDSEDEFKVTSNLLLYRTRGDVATYDVLSGERTDVLRRAGDSFLMAKRVVLLDQTTIMTHNLALIM
>2b25A
GSSTSRERPFQAGELILAETGEGETKFKKLFRLNNFGLLNSNWGAVPFGKIVGKFPGQILRSSFGKQYMLRRPALEDYVVLMKRGTAITFPKDINMILSMMDINPGDTVLEAGSGSGGMSLFLSKAVGSQGRVISFEVRKDHHDLAKKNYKHWRDSWKLSHVEEWPDNVDFIHKDISGATEDIKSLTFDAVALDMLNPHVTLPVFYPHLKHGGVCAVYVVNITQVIELLDGIRTCELALSCEKISEVIVRDWLVCLAKQKNGILAQKVESKINTDVQLDSQEKIGVKGELFQEDDHEESHSDFPYGSFPYVARPVHWQPGHTAFLVKLRKVKPQLN
>2b2cA
MNKLHKGWFTEFSPDDLEKMNGASDEEPTKVLKSDGQEMGGAWPGQAFSLQVKKVLFHEKSKYQDVLVFESTTYGNVLVLDGIVQATERDEFSYQEMLAHLPMFAHPDPKRVLIIGGGDGGILREVLKHESVEKVTMCEIDEMVIDVAKKFLPGMSCGFSHPKLDLFCGDGFEFLKNHKNEFDVIITDSSDPVGPAESLFGQSYYELLRDALKEDGILSSQGESVWLHLPLIAHLVAFNRKIFPAVTYAQSIVSTYPSGSMGYLICAKNANRDVTTPARTLTAEQIKALNLRFYNSEVHKAAFVLPQFVKNALE
>2b2hA
MSDGNVAWILASTALVMLMVPGVGFFYAGMVRRKNAVNMIALSFISLIITVLLWIFYGYSVSFGNDISGIIGGLNYALLSGVKGEDLLFMMYQMMFAAVTIAILTSAIAERAKVSSFILLSALWLTFVYAPFAHWLWGGGWLAKLGALDFAGGMVVHISSGFAALAVAMTIGKRAGFEEYSIEPHSIPLTLIGAALLWFGWFGFNGGSALAANDVAINAVVVTNTSAAVAGFVWMVIGWIKGKPGSLGIVSGAIAGLAAITPAAGFVDVKGAIVIGLVAGIVCYLAMDFRIKKKIDESLDAWAIHGIGGLWGSVAVGILANPEVNGYAGLLFGNPQLLVSQLIAVASTTAYAFLVTLILAKAVDAAVGLRVSSQEEYVGLDLSQHEEVAYTLEHHHHHH
>2b30A
MAHHHHHHMADQNPDLKVEEALKGADIKLLLIDFDGTLFVDKDIKVPSENIDAIKEAIEKGYMVSICTGRSKVGILSAFGEENLKKMNFYGMPGVYINGTIVYDQIGYTLLDETIETDVYAELISYLVEKNLVNQTIFHRGESNYVTEDNKYADFLQKMYSENRSIIIRHNEMLKYRTMNKLMIVLDPSESKTVIGNLKQKFKNKLTIFTTYNGHAEVTKLGHDKYTGINYLLKHYNISNDQVLVVGDAENDIAMLSNFKYSFAVANATDSAKSHAKCVLPVSHREGAVAYLLKKVFDLKK
>2b33A
MGSDKIHHHHHHMKRFVETDKAPKAIGPYSQAVVVGNMMFVSGQIPIDPETGELVQGTIEEKTERVLENLKAILEAGGFSLKDVVKVTVFTTSMDYFQRVNEVYSRYFGDHRPARSFVAVAQLPRNVEIEIEAIAVKEGE
>2b34A
MAARKLIARINPTNSALFVCDLQEKFASNIKYFPEIITTSRRLIDAARILSIPTIVTEQYPKGLGHTVPTLKEGLAENTPIFDKTKFSMCIPPTEDTLKKVQNVILVGIEAHVCVLQTTYDLLERGLNVHVVVDAVSSRSHTDRHFAFKQMEQAGAILTTSEATILGLVGGSDHPKFKEVQKLILTSAPDTGLVPLSKL
>2b3hA
MGSSHHHHHHSSGLVPRGSHMLEDPYRYTGKLRPHYPLMPTRPVPSYIQRPDYADHPLGMSESEQALKGTSQIKLLSSEDIEGMRLVCRLAREVLDVAAGMIKPGVTTEEIDHAVHLACIARNCYPSPLNYYNFPKSCCTSVNEVICHGIPDRRPLQEGDIVNVDITLYRNGYHGDLNETFFVGEVDDGARKLVQTTYECLMQAIDAVKPGVRYRELGNIIQKHAQANGFSVVRSYCGHGIHKLFHTAPNVPHYAKNKAVGVMKSGHVFTIEPMICEGGWQDETWPDGWTAVTRDGKRSAQFEHTLLVTDTGCEILTRRLDSARPHFMS
>2b3jA
GSHMTNDIYFMTLAIEEAKKAAQLGEVPIGAIITKDDEVIARAHNLRETLQQPTAHAEHIAIERAAKVLGSWRLEGCTLYVTLEPCVMCAGTIVMSRIPRVVYGADDPKGGCSGSLMNLLQQSNFNHRAIVDKGVLKEACSTLLTTFFKNLRANKKSTN
>2b3tA
MEYQHWLREAISQLQASESPRRDAEILLEHVTGRGRTFILAFGETQLTDEQCQQLDALLTRRRDGEPIAHLTGVREFWSLPLFVSPATLIPRPDTECLVEQALARLPEQPCRILDLGTGTGAIALALASERPDCEIIAVDRMPDAVSLAQRNAQHLAIKNIHILQSDWFSALAGQQFAMIVSNPPYIDEQDPHLQQGDVRFEPLTALVAADSGMADIVHIIEQSRNALVSGGFLLLEHGWQQGEAVRQAFILAGYHDVETCRDYGDNERVTLGRYY
>2b3yA
SNPFAHLAEPLDPVQPGKKFFNLNKLEDSRYGRLPFSIRVLLEAAIRNCDEFLVKKQDIENILHWNVTQHKNIEVPFKPARVILQDFTGVPAVVDFAAMRDAVKKLGGDPEKINPVCPADLVIDHSIQVDFNRRADSLQKNQDLEFERNRERFEFLKWGSQAFHNMRIIPPGSGIIHQVNLEYLARVVFDQDGYYYPDSLVGTDSHTTMIDGLGILGWGVGGIEAEAVMLGQPISMVLPQVIGYRLMGKPHPLVTSTDIVLTITKHLRQVGVVGKFVEFFGPGVAQLSIADRATIANMCPEYGATAAFFPVDEVSITYLVQTGRDEEKLKYIKKYLQAVGMFRDFNDPSQDPDFTQVVELDLKTVVPCCSGPKRPQDKVAVSDMKKDFESCLGAKQGFKGFQVAPEHHNDHKTFIYDNTEFTLAHGSVVIAAITSCTNTSNPSVMLGAGLLAKKAVDAGLNVMPYIKTSLSPGSGVVTYYLQESGVMPYLSQLGFDVVGYGCMTCIGNSGPLPEPVVEAITQGDLVAVGVLSGNRNFEGRVHPNTRANYLASPPLVIAYAIAGTIRIDFEKEPLGVNAKGQQVFLKDIWPTRDEIQAVERQYVIPGMFKEVYQKIETVNESWNALATPSDKLFFWNSKSTYIKSPPFFENLTLDLQPPKSIVDAYVLLNLGDSVTTDHISPAGNIARNSPAARYLTNRGLTPREFNSYGSRRGNDAVMARGTFANIRLLNRFLNKQAPQTIHLPSGEILDVFDAAERYQQAGLPLIVLAGKEYGAGSSRDWAAKGPFLLGIKAVLAESYERIHRSNLVGMGVIPLEYLPGENADALGLTGQERYTIIIPENLKPQMKVQVKLDTGKTFQAVMRFDTDVELTYFLNGGILNYMIRKMAK
>2b3zA
MRGSHHHHHHGSMEEYYMKLALDLAKQGEGQTESNPLVGAVVVKDGQIVGMGAHLKYGEAHAEVHAIHMAGAHAEGADIYVTLEPCSHYGKTPPCAELIINSGIKRVFVAMRDPNPLVAGRGISMMKEAGIEVREGILADQAERLNEKFLHFMRTGLPYVTLKAAASLDGKIATSTGDSKWITSEAARQDAQQYRKTHQSILVGVGTVKADNPSLTCRLPNVTKQPVRVILDTVLSIPEDAKVICDQIAPTWIFTTARADEEKKKRLSAFGVNIFTLETERIQIPDVLKILAEEGIMSVYVEGGSAVHGSFVKEGCFQEIIFYFAPKLIGGTHAPSLISGEGFQSMKDVPLLQFTDITQIGRDIKLTAKPTKE
>2b49A
MDTLEGSMAQLKKGLESGTVLIQFEQLYRKKPGLAITFAKLPQNLDKNRYKDVLPYDTTRVLLQGNEDYINASYVNMEIPAANLVNKYIATQGPLPHTCAQFWQVVWDQKLSLIVMLTTLTERGRTKCHQYWPDPPDVMNHGGFHIQCQSEDCTIAYVSREMLVTNTQTGEEHTVTHLQYVAWPDHGVPDDSSDFLEFVNYVRSLRVDSEPVLVHCSAGIGRTGVLVTMETAMCLTERNLPIYPLDIVRKMRDQRAMMVQTSSQYKFVCEAILRVYEEGLVQMLDPS
>2b4hA
MGSSHHHHHHSSGLVPRGSHMRAQANEDIVVSKTSLWKEMQYNRDITIRFKFASSIVKSGGLGYKWSEISFKPANYQYTYTRDGEEVTAHTTCSVNGMNDFNFNGGSLPTDFVISRYEVIKENSYVYVDYWDDSQAFRNMVYVRSLAANLNSVICTGGDYSFALPVGQWPVMTGGAVSLHSAGVTLSTQFTDFVSLNSLRFRFRLTVEEPSFSITRTRVSRLYGLPAANPNNGKEYYEVAGRFSLISLVPSNDD
>2b4lA
DENASAAEQVNKTIIGIDPGSGIMSLTDKAMKDYDLNDWTLISASSAAMTATLKKSYDRKKPIIITGWTPHWMFSRYKLKYLDDPKQSYGSAEEIHTITRKGFSKEQPNAAKLLSQFKWTQDEMGEIMIKVEEGEKPAKVAAEYVNKHKDQIAEWTKGVQKVKGDKINLAYVAWDSEIASTNVIGKVLEDLGYEVTLTQVEAGPMWTAIATGSADASLSAWLPNTHKAYAAKYKGKYDDIGTSMTGVKMGLVVPQYMKNVNSIEDLKK
>2b4qA
MGSSHHHHHHSSGLVPRGSHMHPYFSLAGRIALVTGGSRGIGQMIAQGLLEAGARVFICARDAEACADTATRLSAYGDCQAIPADLSSEAGARRLAQALGELSARLDILVNNAGTSWGAALESYPVSGWEKVMQLNVTSVFSCIQQLLPLLRRSASAENPARVINIGSVAGISAMGEQAYAYGPSKAALHQLSRMLAKELVGEHINVNVIAPGRFPSRMTRHIANDPQALEADSASIPMGRWGRPEEMAALAISLAGTAGAYMTGNVIPIDGGFHL
>2b4vA
SPLSLPSTKLNPSPDHYAVWGKAIMAENNRRVGPEHMFRTAIRAQQQLQGLADKWTPDAKVYCCGSMVTYGQMERGSDLDLACMFDDPYPSHEVQAKRTDKLRTVIKRYVPHYLRNNLLGLTEARTPVVKLRFANDEKVARARYTPLSEEEDRKARTALLDVRNQCVGDNDVEYIAEKMGRDNVEGIRVDRTTYGCRIAIQCTSKEQMIEAIGFFPDGKIMTRGMREDYTRDVLDVRFVPEMFMYRWDISFVGYGVKNSYLIRHYLHNGPVAARHTAMAVKAWGKATNVGAGSGAMLTSYAVTVMFIYYLLVTRQVLWVDPWSLPHPAHLPRYPDFSPLYDCDPTELGRLLHGFFIFYAHHFDYEREVVSLNRNRRSYRSDIGWNFPQNKKGTFSYNFCIEDPYEDVGTGGLNLVRHLHPAKFQLVKQEFLRAAQCMERFLPTNAPEKSILGVKRADLRHFERDRDRE
>2b4wA
MKQVKAAFEANKRVYESVLLTFKGVDGYDVYNCSVPFSYKGKTHIYGRVEKRDIWAASHVRLFEETGKDEFTAVPELSWELEDPYIAKINNEMIFGGTRVRKNGNAILSYYGYFYRGTPDELTYFTRGPGCMKDIRVLQLQDGRLGVFSRPRVGRKASIGFVILNSIDELGAEVIAKAPPLDILSENAWGGVNQAYLLSSGKVGCIGHYSYEDTNEKQQPQSVYVNYAFVLDPQSRAITGAKIIGTKSCYPPCEPKVPLLADCVFASGIVMRSDGKVDLYSGVGDSHEGRITIDYPFKGHGTIIGDLHFPMASSL
>2b59B
MNKPVIEGYKVSGYILPDFSFDATVAPLVKAGFKVEIVGTELYAVTDANGYFEITGVPANASGYTLKISRATYLDRVIANVVVTGDTSVSTSQAPIMMWVGDIVKDNSINLLDVAEVIRCFNATKGSANYVEELDINRNGAINMQDIMIVHKHFGATSSDYDAQLEHHHHHH
>2b5dX
MRGKILIFLHAHLPYVHHPEYDHFLEERWLFEAITETYIPLLMMFDEIEDFRLTMSITPPLMEMLSSRDLQEKYERHMEKLIELANKEVERTKKEHPLKHKMAKFYREHFEKILNVFRSYDGNILEGFKKYQETGKLEIVTCNATHAFLPLYQMYPEVVNAQITVGVKNYEKHMKKHPRGIWLAECGYYQGLDLYLAQNNVEYFFVDSHAFWFADEQPRYGVYRPIMTPSGVFAFARDPESSEQVWSAAVGYPGDPRYREFYRDIGFDREMEYIKDYIDPSGVRINTGIKYHRITSKSLDASQKEYYDIDLAMEAVEEHARDFLHKKESQARRLMDIMGVEPVIVAPFDAELFGHWWFEGVFFLKRFFELVNESKDLKLVTASEVIDTLEEVQIATPADSSWGAGGYYETWLNGTNDWIYRHLHEMIERMIDLSKKYYNSSDPLVERVLNQMLRELFLAQSSDWAFIMTTRTSVQYAENRTKLHIKRFLNLYDQLVSGRIDEEMLRYYEWTDAIFPEINFRVMARDVI
>2b5eA
AGHMQQEAVAPEDSAVVKLATDSFNEYIQSHDLVLAEFFAPWCGHCKNMAPEYVKAAETLVEKNITLAQIDCTENQDLCMEHNIPGFPSLKIFKNSDVNNSIDYEGPRTAEAIVQFMIKQSQPAVAVVADLPAYLANETFVTPVIVQSGKIDADFNATFYSMANKHFNDYDFVSAENADDDFKLSIYLPSAMDEPVVYNGKKADIADADVFEKWLQVEALPYFGEIDGSVFAQYVESGLPLGYLFYNDEEELEEYKPLFTELAKKNRGLMNFVSIDARKFGRHAGNLNMKEQFPLFAIHDMTEDLKYGLPQLSEEAFDELSDKIVLESKAIESLVKDFLKGDASPIVKSQEIFENQDSSVFQLVGKNHDEIVNDPKKDVLVLYYAPWCGHCKRLAPTYQELADTYANATSDVLIAKLDHTENDVRGVVIEGYPTIVLYPGGKKSESVVYQGSRSLDSLFDFIKENGHFDVDGKALYEEAQEKAAEEADADAELADEEDAIHDEL
>2b5gA
MAKFVIRPATAADCSDILRLIKELAKYEYMEEQVILTEKDLLEDGFGEHPFYHCLVAEVPKEHWTPEGHSIVGFAMYYFTYDPWIGKLLYLEDFFVMSDYRGFGIGSEILKNLSQVAMRCRCSSMHFLVAEWNEPSINFYKRRGASDLSSEEGWRLFKIDKEYLLKMATEE
>2b5iC
PLPEVQCFVFNVEYMNCTWQSSSEPQPTNLTLHYWYKNSDNDKVQKCSHYLFSEEITSGCQLQKKEIHLYQTFVVQLQDPREPRRQATQMLKLQNLVIPWAPENLTLHKLSESQLELNWNNRFLNHCLEHLVQYRTDWDHSWTEQSVDYRHKFSLPSVDGQKRYTFRVRSRFNPLCGSAQHWSEWSHPIHWGSNTSKEN
>2b5nA
GSHMRNGIGIHEHASIDLPGIKGLWPLRSDPNRETYDTLVLSFVGQTRVLMLNGEEVEETELMGFVDDQQTFFCGNVAHQQLIQITSASVRLVSQEPKALVSEWKEPQAKNISVASCNSSQVVVAVGRALYYLQIHPQELRQISHTEMEHEVACLDITPLGDSNGLSPLCAIGLWTDISARILKLPSFELLHKEMLGGEIIPRSILMTTFESSHYLLCALGDGALFYFGLNIETGLLSDRKKVTLGTQPTVLRTFRSLSTTNVFACSDRPTVIYSSNHKLVFSNVNLKEVNYMCPLNSDGYPDSLALANNSTLTIGTIDEIQK
>2b5wA
MKAIAVKRGEDRPVVIEKPRPEPESGEALVRTLRVGVCGTDHEVIAGGHGGFPEGEDHLVLGHEAVGVVVDPNDTELEEGDIVVPTVRRPPASGTNEYFERDQPDMAPDGMYFERGIVGAHGYMSEFFTSPEKYLVRIPRSQAELGFLIEPISITEKALEHAYASRSAFDWDPSSAFVLGNGSLGLLTLAMLKVDDKGYENLYCLGRRDRPDPTIDIIEELDATYVDSRQTPVEDVPDVYEQMDFIYEATGFPKHAIQSVQALAPNGVGALLGVPSDWAFEVDAGAFHREMVLHNKALVGSVNSHVEHFEAATVTFTKLPKWFLEDLVTGVHPLSEFEAAFDDDDTTIKTAIEFSTV
>2b61A
GSSHHHHHHSSGLVPRGSHMSVQNVVLFDTQPLTLMLGGKLSYINVAYQTYGTLNDEKNNAVLICHALTGDAEPYFDDGRDGWWQNFMGAGLALDTDRYFFISSNVLGGCKGTTGPSSINPQTGKPYGSQFPNIVVQDIVKVQKALLEHLGISHLKAIIGGSFGGMQANQWAIDYPDFMDNIVNLCSSIYFSAEAIGFNHVMRQAVINDPNFNGGDYYEGTPPDQGLSIARMLGMLTYRTDLQLAKAFGRATKSDGSFWGDYFQVESYLSYQGKKFLERFDANSYLHLLRALDMYDPSLGYENVKEALSRIKARYTLVSVTTDQLFKPIDLYKSKQLLEQSGVDLHFYEFPSDYGHDAFLVDYDQFEKRIRDGLAGN
>2b67A
SNAMKFLELNKKRHATKHFTDKLVDPKDVRTAIEIATLAPSAHNSQPWKFVVVREKNAELAKLAYGSNFEQVSSAPVTIALFTDTDLAKRARKIARVGGANNFSEEQLQYFMKNLPAEFARYSEQQVSDYLALNAGLVAMNLVLALTDQGIGSNIILGFDKSKVNEVLEIEDRFRPELLITVGYTDEKLEPSYRLPVDEIIEKR
>2b69A
MGSSHHHHHHSSGRENLYFQGHMEKDRKRILITGGAGFVGSHLTDKLMMDGHEVTVVDNFFTGRKRNVEHWIGHENFELINHDVVEPLYIEVDQIYHLASPASPPNYMYNPIKTLKTNTIGTLNMLGLAKRVGARLLLASTSEVYGDPEVHPQSEDYWGHVNPIGPRACYDEGKRVAETMCYAYMKQEGVEVRVARIFNTFGPRMHMNDGRVVSNFILQALQGEPLTVYGSGSQTRAFQYVSDLVNGLVALMNSNVSSPVNLGNPEEHTILEFAQLIKNLVGSGSEIQFLSEAQDDPQKRKPDIKKAKLMLGWEPVVPLEEGLNKAIHYFRKELEYQANNQGS
>2b6cA
SNAMDTLQFQKNPETAAKMSAYMKHQFVFAGIPAPERQALSKQLLKESHTWPKEKLCQEIEAYYQKTEREYQYVAIDLALQNVQRFSLEEVVAFKAYVPQKAWWDSVDAWRKFFGSWVALHLTELPTIFALFYGAENFWNRRVALNLQLMLKEKTNQDLLKKAIIYDRTTEEFFIQKAIGWSLRQYSKTNPQWVEELMKELVLSPLAQREGSKYLAKASE
>2b7kA
RRLETQKEAEANRGYGKPSLGGPFHLEDMYGNEFTEKNLLGKFSIIYFGFSNCPDICPDELDKLGLWLNTLSSKYGITLQPLFITCDPARDSPAVLKEYLSDFHPSILGLTGTFDEVKNACKKYRVYFSTPPNVKPGQDYLVDHSIFFYLMDPEGQFVDALGRNYDEKTGVDKIVEHVKSYVPAEQRAKQKEAWYSFLFK
>2b7nA
MEIRTFLERALKEDLGHGDLFERVLEKDFKATAFVRAKQEGVFSGEKYALELLEMTGIECVQTIKDKERFKPKDALMEIRGDFSMLLKVERTLLNLLQHSSGIATLTSRFVEALNSHKVRLLDTRKTRPLLRIFEKYSVLNGGASNHRLGLDDALMLKDTHLRHVKDLKSFLTHARKNLPFTAKIEIECESFEEAKNAMNAGADIVMCDNLSVLETKEIAAYRDAHYPFVLLEASGNISLESINAYAKSGVDAISVGALIHQATFIDMHMKMA
>2b7uA
SQCKAMTVKFTVELDIERLTGQTYTDFIKNLRRSLATWYLHGVPVLPLYNQEADPRGFDLKLTFRGQVTTVRIHRDDLVLRGYQMQGAGKWLELERPSTQTGHLIEGSELLEFGPSYEELAAAAQQDILDISYNKNALQDAVSKLAVSTNTRDRARSLIVVSQMFCEATRFVDIANHFAFNLESSEPVKLPQWMQNDLEKNWVRFSFMILKSNADPCYKFEPQTIYGKIIKTADELLNFLGIVEQHPDTRSPPCAAG
>2b82A
SPSPLNPGTNVARLAEQAPIHWVSVAQIENSLAGRPPMAVGFDIDDTVLFSSPGFWRGKKTFSPESEDYLKNPVFWEKMNNGWDEFSIPKEVARQLIDMHVRRGDAIFFVTGRSPTKTETVSKTLADNFHIPATNMNPVIFAGDKPGQNTKSQWLQDKNIRIFYGDSDNDITAARDVGARGIRILRASNSTYKPLPQAGAFGEEVIVNSEY
>2b8nA
MGSDKIHHHHHHMFDPESLKKLAIEIVKKSIEAVFPDRAVKETLPKLNLDRVILVAVGKAAWRMAKAAYEVLGKKIRKGVVVTKYGHSEGPIDDFEIYEAGHPVPDENTIKTTRRVLELVDQLNENDTVLFLLSGGGSSLFELPLEGVSLEEIQKLTSALLKSGASIEEINTVRKHLSQVKGGRFAERVFPAKVVALVLSDVLGDRLDVIASGPAWPDSSTSEDALKVLEKYGIETSESVKRAILQETPKHLSNVEIHLIGNVQKVCDEAKSLAKEKGFNAEIITTSLDCEAREAGRFIASIMKEVKFKDRPLKKPAALIFGGETVVHVKGNGIGGRNQELALSAAIALEGIEGVILCSAGTDGTDGPTDAAGGIVDGSTAKTLKAMGEDPYQYLKNNDSYNALKKSGALLITGPTGTNVNDLIIGLIV
>2b8tA
MAKVNAFSKKIGWIEFITGPMFAGKTAELIRRLHRLEYADVKYLVFKPKIDTRSIRNIQSRTGTSLPSVEVESAPEILNYIMSNSFNDETKVIGIDEVQFFDDRICEVANILAENGFVVIISGLDKNFKGEPFGPIAKLFTYADKITKLTAICNECGAEATHSLRKIDGKHADYNDDIVKIGCQEFYSAVCRHHHKVPNRPYLNSNSEEFIKFFKNKKRNKNI
>2b99A
MTKKVGIVDTTFARVDMASIAIKKLKELSPNIKIIRKTVPGIKDLPVACKKLLEEEGCDIVMALGMPGKAEKDKVCAHEASLGLMLAQLMTNKHIIEVFVHEDEAKDDKELDWLAKRRAEEHAENVYYLLFKPEYLTRMAGKGLRQGFEDAGPARE
>2b9eA
GSRPGPASQLPRFVRVNTLKTCSDDVVDYFKRQGFSYQGRASSLDDLRALKGKHFLLDPLMPELLVFPAQTDLHEHPLYRAGHLILQDRASCLPAMLLDPPPGSHVIDACAAPGNKTSHLAALLKNQGKIFAFDLDAKRLASMATLLARAGVSCCELAEEDFLAVSPSDPRYHEVHYILLDPSCSGSGMPSRQLEEPGAGTPSPVRLHALAGFQQRALCHALTFPSLQRLVYSTCSLCQEENEDVVRDALQQNPGAFRLAPALPAWPHRGLSTFPGAEHCLRASPETTLSSGFFVAVIERVEVPRRARG
>2b9hA
MPKRIVYNISSDFQLKSLLGEGAYGVVCSATHKPTGEIVAIKKIEPFDKPLFALRTLREIKILKHFKHENIITIFNIQRPDSFENFNEVYIIQELMQTDLHRVISTQMLSDDHIQYFIYQTLRAVKVLHGSNVIHRDLKPSNLLINSNCDLKVCDFGLARIIDESAADNSEPTGQQSGMVEFVATRWYRAPEVMLTSAKYSRAMDVWSCGCILAELFLRRPIFPGRDYRHQLLLIFGIIGTPHSDNDLRCIESPRAREYIKSLPMYPAAPLEKMFPRVNPKGIDLLQRMLVFDPAKRITAKEALEHPYLQTYHDPNDEPEGEPIPPSFFEFDHYKEALTTKDLKKLIWNEIFS
>2b9lA
GHMAVVNIFGNASEYIPPGYEIVTKAPLGALTALPRCGTGADQGKKVCIVYHRCDGVTNTVTPEEVINTTGEGIFDIRENANECESYLDVCCGLPEGGVLPTPSPTPPVVPVLKPSFCGIRNERGLDFKITGQTNEAEYGEFPWMVAVLKANVIPGSGEEQLVCGGSLIAPSVVLTGAHCVNSYQSNLDAIKIRAGEWDTLTEKERLPYQERKIRQVIIHSNFNPKTVVNDVALLLLDRPLVQADNIGTICLPQQSQIFDSTECFASGWGKKEFGSRHRYSNILKKIQLPTVDRDKCQADLRNTRLGLKFVLDQTFVCAGGEQGKDTCTGDGGSPLFCPDPRNPSRYMQMGIVAWGIGCGDENVPGVYANVAHFRNWIDQEMQAKGLSTTPYVE
>2b9sA
EEDLNWWEQENLRIAMKGERRWETLAHNGVLFPPEYEPHGIPIFYDGREFKMTPEEEEVATMFAVMKEHDYYRMEVFRRNFFESWREILDKRQHPIRRLELCDFEPIYQWHLVQREKKLSRTKEEKKAIKEKQDAEAEPYRYCVWDGRREQVANFRVEPPGLFRGRGKHPLMGKLKVRVQPEDITINIGETAEVPVPPAGHKWAAVQHDHTVTWLAMWRDSVAGNMKYVMLAPSSSVKGQSDMVKFEKARKLKDKVDDIRASYMEDFKSNDLHVAQRAVAMYFIDRLALRVGNEKGEDEADTVGCCSLRVEHIQLMPDNIVRFDFLGKDSIRYQNDVAVLPEVYALLQRFTRRKSPGMDIFDQLNPTQLNDHLKSFMDGLSAKVFRTYNASITLDRWFKEKPVDPKWSTADKLAYFNKANTEVAILCNHQKS
>2b9wA
MSISKDSRIAIIGAGPAGLAAGMYLEQAGFHDYTILERTDHVGGKCHSPNYHGRRYEMGAIMGVPSYDTIQEIMDRTGDKVDGPKLRREFLHEDGEIYVPEKDPVRGPQVMAAVQKLGQLLATKYQGYDANGHYNKVHEDLMLPFDEFLALNGCEAARDLWINPFTAFGYGHFDNVPAAYVLKYLDFVTMMSFAKGDLWTWADGTQAMFEHLNATLEHPAERNVDITRITREDGKVHIHTTDWDRESDVLVLTVPLEKFLDYSDADDDEREYFSKIIHQQYMVDACLVKEYPTISGYVPDNMRPERLGHVMVYYHRWADDPHQIITTYLLRNHPDYADKTQEECRQMVLDDMETFGHPVEKIIEEQTWYYFPHVSSEDYKAGWYEKVEGMQGRRNTFYAGEIMSFGNFDEVCHYSKDLVTRFFV
>2basA
MHHHHHHSSGVDLGTENLYFQSNAMLDPLDILTNIDDVLPYYQAIFSAEEQKVVGYEVLGRILADSEIQSLGPFFLDAGIPEEYKLEVDNRIIRQALDRFLEADSDLLIFMNQDANLLMLDHGESFLELLKEYEAKGIELHRFVLEITEHNFEGDIEQLYHMLAYYRTYGIKIAVDNIGKESSNLDRIALLSPDLLKIDLQALKVSQPSPSYEHVLYSISLLARKIGAALLYEDIEANFQLQYAWRNGGRYFQGYYLVSPSETFLERDVLKQRLKTEFHQFITHEKKKLETVYEHSEQFYKRVHQAVTSLRKNNLSSDDDFIKKLAEELTDCSFRIYMCDEEGDQLTGNVFKQDGEWIYQPEYAEKNWSWRPYFLENIMRMRNLRKGFFSDLYSDLETGEMIRTFSYPMDDQMYLFIDLPYSYLYEQDGLI
>2bb3A
MGSSHHHHHHSSGRENLYFSGHMIWIVGSGTCRGQTTERAKEIIERAEVIYGSRRALELAGVVDDSRARILRSFKGDEIRRIMEEGREREVAVISTGDPMVAGLGRVLREIAEDVEIKIEPAISSVQVALARLKVDLSEVAVVDCHAKDFDAELTELLKYRHLLILADSHFPLERLGKRRVVLLENLCMEGERIREGNADSIELESDYTIIFVEREVMEGS
>2bb6A
NICEITEVDSTLVERLGQRLLPWMDRLSQEQLNPSIYVGLRLSSLQAGAKEAHYLHSLKLSYQQSLLRPASNKDDNDSEAKPSMGQLALYLLALRANCEFIGGRKGDRLVSQLKRFLEDEKRAIGHNHQGHPRTSYYQYSLGILALCVHQKRVHDSVVGKLLYAVEHKPHLLQDHVSVDTMAMAGMAFSCLELSNLNPKQRNRINLALKRVQEKILKAQTPEGYFGNVYSTPLALQLLMGSLRPSVELGTACLKAKAALQASLQHKTFQNPLMISQLLPVLNQKSYVDLISPDCQAPRALLEPALETPPQAKVPKFIDVLLKVSGISPSYRHSVSVPAGSSLEDILKNAQEHGRFRFRTQASLSGPFLTSVLGRKAGEREFWQVLRDPDTPLQQGIADYRPKDGETIELRLVGW
>2bbaA
HHHHHEETLLNTKLETADLKWVTFPQVDGQWEELSGLDEEQHSVRTYEVCDVQRAPGQAHWLRTGWVPRRGAVHVYATLRFTMLECLSLPRAGRSCKETFTVFYYESDADTATALTPAWMENPYIKVDTVAAEHLTRKRPGAEATGKVNVKTLRLGPLSKAGFYLAFQDQGACMALLSLHLFYKK
>2bbhA
GSHMEEKRLSAKKGLPPGTLVYTGKYREDFEIEVMNYSIEEFREFKTTDVESVLPFRDSSTPTWINITGIHRTDVVQRVGEFFGTHPLVLEDILNVHQRPKVEFFENYVFIVLKMFTYDKNLHELESEQVSLILTKNCVLMFQEKIGDVFDPVRERIRYNRGIIRKKRADYLLYSLIDALVDDYFVLLEKIDDEIDVLEEEVLERPEKETVQRTHQLKRNLVELRKTIWPLREVLSSLYRDVPPLIEKETVPYFRDVYDHTIQIADTVE
>2bbrA
MSDSKEVPSLPFLRHLLEELDSHEDSLLLFLCHDAAPGCTTVTQALCSLSQQRKLTLAALVEMLYVLQRMDLLKSRFGLSKEGAEQLLGTSFLTRYRKLMVCVGEELDSSELRALRLFACNLNPSLSTALSESSRFVELVLALENVGLVSPSSVSVLADMLRTLRRLDLCQQLVEYEQQEQARYRYCLEHHHHHH
>2bc4B
GGFVAHVESTCLLDDAGTPKDFTYCISFNKDLLTCWDPEENKMAPCEFGVLNSLANVLSQHLNQKDTLMQRLRNGLQNCATHTQPFWGSLTNRTRPPSVQVAKTTPFNTREPVMLACYVWGFYPAEVTITWRKNGKLVMPHSSAHKTAQPNGDWTYQTLSHLALTPSYGDTYTCVVEHIGAPEPILRDWTPGLSPMQTLKKPPTPPPEPET
>2bcgG
GHMDQETIDTDYDVIVLGTGITECILSGLLSVDGKKVLHIDKQDHYGGEAASVTLSQLYEKFKQNPISKEERESKFGKDRDWNVDLIPKFLMANGELTNILIHTDVTRYVDFKQVSGSYVFKQGKIYKVPANEIEAISSPLMGIFEKRRMKKFLEWISSYKEDDLSTHQGLDLDKNTMDEVYYKFGLGNSTKEFIGHAMALWTNDDYLQQPARPSFERILLYCQSVARYGKSPYLYPMYGLGELPQGFARLSAIYGGTYMLDTPIDEVLYKKDTGKFEGVKTKLGTFKAPLVIADPTYFPEKCKSTGQRVIRAICILNHPVPNTSNADSLQIIIPQSQLGRKSDIYVAIVSDAHNVCSKGHYLAIISTIIETDKPHIELEPAFKLLGPIEEKFMGIAELFEPREDGSKDNIYLSRSYDASSHFESMTDDVKDIYFRVTGHPLVLKQRQEQEKQ
>2bcgY
MNSEYDYLFKLLLIGNSGVGKSCLLLRFSDDTYTNDYISTIGVDFKIKTVELDGKTVKLQIWDTAGQERFRTITSSYYRGSHGIIIVYDVTDQESFNGVKMWLQEIDRYATSTVLKLLVGNKCDLKDKRVVEYDVAKEFADANKMPFLETSALDSTNVEDAFLTMARQIKESMSQQNLNETTQKKEDKGNVNLKGQSLTNTGGCCC
>2bcqA
MAQPSSQKATNHNLHITEKLEVLAKAYSVQGDKWRALGYAKAINALKSFHKPVTSYQEACSIPGIGKRMAEKIIEILESGHLRKLDHISESVPVLELFSNIWGAGTKTAQMWYQQGFRSLEDIRSQASLTTQQAIGLKHYSDFLERMPREEATEIEQTVQKAAQAFNSGLLCVACGSYRRGKATCGDVDVLITHPDGRSHRGIFSRLLDSLRQEGFLTDDLVSQEENGQQQKYLGVCRLPGPGRRHRRLDIIVVPYSEFACALLYFTGSAHFNRSMRALAKTKGMSLSEHALSTAVVRNTHGCKVGPGRVLPTPTEKDVFRLLGLPYREPAERDW
>2bd0A
MKHILLITGAGKGIGRAIALEFARAARHHPDFEPVLVLSSRTAADLEKISLECRAEGALTDTITADISDMADVRRLTTHIVERYGHIDCLVNNAGVGRFGALSDLTEEDFDYTMNTNLKGTFFLTQALFALMERQHSGHIFFITSVAATKAFRHSSIYCMSKFGQRGLVETMRLYARKCNVRITDVQPGAVYTPMWGKVDDEMQALMMMPEDIAAPVVQAYLQPSRTVVEEIILRPTSGDIQDD
>2bdqA
MILREFCAENLTDLTRLDKAIISRVELCDNLAVGGTTPSYGVIKEANQYLHEKGISVAVMIRPRGGNFVYNDLELRIMEEDILRAVELESDALVLGILTSNNHIDTEAIEQLLPATQGLPLVFHMAFDVIPKSDQKKSIDQLVALGFTRILLHGSSNGEPIIENIKHIKALVEYANNRIEIMVGGGVTAENYQYICQETGVKQAHGTRITQMAGDPLEHHHHHH
>2bdrA
MRTLMIEPLTKEAFAQFGDVIETDGSDHFMINNGSTMRFHKLATVETAEPEDKAIISIFRADAQDMPLTVRMLERHPLGSQAFIPLLGNPFLIVVAPVGDAPVSGLVRAFRSNGRQGVNYHRGVWHHPVLTIEKRDDFLVVDRSGSGNNCDEHYFTEEQMLILNPHQLEHHHHHH
>2bdtA
MKKLYIITGPAGVGKSTTCKRLAAQLDNSAYIEGDIINHMVVGGYRPPWESDELLALTWKNITDLTVNFLLAQNDVVLDYIAFPDEAEALAQTVQAKVDDVEIRFIILWTNREELLRRDALRKKDEQMGERCLELVEEFESKGIDERYFYNTSHLQPTNLNDIVKNLKTNPRFIFCMAGDPLEHHHHHH
>2bdvA
MCGRIAQKSAPEDYVEILWPNARLIFDDVAGPRYNIPPGTRPLTMHRLVDQAEALARLPWGYKPHGSSFFMINAKLETIERHGWPWKLMIGTGRILVPADGWYEWKALDSGPKPAKQPYYIHGDAPLLFAGLSAWRRGAELDEAHGFAIVTNDALGGMVDVHDRRPVALPPELAREWVDPATPVARAKEILRAGLPETAFSWYPVRQEVGSSKYQLPDAVDPLLEHHHHHH
>2be7D
MKNNHMQVEAICNGYVIDHIPSGQGVKILKLFSLTDTKQRVTVGFNLPTKDGNAKDLIKVENTEITKSQANQLALLAPNATINIIENFKVTDKHSLTLPNEVENVFPCPNSNCITHGEPVTSSFSIKKTKGNIGLKCKYCEKTFSKDIVTEQV
>2becA
MGSRSSHAAVIPDGDSIRRETGFSQASLLRLHHRFRALDRNKKGYLSRMDLQQIGALAVNPLGDRIIESFFPDGSQRVDFPGFVRVLAHFRPVEDEDTETQDPKKPEPLNSRRNKLHYAFQLYDLDRDGKISRHEMLQVLRLMVGVQVTEEQLENIADRTVQEADEDGDGAVSFVEFTKSLEKMDVEQKMSIRILKHHHHHH
>2bemA
HGYVESPASRAYQCKLQLNTQCGSVQYEPQSVEGLKGFPQAGPADGHIASADKSTFFELDQQTPTRWNKLNLKTGPNSFTWKLTARHSTTSWRYFITKPNWDASQPLTRASFDLTPFCQFNDGGAIPAAQVTHQCNIPADRSGSHVILAVWDIADTANAFYQAIDVNLSK
>2bepA
GAMAMANIAVQRIKREFKEVLKSEETSKNQIKVDLVDENFTELRGEIAGPPDTPYEGGRYQLEIKIPETYPFNPPKVRFITKIWHPNISSVTGAICLDILKDQWAAAMTLRTVLLSLQALLAAAEPDDPQDAVVANQYKQNPEMFKQTARLWAHVYAGA
>2bfdA
SSLDDKPQFPGASAEFIDKLEFIQPNVISGIPIYRVMDRQGQIINPSEDPHLPKEKVLKLYKSMTLLNTMDRILYESQRQGRISFYMTNYGEEGTHVGSAAALDNTDLVFGQAREAGVLMYRDYPLELFMAQCYGNISDLGKGRQMPVHYGCKERHFVTISSPLATQIPQAVGAAYAAKRANANRVVICYFGEGAASEGDAHAGFNFAATLECPIIFFCRNNGYAISTPTSEQYRGDGIAARGPGYGIMSIRVDGNDVFAVYNATKEARRRAVAENQPFLIEAMTYRIGHASTSDDSSAFRSVDEVNYWDKQDHPISRLRHYLLSQGWWDEEQEKAWRKQSRRKVMEAFEQAERKPKPNPNLLFSDVYQEMPAQLRKQQESLARHLQTYGEHYPLDHFDK
>2bfdB
VAHFTFQPDPEPREYGQTQKMNLFQSVTSALDNSLAKDPTAVIFGEDVAFGGVFRCTVGLRDKYGKDRVFNTPLCEQGIVGFGIGIAVTGATAIAEIQFADYIFPAFDQIVNEAAKYRYRSGDLFNCGSLTIRSPWGCVGHGALYHSQSPEAFFAHCPGIKVVIPRSPFQAKGLLLSCIEDKNPCIFFEPKILYRAAAEEVPIEPYNIPLSQAEVIQEGSDVTLVAWGTQVHVIREVASMAKEKLGVSCEVIDLRTIIPWDVDTICKSVIKTGRLLISHEAPLTGGFASEISSTVQEECFLNLEAPISRVCGYDTPFPHIFEPFYIPDKWKCYDALRKMINY
>2bfwA
GSHNGIDCSFWNESYLTGSRDERKKSLLSKFGMDEGVTFMFIGRFDRGQKGVDVLLKAIEILSSKKEFQEMRFIIIGKGDPELEGWARSLEEKHGNVKVITEMLSREFVRELYGSVDFVIIPSYFEPFGLVALEAMCLGAIPIASAVGGLRDIITNETGILVKAGDPGELANAILKALELSRSDLSKFRENCKKRAMSFS
>2bghA
MAPQMEKVSEELILPSSPTPQSLKCYKISHLDQLLLTCHIPFILFYPNPLDSNLDPAQTSQHLKQSLSKVLTHFYPLAGRINVNSSVDCNDSGVPFVEARVQAQLSQAIQNVVELEKLDQYLPSAAYPGGKIEVNEDVPLAVKISFFECGGTAIGVNLSHKIADVLSLATFLNAWTATCRGETEIVLPNFDLAARHFPPVDNTPSPELVPDENVVMKRFVFDKEKIGALRAQASSASEEKNFSRVQLVVAYIWKHVIDVTRAKYGAKNKFVVVQAVNLRSRMNPPLPHYAMGNIATLLFAAVDAEWDKDFPDLIGPLRTSLEKTEDDHNHELLKGMTCLYELEPQELLSFTSWCRLGFYDLDFGWGKPLSACTTTFPKRNAALLMDTRSGDGVEAWLPMAEDEMAMLPVELLSLVDSDFSK
>2bgkA
MGSTSTPDSSTNRLQDKVAIITGGAGGIGETTAKLFVRYGAKVVIADIADDHGQKVCNNIGSPDVISFVHCDVTKDEDVRNLVDTTIAKHGKLDIMFGNVGVLSTTPYSILEAGNEDFKRVMDINVYGAFLVAKHAARVMIPAKKGSIVFTASISSFTAGEGVSHVYTATKHAVLGLTTSLCTELGEYGIRVNCVSPYIVASPLLTDVFGVDSSRVEELAHQAANLKGTLLRAEDVADAVAYLAGDESKYVSGLNLVIDGGYTRTNPAFPTALKHGLA
>2bgsA
MGHHHHHHHHHSSGHIDDDDKHMLEASAKATMGQGEQDHFVLKSGHAMPAVGLGTWRAGSDTAHSVRTAITEAGYRHVDTAAEYGVEKEVGKGLKAAMEAGIDRKDLFVTSKIWCTNLAPERVRPALENTLKDLQLDYIDLYHIHWPFRLKDGAHMPPEAGEVLEFDMEGVWKEMENLVKDGLVKDIGVCNYTVTKLNRLLRSAKIPPAVCQMEMHPGWKNDKIFEACKKHGIHITAYSPLGSSEKNLAHDPVVEKVANKLNKTPGQVLIKWALQRGTSVIPKSSKDERIKENIQVFGWEIPEEDFKVLCSIKDEKRVLTGEELFVNKTHGPYRSARDVWDHEN
>2bgwA
MLEDPGGRPRVYVDVREERSPVPSILESLGVQVIPKQLPMGDYLVSDSIIVERKTSSDFAKSLFDGRLFEQASRLAEHYETVFIIVEGPPVPRRYRGRERSLYAAMAALQLDYGIRLMNTMDPKGTALVIESLARLSTREGGQRIVIHKKPRLSDVREWQLYILQSFPGIGRRTAERILERFGSLERFFTASKAEISKVEGIGEKRAEEIKKILMTPYK
>2bh1A
VSEFLTVRLSSQKEADIPWLVWSAEQQEVIASGQVAGWEALHEIESYADQRSVVVLLAASDLILTSVEIPPGASRQLENMLPYLLEDEIAQDVEDVHFCVLSKGRETADVVGVDRLWLRACLDHLKACGFDVKRVLPDVLAIPRPEHGLAALQLGDEWLVRKSTTQGMAVDAQWLSLLAASDWVQNEGEYLPLQALTPLPELSLAETQEWRYEPSGLVMQLLTQEALTSKFNLLTGSFKLKSLEHHHHHH
>2bhgA
GSGAPPTDLQKMVMGNTKPVELNLDGKTVAICCATGVFGTAYLVPRHLFAEKYDKIMLDGRAMTDSDYRVFEFEIKVKGQDMLSDAALMVLHRGNKVRDITKHFRDTARMKKGTPVVGVVNNADVGRLIFSGEALTYKDIVVSMDGDTMPGLFAYKAATRAGYAGGAVLAKDGADTFIVGTHSAGGNGVGYCSCVSRSMLQKMKAHVEH
>2bhuA
MTQTQPVTPTPPASFQTQHDPRTRLGATPLPGGAGTRFRLWTSTARTVAVRVNGTEHVMTSLGGGIYELELPVGPGARYLFVLDGVPTPDPYARFLPDGVHGEAEVVDFGTFDWTDADWHGIKLADCVFYEVHVGTFTPEGTYRAAAEKLPYLKELGVTAIQVMPLAAFDGQRGWGYDGAAFYAPYAPYGRPEDLMALVDAAHRLGLGVFLDVVYNHFGPSGNYLSSYAPSYFTDRFSSAWGMGLDYAEPHMRRYVTGNARMWLRDYHFDGLRLDATPYMTDDSETHILTELAQEIHELGGTHLLLAEDHRNLPDLVTVNHLDGIWTDDFHHETRVTLTGEQEGYYAGYRGGAEALAYTIRRGWRYEGQFWAVKGEEHERGHPSDALEAPNFVYCIQNHDQIGNRPLGERLHQSDGVTLHEYRGAAALLLTLPMTPLLFQGQEWAASTPFQFFSDHAGELGQAVSEGRKKEFGGFSGFSGEDVPDPQAEQTFLNSKLNWAEREGGEHARTLRLYRDLLRLRREDPVLHNRQRENLTTGHDGDVLWVRTVTGAGERVLLWNLGQDTRAVAEVKLPFTVPRRLLLHTEGREDLTLGAGEAVLVG
>2bhvA
GAMGSIQENLIFPMDNPKGIDGFTNLKEKDIATNENKLLRTITADKMIPAFLITPISSQIAGKVIAQVESDIFAHMGKAVLIPKGSKVIGYYSNNNKMGEYRLDIVWSRIITPHGINIMLTNAKGADIKGYNGLVGELIERNFQRYGVPLLLSTLTNGLLIGITSALNNRGNKEGATNFFGDYLLMQLMRQSGMGINQVVNQILRDKSKIAPIVVIREGSRVFISPNTDIFFPIPRENEVIAEFLK
>2bi0A
VASGYGGIRVGGPYFDDLSKGQVFDWAPGVTLSLGLAAAHQSIVGNRLRLALDSDLCAAVTGMPGPLAHPGLVCDVAIGQSTLATQRVKANLFYRGLRFHRFPAVGDTLYTRTEVVGLRANSPKPGRAPTGLAGLRMTTIDRTDRLVLDFYRCAMLPASPDWKPGAVPGDDLSRIGADAPAPAADPTAHWDGAVFRKRVPGPHFDAGIAGAVLHSTADLVSGAPELARLTLNIAATHHDWRVSGRRLVYGGHTIGLALAQATRLLPNLATVLDWESCDHTAPVHEGDTLYSELHIESAQAHADGGVLGLRSLVYAVSDSASEPDRQVLDWRFSALQF
>2biiA
GSHPFNSEPPLTKLYDSGFLTPVSLHFVRNHGPVPYVPDENILDWEVSIEGMVETPYKIKLSDIMEQFDIYSTPVTMVCAGNRRKEQNMVKKGAGFNWGAAGTSTSLWTGCMLGDVIGKARPSKRARFVWMEGADNPANGAYGTCIRLSWCMDPERCIMIAYQQNGEWLHPDHGKPLRVVIPGVIGGRSVKWLKKLVVSDRPSENWYHYFDNRVLPTMVTPEMAKSDDRWWKDERYAIYDLNLQTIICKPENQQVIKISEDEYEIAGFGYNGGGVRIGRIEVSLDKGKSWKLADIDYPEDRYREAGYFRLFGGLVNVCDRMSCLCWCFWKLKVPLSELARSKDILIRGMDERMMVQPRTMYWNVTSMLNNWWYRVAIIREGESLRFEHPVVANKPGGWMDRVKAEGGDILDNNWGEVDDTGQAG
>2bivA
MGQTVNEDSMDVKKENQEKTPQSSTSSVQRDDFHWEEYLKETGSISAPSECFRQSQIPPVNDFKVGMKLEARDPRNATSVCIATVIGITGARLRLRLDGSDNRNDFWRLVDSPDIQPVGTCEKEGDLLQPPLGYQMNTSSWPMFLLKTLNGSEMASATLFKKEPPKPPLNNFKVGMKLEAIDKKNPYLICPATIGDVKGDEVHITFDGWSGAFDYWCKYDSRDIFPAGWCRLTGDVLQPPGTS
>2bj0A
QIRWTLLNQITGESDVIPLSNNTPLNVSLNFKLMNIVEADTEKDQVEVVLWTQASWKVPYYSSLLSSSSLDQVSLPVSKMWTPDLSFYNAIAAPELLSADRVVVSKDGSVIYVPSQRVRFTCDLINVDTEPGATCRIKVGSWTHDNKQFALITGEEGVVNIAEYFDSPKFDLLSATQSLNRKKYSCCENMYDDIEITFAFRKK
>2bjfA
MCTGLALETKDGLHLFGRNMDIEYSFNQSIIFIPRNFKCVNKSNKKELTTKYAVLGMGTIFDDYPTFADGMNEKGLGCAGLNFPVYVSYSKEDIEGKTNIPVYNFLLWVLANFSSVEEVKEALKNANIVDIPISENIPNTTLHWMISDITGKSIVVEQTKEKLNVFDNNIGVLTNSPTFDWHVANLNQYVGLRYNQVPEFKLGDQSLTALGQGTGLVGLPGDFTPASRFIRVAFLRDAMIKNDKDSIDLIEFFHILNNVAMVRGSTRTVEEKSDLTQYTSCMCLEKGIYYYNTYENNQINAIDMNKENLDGNEIKTYKYNKTLSINHVN
>2bjkA
MTVEPFRNEPIETFQTEEARRAMREALRRVREEFGRHYPLYIGGEWVDTKERMVSLNPSAPSEVVGTTAKAGKAEAEAALEAAWKAFKTWKDWPQEDRSRLLLKAAALMRRRKRELEATLVYEVGKNWVEASADVAEAIDFIEYYARAALRYRYPAVEVVPYPGEDNESFYVPLGAGVVIAPWNFPVAIFTGMIVGPVAVGNTVIAKPAEDAVVVGAKVFEIFHEAGFPPGVVNFLPGVGEEVGAYLVEHPRIRFINFTGSLEVGLKIYEAAGRLAPGQTWFKRAYVETGGKDAIIVDETADFDLAAEGVVVSAYGFQGQKCSAASRLILTQGAYEPVLERVLKRAERLSVGPAEENPDLGPVVSAEQERKVLSYIEIGKNEGQLVLGGKRLEGEGYFIAPTVFTEVPPKARIAQEEIFGPVLSVIRVKDFAEALEVANDTPYGLTGGVYSRKREHLEWARREFHVGNLYFNRKITGALVGVQPFGGFKLSGTNAKTGALDYLRLFLEMKAVAERF
>2bjnA
GSMADEALFLLLHNEMVSGVYKSAEQGEVENGRCITKLENMGFRVGQGLIERFTKDTARFKDELDIMKFICKDFWTTVFKKQIDNLRTNHQGIYVLQDNKFRLLTQMSAGKQYLEHASKYLAFTCGLIRGGLSNLGIKSIVTAEVSSMPACKFQVMIQKL
>2bjrA
MPNPPAKEDTWAFGPIGSPFPDNPVKALGQQNMYVALWYKNGRPMHGRAWNNGGVIECSFPYNKSELTGVKDLGGQIQVLQYKGNHLSLGYWYNWIKYSDRFDKMDKGAEMLRCGDSFPILWSERPGGALLGYADNKTEIARFSHDGKVDEVSGSALANMLIIARELKGGPPYCECEECKSEPPKPIVRVTLNEWADFRCGDPWPTVGTPVRALGRSLDTLPGENPDQYVALWYQSGEPVMGRIWNDGGKIAACFGWGGHEYRQKIGSIQILYELPEAIRGFDYDWKPFPEAAQFGAKEWIPVHVDHHKGNISPAVLIVDGKEILGKADIRNERATIGYGGTEKVLVGPAVHSCMVLCRKAKPGCTID
>2bjuA
MDITVREHDFKHGFIKSNSTFDGLNIDNSKNKKKIQKGFQILYVLLFCSVMCGLFYYVYENVWLQRDNEMNEILKNSEHLTIGFKVENAHDRILKTIKTHKLKNYIKESVNFLNSGLTKTNYLGSSNDNIELVDFQNIMFYGDAEVGDNQQPFTFILDTGSANLWVPSVKCTTAGCLTKHLYDSSKSRTYEKDGTKVEMNYVSGTVSGFFSKDLVTVGNLSLPYKFIEVIDTNGFEPTYTASTFDGILGLGWKDLSIGSVDPIVVELKNQNKIENALFTFYLPVHDKHTGFLTIGGIEERFYEGPLTYEKLNHDLYWQITLDAHVGNIMLEKANCIVDSGTSAITVPTDFLNKMLQNLDVIKVPFLPFYVTLCNNSKLPTFEFTSENGKYTLEPEYYLQHIEDVGPGLCMLNIIGLDFPVPTFILGDPFMRKYFTVFDYDNHSVGIALAKKNL
>2bk9A
MNSDEVQLIKKTWEIPVATPTDSGAAILTQFFNRFPSNLEKFPFRDVPLEELSGNARFRAHAGRIIRVFDESIQVLGQDGDLEKLDEIWTKIAVSHIPRTVSKESYNQLKGVILDVLTAASSLDESQAATWAKLVDHVYAIIFKAIDDDGNAK
>2bl0C
GDDQVSEFKEAFELFDSERTGFITKEGLQTVLKQFGVRVEPAAFNEMFNEADATGNGKIQFPEFLSMMGRRMKQTTSEDILRQAFRTFDPEGTGYIPKAALQDALLNLGDRLKPHEFAEFLGITETEKGQIRYDNFINTMFT
>2bl9A
MENLSDVFDIYAICACCKVAPTSAGTKNEPFSPRTFRGLGNKGTLPWKCNSVDMKYFSSVTTYVDESKYEKLKWKRERYLRMEASQGGGDNTSGGDNTHGGDNADKLQNVVVMGRSSWESIPKQYKPLPNRINVVLSKTLTKEDVKEKVFIIDSIDDLLLLLKKLKYYKCFIIGGAQVYRECLSRNLIKQIYFTRINGAYPCDVFFPEFDESEFRVTSVSEVYNSKGTTLDFLVYSKV
>2blfA
ADTVTLPFANGERPLVMYPGKRPLIGLTARPPQLETPFSVFDEGLITPNDAFFVRYHLAGIPLEIDPDAFRLEIKGKVGTPLSLSLQDLKNDFPASEVVAVNQCSGNSRGFVEPRVGGGQLANGAMGNARWRGVPLKAVLEKAGVQAGAKQVTFGGLDGPVIPETPDFVKALSIDHATDGEVMLAYSMNGADLPWLNGYPLRLVVPGYYGTYWVKHLNEITVIDKEFDGFWMKTAYRIPDNACACTEPGKAPTATIPINRFDVRSFITNVENGASVKAGEVPLRGIAFDGGYGITQVSVSADAGKSWTNATLDPGLGKYSFRGWKAVLPLTKGDHVLMCRATNARGETQPMQATWNPAGYMRNVVEATRVIAA
>2bllA
MRVLILGVNGFIGNHLTERLLREDHYEVYGLDIGSDAISRFLNHPHFHFVEGDISIHSEWIEYHVKKCDVVLPLVAIATPIEYTRNPLRVFELDFEENLRIIRYCVKYRKRIIFPSTSEVYGMCSDKYFDEDHSNLIVGPVNKPRWIYSVSKQLLDRVIWAYGEKEGLQFTLFRPFNWMGPRLDNLNAARIGSSRAITQLILNLVEGSPIKLIDGGKQKRCFTDIRDGIEALYRIIENAGNRCDGEIINIGNPENEASIEELGEMLLASFEKHPLRHHFPPFAGFRVVESSSYYGKGYQDVEHRKPSIRNAHRCLDWEPKIDMQETIDETLDFFLRTVDLTDKPS
>2blnA
MKTVVFAYHDMGCLGIEALLAAGYEISAIFTHTDNPGEKAFYGSVARLAAERGIPVYAPDNVNHPLWVERIAQLSPDVIFSFYYRHLIYDEILQLAPAGAFNLHGSLLPKYRGRAPLNWVLVNGETETGVTLHRMVKRADAGAIVAQLRIAIAPDDIAITLHHKLCHAARQLLEQTLPAIKHGNILEIAQRENEATCFGRRTPDDSFLEWHKPASVLHNMVRAVADPWPGAFSYVGNQKFTVWSSRVHPHASKAQPGSVISVAPLLIACGDGALEIVTGQAGDGITMQGSQLAQTLGLVQGSRLN
>2bm3A
MASDKASSIELKFDRNKGEVGDILIGTVRINNIKNFAGFQVNIVYDPKVLMAVDPETGKEFTSSTFPPGRTVLKNNAYGPIQIADNDPEKGILNFALAYSYIAGYKETGVAEESGIIAKIGFKILQKKSTAVKFQDTLSMPGAISGTQLFDWDGEVITGYEVIQPD
>2bm5A
GSHMQQWVDCEFTGRDFRDEDLSRLHTERAMFSECDFSGVNLAESQHRGSAFRNCTFERTTLWHSTFAQCSMLGSVFVACRLRPLTLDDVDFTLAVLGGNDLRGLNLTGCRLRETSLVDTDLRKCVLRGADLSGARTTGARLDDADLRGATVDPVLWRTASLVGARVDVDQAVAFAAAHGLCLAGG
>2bm8A
MNDYSRQNFQDLNLFRGLGEDPAYHPPVLTDRPRDWPLDRWAEAPRDLGYSDFSPYQWRGLRMLKDPDTQAVYHDMLWELRPRTIVELGVYNGGSLAWFRDLTKIMGIDCQVIGIDRDLSRCQIPASDMENITLHQGDCSDLTTFEHLREMAHPLIFIDNAHANTFNIMKWAVDHLLEEGDYFIIEDMIPYWYRYAPQLFSEYLGAFRDVLSMDMLYANASSQLDRGVLRRVAAKQ
>2bmeA
GHMSETYDFLFKFLVIGNAGTGKSCLLHQFIEKKFKDDSNHTIGVEFGSKIINVGGKYVKLQIWDTAGQERFRSVTRSYYRGAAGALLVYDITSRETYNALTNWLTDARMLASQNIVIILCGNKKDLDADREVTFLEASRFAQENELMFLETSALTGENVEEAFVQCARKILNKIESGELDPERMG
>2bmoA
MSYQNLVSEAGLTQKLLIHGDKELFQHELKTIFARNWLFLTHDSLIPSPGDYVKAKMGVDEVIVSRQNDGSVRAFLNVCRHRGKTLVHAEAGNAKGFVCGYHGWGYGSNGELQSVPFEKELYGDAIKKKCLGLKEVPRIESFHGFIYGCFDAEAPPLIDYLGDAAWYLEPTFKYSGGLELVGPPGKVVVKANWKSFAENFVGDGYHVGWTHAAALRAGQSVFSSIAGNAKLPPEGAGLQMTSKYGSGMGVFWGYYSGNFSADMIPDLMAFGAAKQEKLAKEIGDVRARIYRSFLNGTIFPNNSFLTGSAAFRVWNPIDENTTEVWTYAFVEKDMPEDLKRRVADAVQRSIGPAGFWESDDNENMETMSQNGKKYQSSNIDQIASLGFGKDVYGDECYPGVVGKSAIGETSYRGFYRAYQAHISSSNWAEFENASRNWHIEHTKTTDR
>2bmoB
MMINTQEDKLVSAHDAEEFHRFFVGHDSDLQQEVTTLLTREAHLLDIQAYKAWLEHFVAPEIKYQVISRELRSTSERRYQLNDAVNLYNENYQQLKVRVEHQMDPQNWANNPKIRFTRFVTNVTAAKDKSAPEILHVRSNLILHRARRENQVDVFYATREDKWKRIEGGGIKLVERFVDYPERIPQTHNLLVFL
>2bmvA
MGKIGIFFGTDSGNAEAIAEKISKAIGNAEVVDVAKASKEQFNSFTKVILVAPTAGAGDLQTDWEDFLGTLEASDFANKTIGLVGLGDQDTYSETFAEGIFHIYEKAKAGKVVGQTSTDGYHFEASKAVEGGKFVGLVIDEDNQDDLTDERISKWVEQVKGSFA
>2bmwA
MTQAKAKHADVPVNLYRPNAPFIGKVISNEPLVKEGGIGIVQHIKFDLTGGNLKYIEGQSIGIIPPGVDKNGKPEKLRLYSIASTRHGDDVDDKTISLCVRQLEYKHPESGETVYGVCSTYLTHIEPGSEVKITGPVGKEMLLPDDPEANVIMLAGGTGITPMRTYLWRMFKDAERAANPEYQFKGFSWLVFGVPTTPNILYKEELEEIQQKYPDNFRLTYAISREQKNPQGGRMYIQDRVAEHADQLWQLIKNQKTHTYICGPPPMEEGIDAALSAAAAKEGVTWSDYQKDLKKAGRWHVETY
>2bmxA
MPLLTIGDQFPAYQLTALIGGDLSKVDAKQPGDYFTTITSDEHPGKWRVVFFWPKDFTFVCPTEIAAFSKLNDEFEDRDAQILGVSIDSEFAHFQWRAQHNDLKTLPFPMLSDIKRELSQAAGVLNADGVADRVTFIVDPNNEIQFVSATAGSVGRNVDEVLRVLDALQSDELCASNWRKGDPTLDAGELLKASA
>2bngA
MAELTETSPETPETTEAIRAVEAFLNALQNEDFDTVDAALGDDLVYENVGFSRIRGGRRTATLLRRMQGRVGFEVKIHRIGADGAAVLTERTDALIIGPLRVQFWVCGVFEVDDGRITLWRDYFDVYDMFKGLLRGLVALVVPSLKATL
>2bnmA
MSNTKTASTGFAELLKDRREQVKMDHAALASLLGETPETVAAWENGEGGELTLTQLGRIAHVLGTSIGALTPPAGNDLDDGVIIQMPDERPILKGVRDNVDYYVYNCLVRTKRAPSLVPLVVDVLTDNPDDAKFNSGHAGNEFLFVLEGEIHMKWGDKENPKEALLPTGASMFVEEHVPHAFTAAKGTGSAKLIAVNF
>2bo4A
MSLVVFPFKHEHPEVLLHNVRVAAAHPRVHEVLCIGYERDQTYEAVERAAPEISRATGTPVSVRLQERLGTLRPGKGDGMNTALRYFLEETQWERIHFYDADITSFGPDWITKAEEAADFGYGLVRHYFPRASTDAMITWMITRTGFALLWPHTELSWIEQPLGGELLMRREVAAMLYEDERVRRRSDWGIDTLYTFVTVQQGVSIYECYIPEGKAHRLYGGLDDLRTMLVECFAAIQSLQHEVVGQPAIHRQEHPHRVPVHIAERVGYDVEATLHRLMQHWTPRQVELLELFTTPVREGLRTCQRRPAFNFMDEMAWAATYHVLLEHFQPGDPDWEELLFKLWTTRVLNYTMTVALRGYDYAQQYLYRMLGRYRYQAALENGRGHPVPPRAALSTA
>2bogX
NDSPFYVNPNMSSAEWVRNNPNDPRTPVIRDRIASVPQGTWFAHHNPGQITGQVDALMSAAQAAGKIPILVVSNAPGRDCGNHSSGGAPSHSAYRSWIDEFAAGLKNRPAYIIVEPDLISLMSSCMQHVQQEVLETMAYAGKALKAGSSQARIYFDAGHSAWHSPAQMASWLQQADISNSAHGIATNTSNYRWTADEVAYAKAVLSAIGNPSLRAVIDTSRNGNGPAGNEWCDPSGRAIGTPSTTNTGDPMIDAFLWIKLPGEADGCIAGAGQFVPQAAYEMAIAA
>2bolA
MSIFPTRDSRDLSSRRRSLIDWEFPQMALVPLDQVFDWAERSRQSLHDDIVNMHRNLFSLEPFTAMDNAFESVMKEMSAIQPREFHPELEYTQPGELDFLKDAYEVGKDGRLHFKVYFNVKNFKAEEITIKADKNKLVVRAQKSVACGDAAMSESVGRSIPLPPSVDRNHIQATITTDDVLVIEAPVNEPNYKAIKLSPEKGLAIQPSEVQERQLAVKNKEGLEIVTAEDGSKKIHLELKVDPHFAPKDVKVWAKGNKVYVHGVTGKEEKTENASHSEHREFYKAFVTPEVVDASKTQAEIVDGLMVVEAPLFK
>2bonA
MHHHHHHGSTSLYKKAGSETLYIQGMAEFPASLLILNGKSTDNLPLREAIMLLREEGMTIHVRVTWEKGDAARYVEEARKFGVATVIAGGGDGTINEVSTALIQCEGDDIPALGILPLGTANDFATSVGIPEALDKALKLAIAGDAIAIDMAQVNKQTCFINMATGGFGTRITTETPEKLKAALGSVSYIIHGLMRMDTLQPDRCEIRGENFHWQGDALVIGIGNGRQAGGGQQLCPNALINDGLLQLRIFTGDEILPALVSTLKSDEDNPNIIEGASSWFDIQAPHDITFNLDGEPLSGQNFHIEILPAALRCRLPPDCPLLRSTHHHHHH
>2booA
MTDQPDLFGLAPDAPRPIIPANLPEDWQEALLPEFSAPYFHELTDFLRQERKEYTIYPPAPDVFNALRYTPLGEVKVLILGQDPYHGPNQAHGLSFSVRPGVRVPPSLRNIYKELTEDIPGFVAPKHGYLRSWAEQGVLLLNAVLTVRAGQANSHQGKGWEHFTDAVIKAVNAKEERVVFILWGSYARKKKKLITGKNHVVIESGHPSPLSEQYFFGTRPFSKTNEALEKAGRGPVEWQLPATVTEE
>2bouA
DSRGCARWCPQDSSCVNATACRCNPGFSSFSEIITTPMETCDDINECATLSKVSCGKFSDCWNTEGSYDCVCSPGYEPVSGAKTFKNESENTCQDVDECSSGQHQCDSSTVCFNTVGSYSCRCRPGWKPRHGIPNNQKDTVCE
>2boyA
MSTDRTGNIVGKMIAAINAVIKDEKVSYSEYKASTGWLISVGEKNEWPLFLDVFFEHAIESVAAESNRGSQSSIQGPYFIPGAPELSIPYTMPMRDDESGDTLIFRGEVVDQEGAPLADVLLDMWQADAAGEYSFINPTLPDYLFRGKIRTDENGRFTLRTIVPAPYEIPKNGPTGALLAAAGWHAWRPAHLHWIIAKEGYESLTTQLYFENGQWTGSDVANAVKPELLLSLDKIEAQSGPHFETSYKFTLGKV
>2bpa1
SNIQTGAERMPHDLSHLGFLAGQIGRLITISTTPVIAGDSFEMDAVGALRLSPLRRGLAIDSTVDIFTFYVPHRHVYGEQWIKFMKDGVNATPLPTVNTTGYIDHAAFLGTINPDTNKIPKHLFQGYLNIYNNYFKAPWMPDRTEANPNELNQDDARYGFRCCHLKNIWTAPLPPETELSRQMTTSTTSIDIMGLQAAYANLHTDQERDYFMQRYRDVISSFGGKTSYDADNRPLLVMRSNLWASGYDVDGTDQTSLGQFSGRVQQTYKHSVPRFFVPEHGTMFTLALVRFPPTATKEIQYLNAKGALTYTDIAGDPVLYGNLPPREISMKDVFRSGDSSKKFKIAEGQWYRYAPSYVSPAYHLLEGFPFIQEPPSGDLQERVLIRHHDYDQCFQSVQLLQWNSQVKFNVTVYRNLPTTRDSIMTS
>2bpa2
MFQTFISRHNSNFFSDKLVLTSVTPASSAPVLQTPKATSSTLYFDSLTVNAGNGGFLHCIQMDTSVNAANQVVSVGADIAFDADPKFFACLVRFESSSVPTTLPTAYDVYPLNGRHDGGYYTVKDCVTIDVLPRTPGNNVYVGFMVWSNFTATKCRGLVSLNQVIKEIICLQPLK
>2bpoA
MGSSHHHHHHSSGLVPRGSHMLDIMSDDGDITAVSSGNRDIAQVVTENNKNYLVLYASQTGTAEGFAKAFSKELVAKFNLNVMCADVENYDFESLNDVPVIVSIFISTYGEGDFPDGAVNFEDFICNAEAGALSNLRYNMFGLGNSTYEFFNGAAKKAEKHLSAAGAIRLGKLGEADDGAGTTDEDYMAWKDSILEVLKDELHLDEQEAKFTSQFQYTVLNEITDSMSLGEPSAHYLPSHQLNRNADGIQLGPFDLSQPYIAPIVKSRELFSSNDRNCIHSEFDLSGSNIKYSTGDHLAVWPSNPLEKVEQFLSIFNLDPETIFDLKPLDPTVKVPFPTPTTIGAAIKHYLEITGPVSRQLFSSLIQFAPNADVKEKLTLLSKDKDQFAVEITSKYFNIADALKYLSDGAKWDTVPMQFLVESVPQMTPRYYSISSSSLSEKQTVHVTSIVENFPNPELPDAPPVVGVTTNLLRNIQLAQNNVNIAETNLPVHYDLNGPRKLFANYKLPVHVRRSNFRLPSNPSTPVIMIGPGTGVAPFRGFIRERVAFLESQKKGGNNVSLGKHILFYGSRNTDDFLYQDEWPEYAKKLDGSFEMVVAHSRLPNTKKVYVQDKLKDYEDQVFEMINNGAFIYVCGDAKGMAKGVSTALVGILSRGKSITTDEATELIKMLKTSGRYQEDVW
>2bptA
MSTAEFAQLLENSILSPDQNIRLTSETQLKKLSNDNFLQFAGLSSQVLIDENTKLEGRILAALTLKNELVSKDSVKTQQFAQRWITQVSPEAKNQIKTNALTALVSIEPRIANAAAQLIAAIADIELPHGAWPELMKIMVDNTGAEQPENVKRASLLALGYMCESADPQSQALVSSSNNILIAIVQGAQSTETSKAVRLAALNALADSLIFIKNNMEREGERNYLMQVVCEATQAEDIEVQAAAFGCLCKIMSKYYTFMKPYMEQALYALTIATMKSPNDKVASMTVEFWSTICEEEIDIAYELAQFPQSPLQSYNFALSSIKDVVPNLLNLLTRQNEDPEDDDWNVSMSAGACLQLFAQNCGNHILEPVLEFVEQNITADNWRNREAAVMAFGSIMDGPDKVQRTYYVHQALPSILNLMNDQSLQVKETTAWCIGRIADSVAESIDPQQHLPGVVQACLIGLQDHPKVATNCSWTIINLVEQLAEATPSPIYNFYPALVDGLIGAANRIDNEFNARASAFSALTTMVEYATDTVAETSASISTFVMDKLGQTMSVDENQLTLEDAQSLQELQSNILTVLAAVIRKSPSSVEPVADMLMGLFFRLLEKKDSAFIEDDVFYAISALAASLGKGFEKYLETFSPYLLKALNQVDSPVSITAVGFIADISNSLEEDFRRYSDAMMNVLAQMISNPNARRELKPAVLSVFGDIASNIGADFIPYLNDIMALCVAAQNTKPENGTLEALDYQIKVLEAVLDAYVGIVAGLHDKPEALFPYVGTIFQFIAQVAEDPQLYSEDATSRAAVGLIGDIAAMFPDGSIKQFYGQDWVIDYIKRTRSGQLFSQATKDTARWAREQQKRQLSL
>2brjA
MRGSHHHHHHRSPSKVQELSVYEINELDRHSPKILKNAFSLMFGLGDLVPFTNKLYTGDLKKRVGITAGLCVVIEHVPEKKGERFEATYSFYFGDYGHLSVQGPYLTYEDSFLAITGGAGIFEGAYGQVKLQQLVYPTKLFYTFYLKGLANDLPLELTGTPVPPSKDIEPAPEAKALEPSGVISNYTN
>2bryA
MAHHHHHHMASPASTNPAHDHFETFVQAQLCQDVLSSFQGLCRALGVESGGGLSQYHKIKAQLNYWSAKSLWAKLDKRASQPVYQQGQACTNTKCLVVGAGPCGLRAAVELALLGARVVLVEKRIKFSRHNVLHLWPFTIHDLRALGAKKFYGRFCTGTLDHISIRQLQLLLLKVALLLGVEIHWGVKFTGLQPPPRKGSGWRAQLQPNPPAQLASYEFDVLISAAGGKFVPEGFTIREMRGKLAIGITANFVNGRTVEETQVPEISGVARIYNQKFFQSLLKATGIDLENIVYYKDETHYFVMTAKKQCLLRLGVLRQDLSETDQLLGKANVVPEALQRFARAAADFATHGKLGKLEFAQDARGRPDVAAFDFTSMMRAESSARVQEKHGARLLLGLVGDCLVEPFWPLGTGVARGFLAAFDAAWMVKRWAEGAGPLEVLAERESLYQLLSQTSPENMHRNVAQYGLDPATRYPNLNLRAVTPNQVQDLYDMMDKE
>2bs2A
MKVQYCDSLVIGGGLAGLRAAVATQQKGLSTIVLSLIPVKRSHSAAAQGGMQASLGNSKMSDGDNEDLHFMDTVKGSDWGCDQKVARMFVNTAPKAIRELAAWGVPWTRIHKGDRMAIINAQKTTITEEDFRHGLIHSRDFGGTKKWRTCYTADATGHTMLFAVANECLKLGVSIQDRKEAIALIHQDGKCYGAVVRDLVTGDIIAYVAKGTLIATGGYGRIYKNTTNAVVCEGTGTAIALETGIAQLGNMEAVQFHPTPLFPSGILLTEGCRGDGGILRDVDGHRFMPDYEPEKKELASRDVVSRRMIEHIRKGKGVQSPYGQHLWLDISILGRKHIETNLRDVQEICEYFAGIDPAEKWAPVLPMQHYSMGGIRTDYRGEAKLKGLFSAGEAACWDMHGFNRLGGNSVSEAVVAGMIVGEYFAEHCANTQVDLETKTLEKFVKGQEAYMKSLVESKGTEDVFKIKNRMKDVMDDNVGIFRDGPHLEKAVKELEELYKKSKNVGIKNKRLHANPELEEAYRVPMMLKVALCVAKGALDRTESRGAHNREDYPKRDDINWLNRTLASWPNPEQTLPTLEYEALDVNEMEIAPGYRGYGAKGNYIENPLSVKRQEEIDKIQSELEAAGKDRHAIQEALMPYELPAKYKARNERLGDKQRRR
>2bs2B
MGRMLTIRVFKYDPQSAVSKPHFQEYKIEEAPSMTIFIVLNMIRETYDPDLNFDFVCRAGICGSCGMMINGRPSLACRTLTKDFEDGVITLLPLPAFKLIKDLSVDTGNWFNGMSQRVESWIHAQKEHDISKLEERIEPEVAQEVFELDRCIECGCCIAACGTKIMREDFVGAAGLNRVVRFMIDPHDERTDEDYYELIGDDDGVFGCMTLLACHDVCPKNLPLQSKIAYLRRKMVSVNMS
>2bs2C
MTNESILESYSGVTPERKKSRMPAKLDWWQSATGLFLGLFMIGHMFFVSTILLGDNVMLWVTKKFELDFIFEGGKPIVVSFLAAFVFAVFIAHAFLAMRKFPINYRQYLTFKTHKDLMRHGDTTLWWIQAMTGFAMFFLGSVHLYIMMTQPQTIGPVSSSFRMVSEWMWPLYLVLLFAVELHGSVGLYRLAVKWGWFDGETPDKTRANLKKLKTLMSAFLIVLGLLTFGAYVKKGLEQTDPNIDYKYFDYKRTHEE
>2btmA
RKPIIAGNWKMNGTLAEAVQFVEDVKGHVPPADEVISVVCAPFLFLDRLVQAADGTDLKIGAQTMHFADQGAYTGEVSPVMLKDLGVTYVILGHSERRQMFAETDETVNKKVLAAFTRGLIPIICCGESLEEREAGQTNAVVASQVEKALAGLTPEQVKQAVIAYEPIWAIGTGKSSTPEDANSVCGHIRSVVSRLFGPEAAEAIRIQYGGSVKPDNIRDFLAQQQIDGALVGGASLEPASFLQLVEAGRHE
>2btoA
MKVNNTIVVSIGQAGNQIAASFWKTVCLEHGIDPLTGQTAPGVAPRGNWSSFFSKLGESSSGSYVPRAIMVDLEPSVIDNVKATSGSLFNPANLISRTEGAGGNFAVGYLGAGREVLPEVMSRLDYEIDKCDNVGGIIVLHAIGGGTGSGFGALLIESLKEKYGEIPVLSCAVLPSPQVSSVVTEPYNTVFALNTLRRSADACLIFDNEALFDLAHRKWNIESPTVDDLNLLITEALAGITASMRFSGFLTVEISLRELLTNLVPQPSLHFLMCAFAPLTPPDRSKFEELGIEEMIKSLFDNGSVFAACSPMEGRFLSTAVLYRGIMEDKPLADAALAAMREKLPLTYWIPTAFKIGYVEQPGISHRKSMVLLANNTEIARVLDRICHNFDKLWQRKAFANWYLNEGMSEEQINVLRASAQELVQSYQVAEESGAKAKVQDSAGDTGMRAAAAGVSDDARGSMSLRDLVDRRR
>2btqB
VREILSIHVGQCGNQIADSFWRLALREHGLTEAGTLKEGSNAAANSNMEVFFHKVRDGKYVPRAVLVDLEPGVIARIEGGDMSQLFDESSIVRKIPGAANNWARGYNVEGEKVIDQIMNVIDSAVEKTKGLQGFLMTHSIGGGSGSGLGSLILERLRQAYPKKRIFTFSVVPSPLISDSAVEPYNAILTLQRILDNADGAVLLDNEALFRIAKAKLNRSPNYMDLNNIIALIVSSVTASLRFPGKLNTDLSEFVTNLVPFPGNHFLTASFAPMRGAGQEGQVRTNFPDLARETFAQDNFTAAIDWQQGVYLAASALFRGDVKAKDVDENMATIRKSLNYASYMPASGGLKLGYAETAPEGFASSGLALVNHTGIAAVFERLIAQFDIMFDNHAYTHWYENAGVSRDMMAKARNQIATLAQSYRDAS
>2btvA
MAAQNEQRPERIKTTPYLEGDVLSSDSGPLLSVFALQEIMQKVRQVQADYMTATREVDFTVPDVQQILDDIKALAAEQVYKIVKVPSTSFRHIVTQSRDRVLRVDTYYEEMSQVGDVITEDEPEKFYSTIIKKVRFIRGKGSFILHDIPARDHRGMEVAEPEVLGVEFKNVLPVLTAEHRAMIQNALDGSIIENGNVATRDVDVFIGACSEPIYRIYNRLQGYIEAVQLQELRNSIGWLERLGQRKRITYSQEVLTDFRRQDMIWVLALQLPVNPQVVWDVPRSSIANLIMNIATCLPTGEYIAPNPRISSITLTQRITTTGPFAILTGSTPTAQQLNDVRKIYLALMFPGQIILDLKIDPGERMDPAVRMVAGVVGHLLFTAGGRFTNLTQNMARQLDIALNDYLLYMYNTRVQVNYGPTGEPLDFQIGRNQYDCNVFRADFATGTGYNGWATIDVEYRDPAPYVHAQRYIRYCGIDSRELINPTTYGIGMTYHCYNEMLRMLVAAGKDSEAAYFRSMLPFHMVRFARINQIINEDLHSVFSLPDDMFNALLPDLIAGAHQNADPVVLDVSWISLWFAFNRSFEPTHRNEMLEIAPLIESVYASELSVMKVDMRHLSLMQRRFPDVLIQARPSHFWKAVLNDSPEAVKAVMNLSHSHNFINIRDMMRWVLLPSLQPSLKLVLEEEAWAAANDFEDLMLTDQVYMHRDMLPEPRLDDIERFRQEGFYYTNMLEAPPEIDRVVQYTYEIARLQANMGQFRAALRRIMDDDDWVRFGGVLRTVRVKFFDARPPDDILQGLPFSYDTNEKGGLSYATIKYATETTIFYLIYNVEFSNTPDSLVLINPTYTMTKVFINKRIVERVRVGQILAVLNRRFVAYKGKMRIMDITQSLKMGTKLAAPTV
>2btyA
MRIDTVNVLLEALPYIKEFYGKTFVIKFGGSAMKQENAKKAFIQDIILLKYTGIKPIIVHGGGPAISQMMKDLGIEPVFKNGHRVTDEKTMEIVEMVLVGKINKEIVMNLNLHGGRAVGICGKDSKLIVAEKETKHGDIGYVGKVKKVNPEILHALIENDYIPVIAPVGIGEDGHSYNINADTAAAEIAKSLMAEKLILLTDVDGVLKDGKLISTLTPDEAEELIRDGTVTGGMIPKVECAVSAVRGGVGAVHIINGGLEHAILLEIFSRKGIGTMIKELEG
>2bueA
GSHMSNAKTKLGITKYSIVTNSNDSVTLRLMTEHDLAMLYEWLNRSHIVEWWGGEEARPTLADVQEQYLPSVLAQESVTPYIAMLNGEPIGYAQSYVALGSGDGWWEEETDPGVRGIDQLLANASQLGKGLGTKLVRALVELLFNDPEVTKIQTDPSPSNLRAIRCYEKAGFERQGTVTTPDGPAVYMVQTRQAFERTRSDA
>2bufA
TLSRDDAAQVAKVLSEALPYIRRFVGKTLVIKYGGNAMESEELKAGFARDVVLMKAVGINPVVVHGGGPQIGDLLKRLSIESHFIDGMRVTDAATMDVVEMVLGGQVNKDIVNLINRHGGSAIGLTGKDAELIRAKKLTVTRQTPEMTKPEIIDIGHVGEVTGVNVGLLNMLVKGDFIPVIAPIGVGSNGESYNINADLVAGKVAEALKAEKLMLLTNIAGLMDKQGQVLTGLSTEQVNELIADGTIYGGMLPKIRCALEAVQGGVTSAHIIDGRVPNAVLLEIFTDSGVGTLISNRKRH
>2bv1A
SMSGMKSSKSKDVLSAAEVMQWSQSLEKLLANQTGQNVFGSFLKSEFSEENIEFWLACEDYKKTESDLLPCKAEEIYKAFVHSDAAKQINIDFRTRESTAKKIKAPTPTCFDEAQKVIYTLMEKDSYPRFLKSDIYLNLLNDLQA
>2bvfA
MVSSKLATPLSIQGEVIYPDDSGFDAIANIWDGRHLQRPSLIARCLSAGDVAKSVRYACDNGLEISVRSGGHNPNGYATNDGGIVLDLRLMNSIHIDTAGSRARIGGGVISGDLVKEAAKFGLAAVTGMHPKVGFCGLALNGGVGFLTPKYGLASDNILGATLVTATGDVIYCSDDERPELFWAVRGAGPNFGVVTEVEVQLYELPRKMLAGFITWAPSVSELAGLLTSLLDALNEMADHIYPSVFVGVDENRAPSVTVCVGHLGGLDIAERDIARLRGLGRTVSDSIAVRSYDEVVALNAEVGSFEDGMSNLWIDREIAMPNARFAEAIAGNLDKFVSEPASGGSVKLEIEGMPFGNPKRTPARHRDAMGVLALAEWSGAAPGSEKYPELARELDAALLRAGVTTSGFGLLNNNSEVTAEMVAEVYKPEVYSRLAAVKREYDPENRFRHNYNIDPEGS
>2bvlA
MSLVNRKQLEKMANVRFRTQEDEYVAILDALEEYHNMSENTVVEKYLKLKDINSLTDICIDTYKKSGRNKALKKFKEYLVTEVLELKNNNLTPVEKNLHFVWIGGQINDTAINYINQWKDVNSDYNVNVFYDSNAFLINTLKKTVVESAINDTLESFRENLNDPRFDYNKFFRKRMEIIYDKQKNFINYYKAQREENPELIIDDIVKTYLSNEYSKEIDELNTYIEESLNKITQNSGNDVRNFGEFKNGESFNLYEQELVERWNLAAASDILRISALKEIGGMYLDVDMLPGIQPDLFESIEKPSSVTVDFWEMTKLEAIMKYKEYIPEYTSEHFDMLDEEVQSSFESVLASKSDKSEIFSSLGDMEASPLEVKIAFNSKGIINQGLISVKDSYCSNLIVKQIENRYKILNNSLNPAISEDNDFNTTTNTFIDSIMAEANADNGRFMMELGKYLRVGFFPDVKTTINLSGPEAYAAAYQDLLMFKEGSMNIHLIEADLRNFEISKTNISQSTEQEMASLWSFDDARAKAQFEEYKRNYFEGAL
>2bw4A
AAGAAPVDISTLPRVKVDLVKPPFVHAHDQVAKTGPRVVEFTMTIEEKKLVIDREGTEIHAMTFNGSVPGPLMVVHENDYVELRLINPDTNTLLHNIDFHAATGALGGGALTQVNPGEETTLRFKATKPGVFVYHCAPEGMVPWHVTSGMNGAIMVLPRDGLKDEKGQPLTYDKIYYVGEQDFYVPKDEAGNYKKYETPGEAYEDAVKAMRTLTPTHIVFNGAVGALTGDHALTAAVGERVLVVHSQANRDTRPHLIGGHGDYVWATGKFRNPPDLDQETWLIPGGTAGAAFYTFRQPGVYAYVNHNLIEAFELGAAGHFKVTGEWNDDLMTSVVKPASM
>2bw8A
MTVELCGRWDARDVAGGRYRVINNVWGAETAQCIEVGLETGNFTITRADHDNGNNVAAYPAIYFGCHWGACTSNSGLPRRVQELSDVRTSWTLTPITTGRWNAAYDIWFSPVTNSGNGYSGGAELMIWLNWNGGVMPGGSRVATVELAGATWEVWYADWDWNYIAYRRTTPTTSVSELDLKAFIDDAVARGYIRPEWYLHAVETGFELWEGGAGLRSADFSVTVQKL
>2bwrA
SVVVISQALPVPTRIPGVADLVGFGNGGVYIIRNSLLIQVVKVINNFGYDAGGWRVEKHVRLLADTTGDNQSDVVGFGENGVWISTNNGNNTFVDPPKMVLANFAYAAGGWRVEKHIRFMADLRKTGRADIVGFGDGGIYISRNNGGGQFAPAQLALNNFGYAQGWRLDRHLRFLADVTGDGLLDVVGFGENQVYIARNSGNGTFQPAQAVVNNFCIGAGGWTISAHPRVVADLTGDRKADILGFGVAGVYTSLNNGNGTFGAVNLVLKDFGVNSGWRVEKHVRCVSSLTNKKVGDIIGFGDAGVYVALNNGNGTFGPVKRVIDNFGYNQGWRVDKHPRFVVDLTGDGCADIVGFGENSVWACMNKGDGTFGPIMKLIDDMTVSKGWTLQKTVRYAANLYL
>2bykA
MGEPRSQPPVERPPTAETFLPLSRVRTIMKSSMDTGLITNEVLFLMTKCTELFVRHLAGAAYTEEFGQRPGEALKYEHLSQVVNKNKNLEFLLQIVPQKIRVHQFQEMLRLNRSAGSDDDDDDDDDDDEEESESESESDE
>2byoA
CSSPKPDAEEQGVPVSPTASDPALLAEIRQSLDATKGLTSVHVAVRTTGKVDSLLGITSADVDVRANPLAAKGVCTYNDEQGVPFRVQGDNISVKLFDDWSNLGSISELSTSRVLDPAAGVTQLLSGVTNLQAQGTEVIDGISTTKITGTIPASSVKMLDPGAKSARPATVWIAQDGSHHLVRASIDLGSGSIQLTQSKWNEPVNVD
>2bzvA
RIAISNSNRTRSVPSLTTIWSISPTPNCSIYETQDANLFLCLTKNGAHVLGTITIKGLKGALREMHDNALSLKLPFDNQGNLLNCALESSTWRYQETNAVASNALTFMPNSTVYPRNKTAHPGNMLIQISPNITFSVVYNEINSGYAFTFKWSAEPGKPFHPPTAVFCYITEQGSHHHHHH
>2c07A
MGHHHHHHHHHHSSGHIEGRHMKLEFMNLLSENKKENYYYCGENKVALVTGAGRGIGREIAKMLAKSVSHVICISRTQKSCDSVVDEIKSFGYESSGYAGDVSKKEEISEVINKILTEHKNVDILVNNAGITRDNLFLRMKNDEWEDVLRTNLNSLFYITQPISKRMINNRYGRIINISSIVGLTGNVGQANYSSSKAGVIGFTKSLAKELASRNITVNAIAPGFISSDMTDKISEQIKKNIISNIPAGRMGTPEEVANLACFLSSDKSGYINGRVFVIDGGLSP
>2c0dA
MGHHHHHHHHHHSSGHIEGRHMKLSLVTKKAYNFTAQGLNKNNEIINVDLSSFIGQKYCCLLFYPLNYTFVCPTEIIEFNKHIKDFENKNVELLGISVDSVYSHLAWKNMPIEKGGIGNVEFTLVSDINKDISKNYNVLYDNSFALRGLFIIDKNGCVRHQTVNDLPIGRNVQEVLRTIDSIIHVDTSGEVCPINWKKGQKAFKPTTESLIDYMNNANKNV
>2c0hA
AAVRLSVSGTNLNYNGHHIFLSGANQAWVNYARDFGHNQYSKGKSTFESTLSDMQSHGGNSVRVWLHIEGESTPEFDNNGYVTGIDNTLISDMRAYLHAAQRHNILIFFTLWNGAVKQSTHYRLNGLMVDTRKLQSYIDHALKPMANALKNEKALGGWDIMNEPEGEIKPGESSSEPCFDTRHLSGSGAGWAGHLYSAQEIGRFVNWQAAAIKEVDPGAMVTVGSWNMKADTDAMGFHNLYSDHCLVKAGGKQSGTLSFYQVHTYDWQNHFGNESPFKHSFSNFRLKKPMVIGEFNQEHGAGMSSESMFEWAYTKGYSGAWTWSRTDVSWNNQLRGMQHLKSRTDHGQVQFGL
>2c0jB
GMADTVLFEFLHTEMVAELWAHDPDPGPGGQKMSLSVLEGMGFRVGQALGERLPRETLAFREELDVLKFLCKDLWVAVFQKQMDSLRTNHQGTYVLQDNSFPLLLPMASGLQYLEEAPKFLAFTCGLLRGALYTLGIESVVTASVAALPVCKFQVVIPKS
>2c0kA
MNSEEVNDIKRTWEVVAAKMTEAGVEMLKRYFKKYPHNLNHFPWFKEIPFDDLPENARFKTHGTRILRQVDEGVKALSVDFGDKKFDDVWKKLAQTHHEKKVERRSYNELKDIIIEVVCSCVKLNEKQVHAYHKFFDRAYDIAFAEMAKMG
>2c0nA
MRTLFFIPSMGSVRLPLIDFLVKNDIEYVILSRRNHVAVQREIALDMFLEMKDYDTLAFLDEDVVPIEIDFQKVEAKFNEGYDVVCGYYYLKTLRGYSVYRKDWEKEIFDGEVNGCGLGFTFIKREFLEKIKRPAFLAFKPIESPHWIGEDVYFFSTHKPRTYALSSLKAYHFIDERLALSPDRKLILQNDHVARIKHHHHHH
>2c0rA
MSERAYNFNAGPAALPLEVLERAQAEFVDYQHTGMSIMEMSHRGAVYEAVHNEAQARLLALLGNPTGYKVLFIQGGASTQFAMIPMNFLKEGQTANYVMTGSWASKALKEAKLIGDTHVAASSEASNYMTLPKLQEIQLQDNAAYLHLTSNETIEGAQFKAFPDTGSVPLIGDMSSDILSRPFDLNQFGLVYAGAQKNLGPSGVTVVIVREDLVAESPKHLPTMLRYDTYVKNNSLYNTPPSFGIYMVNEVLKWIEERGGLEGVQQANRKKASLIYDAIDQSGGFYRGCVDVDSRSDMNITFRLASEELEKEFVKASEQEGFVGLKGHRSVGGLRASIYNAVPYESCEALVQFMEHFKRSRG
>2c0zA
SGLVPRGSHMRLRPLGIEGVWEITPEQRADPRGVFLDWYHVDRFAEAIGRPLRLAQANLSVSVRGVVRGIHFVDVPPGQAKYVTCVRGAVFDVVVDLRVGSPTYGCWEGTRLDDVSRRAVYLSEGIGHGFCAISDEATLCYLSSGTYDPATEHGVHPLDPELAIDWPTGTPLLSPRDQDALLLAEARDAGLLPTYATCQAVTVPSPAPGSVGDPGP
>2c12A
MVDFKLSPSQLEARRHAQAFANTVLTKASAEYSTQKDQLSRFQATRPFYREAVRHGLIKAQVPIPLGGTMESLVHESIILEELFAVEPATSITIVATALGLMPVILCDSPSLQEKFLKPFISGEGEPLASLMHSEPNGTANWLQKGGPGLQTTARKVGNEWVISGEKLWPSNSGGWDYKGADLACVVCRVSDDPSKPQDPNVDPATQIAVLLVTRETIANNKKDAYQILGEPELAGHITTSGPHTRFTEFHVPHENLLCTPGLKAQGLVETAFAMSAALVGAMAIGTARAAFEEALVFAKSDTRGGSKHIIEHQSVADKLIDCKIRLETSRLLVWKAVTTLEDEALEWKVKLEMAMQTKIYTTDVAVECVIDAMKAVGMKSYAKDMSFPRLLNEVMCYPLFDGGNIGLRRRQMQRVMALEDYEPWAATYGSSKVDKSRL
>2c1dA
```
