## Supplementary_File_S2 for "An interpretable machine learning algorithm to predict disordered protein phase separation based on biophysical interactions" (part 2 of 6)

```
DPVEDGLVIETDSGPVEIVTKTAPPAFLADTFDTIYSGWHFRDDSTRDLERDDFDNPAMVFVDRGLDKWNAAMGVNGESCASCHQGPESMAGLRAVMPRVDEHTGKLMIMEDYVNACVTERMGLEKWGVTSDNMKDMLSLISLQSRGMAVNVKIDGPAAPYWEHGKEIYYTRYGQLEMSCANCHEDNAGNMIRADHLSQGQINGFPTYRLKDSGMVTAQHRFVGCVRDTRAETFKAGSDDFKALELYVASRGNGLSVEGVSVRH
>2c1iA
GPLGSFKIYQQKSFEQKIESLKKEKDDQLSEGNQKEHFRQGQAEVIAYYPLQGEKVISSVRELINQDVKDKLESKDNLVFYYTEQEESGLKGVVNRNVTKQIYDLVAFKIEETEKTSLGKVHLTEDGQPFTLDQLFSDASKAKEQLIKELTSFIEDKKIEQDQSEQIVKNFSDQDLSAWNFDYKDSQIILYPSPVVENLEEIALPVSAFFDVIQSSYLLEKDAALYQSYFDKKHQKVVALTFNDGPNPATTPQVLETLAKYDIKATFFVLGKNVSGNEDLVKRIKSEGHVVGNHSWSHPILSQLSLDEAKKQITDTEDVLTKVLGSSSKLMRPPYGAITDDIRNSLDLSFIMWDVDSLDWKSKNEASILTEIQHQVANGSIVLMHDIHSPTVNALPRVIEYLKNQGYTFVTIPEMLNTRLKAHELYYSRDE
>2c1lA
MNFFSLHPNVYATGRPKGLIGMLENVWVSNHTPGEGTLYLISGFSNYNGGVRFYETFTEHINQGGRVIAILGGSTSQRLSSRQVVEELLNRGVEVHIINRKRILHAKLYGTSNNLGESLVVSSGNFTGPGMSQNIEASLLLDNNTTQSMGFSWNDMISEMLNQNWHIHNMTNATDASPGWNLLYDERTTNLTLDETERVTLIVTLGHADTARIQAAPGTTAGQGTQYFWLSKDSYDFFPPLTIRNRRGTKATYSSLINMNYIDINYTDTQCRVTFEAENNFDFRLGTGKLRYTGVAKSNDIAAITRVGDSDYELRIIKQGTPEHSQLDPYAVSFIGNRGKRFGYISNEEFGRIIGVTF
>2c1vA
ETEAIDNGALREEAKGVFEAIPEKMTAIKQTEDNPEGVPLTAEKIELGKVLFFDPRMSSSGLISCQTCHNVGLGGVDGLPTSIGHGWQKGPRNAPTMLNAIFNAAQFWDGRAADLAEQAKGPVQAGVEMSNTPDQVVKTINSMPEYVEAFKAAFPEEADPVTFDNFAAAIEQFEATLITPNSAFDRFLAGDDAAMTDQEKRGLQAFMETGCTACHYGVNFGGQDYHPFGLIAKPGAEVLPAGDTGRFEVTRTTDDEYVFRAAPLRNVALTAPYFHSGVVWELAEAVKIMSSAQIGTELTDQQAEDITAFLGTLTGEQPVIDHPILPVRTGTTPLPTPM
>2c1xA
MSQTTTNPHVAVLAFPFSTHAAPLLAVVRRLAAAAPHAVFSFFSTSQSNASIFHDSMHTMQCNIKSYDISDGVPEGYVFAGRPQEDIELFTRAAPESFRQGMVMAVAETGRPVSCLVADAFIWFAADMAAEMGVAWLPFWTAGPNSLSTHVYIDEIREKIGVSGIQGREDELLNFIPGMSKVRFRDLQEGIVFGNLNSLFSRMLHRMGQVLPKATAVFINSFEELDDSLTNDLKSKLKTYLNIGPFNLITPPPVVPNTTGCLQWLKERKPTSVVYISFGTVTTPPPAEVVALSEALEASRVPFIWSLRDKARVHLPEGFLEKTRGYGMVVPWAPQAEVLAHEAVGAFVTHCGWNSLWESVAGGVPLICRPFFGDQRLNGRMVEDVLEIGVRIEGGVFTKSGLMSCFDQILSQEKGKKLRENLRALRETADRAVGPKGSSTENFITLVDLVSKPKDV
>2c20A
MNSILICGGAGYIGSHAVKKLVDEGLSVVVVDNLQTGHEDAITEGAKFYNGDLRDKAFLRDVFTQENIEAVMHFAADSLVGVSMEKPLQYYNNNVYGALCLLEVMDEFKVDKFIFSSTAATYGEVDVDLITEETMTNPTNTYGETKLAIEKMLHWYSQASNLRYKIFRYFNVAGATPNGIIGEDHRPETHLIPLVLQVALGQREKIMMFGDDYNTPDGTCIRDYIHVEDLVAAHFLGLKDLQNGGESDFYNLGNGNGFSVKEIVDAVREVTNHEIPAEVAPRRAGDPARLVASSQKAKEKLGWDPRYVNVKTIIEHAWNWHQKQPNGYEK
>2c21A
GSHMPSRRMLHTMIRVGDLDRSIKFYTERLGMKVLRKWDVPEDKYTLVFLGYGPEMSSTVLELTYNYGVTSYKHDEAYGHIAIGVEDVKELVADMRKHDVPIDYEDESGFMAFVVDPDGYYIELLNEKTMMEKAEADMKEQGTA
>2c29D
MGSQSETVCVTGASGFIGSWLVMRLLERGYTVRATVRDPTNVKKVKHLLDLPKAETHLTLWKADLADEGSFDEAIKGCTGVFHVATPMDFESKDPENEVIKPTIEGMLGIMKSCAAAKTVRRLVFTSSAGTVNIQEHQLPVYDESCWSDMEFCRAKKMTAWMYFVSKTLAEQAAWKYAKENNIDFITIIPTLVVGPFIMSSMPPSLITALSPITGNEAHYSIIRQGQFVHLDDLCNAHIYLFENPKAEGRYICSSHDCIILDLAKMLREKYPEYNIPTEFKGVDENLKSVCFSSKKLTDLGFEFKYSLEDMFTGAVDTCRAKGLLPPSHEKPVDGKT
>2c2iA
MRTFESVADLAAAAGEKVGQSDWVTITQEEVNLFADATGDHQWIHVDPERAAAGPFGTTIAHGFMTLALLPRLQHQMYTVKGVKLAINYGLNKVRFPAPVPVGSRVRATSSLVGVEDLGNGTVQATVSTTVEVEGSAKPACVAESIVRYVA
>2c2qA
MTAPHDVPDLTGSGEYLVPDVLQPGLTLVLVGTAPSGISARARAYYANPENKFWRTLHAVGLTPRQLVPQEYATLPQYGLGLTDVAKRHSGVAAALPGEAWRPDELRRKVEHYRPRIVAFTSKRGASETLGVPTGKLPYGPQPQPLDWPAETELWVLPSTSPLGHNHFRLEPWQALGDRVRELRGAAEAGNPSPETPVL
>2c2uA
MTKKSTKSEAASKTKKSGVPETGAQGVRAGGADHADAAHLGTVNNALVNHHYLEEKEFQTVAETLQRNLATTISLYLKFKKYHWDIRGRFFRDLHLAYDEFIAEIFPSIDEQAERLVALGGSPLAAPADLARYSTVQVPQETVRDARTQVADLVQDLSRVGKGYRDDSQACDEANDPVTADMYNGYAATIDKIRWMLQAIMDDERLD
>2c2xA
VGAIMLDGKATRDEIFGDLKQRVAALDAAGRTPGLGTILVGDDPGSQAYVRGKHADCAKVGITSIRRDLPADISTATLNETIDELNANPDCTGYIVQLPLPKHLDENAALERVDPAKDADGLHPTNLGRLVLGTPAPLPCTPRGIVHLLRRYDISIAGAHVVVIGRGVTVGRPLGLLLTRRSENATVTLCHTGTRDLPALTRQADIVVAAVGVAHLLTADMVRPGAAVIDVGVSRTDDGLVGDVHPDVWELAGHVSPNPGGVGPLTRAFLLTNVVELAERR
>2c35A
GSRRASVGSQMAAGGSDPRAGDVEEDASQLIFPKEFETAETLLNSEVHMLLEHRKQQNESAEDEQELSEVFMKTLNYTARFSRFKNRETIASVRSLLLQKKLHKFELACLANLCPETAEESKALIPSLEGRFEDEELQQILDDIQTKRSFQY
>2c35B
MFYHISLEHEILLHPRYFGPNLLNTVKQKLFTEVEGTCTGKYGFVIAVTTIDNIGAGVIQPGRGFVLYPVKYKAIVFRPFKGEVVDAVVTQVNKVGLFTEIGPMSCFISRHSIPSEMEFDPNSNPPCYKTMDEDIVIQQDDEIRLKIVGTRVDKNDIFAIGSLMDDYLGLVS
>2c3bA
SMSQVFFDVEYAPVGTAETKVGRIVFNLFDKDVPKTAKNFRELCKRPAGEGYRESTFHRIIPNFMIQGGDFTRGNGTGGRSIYGDKFADENFSRKHDKKGILSMANAGPNTNGSQFFITTAVTSWLDGKHVVFGEVADEKSYSVVKEIEALGSSSGSVRSNTRPKIVNCGEL
>2c40A
MKKVYFNHDGGVDDLVSLFLLLQMDNVELTGVSVIPADCYLEPAMSASRKIIDRFGKNTIEVAASNSRGKNPFPKDWRMHAFYVDALPILNESGKVVTHVAAKPAHHHLIETLLQTEEKTTLLFTGPLTDLARALYEAPIIENKIKRLVWMGGTFRTAGNVHEPEHDGTAEWNSFWDPEAVARVWEANIEIDLITLESTNQVPLTIDIREQWAKERKYIGIDFLGQCYAIVPPLVHFAKNSTYYLWDVLTAAFVGKADLAKVQTINSIVHTYGPSQGRTVETDDGRPVHVVYDVNHDRFFDYITRLAKKVST
>2c41A
MSATTTLKEQVLTTLKREQANAVVMYLNYKKYHWLTYGPLFRDLHLLFEEQGSEVFAMIDELAERSLMLDGQPVADPADYLKVATVTPSSGQLTVKQMIEEAIANHELIITEMHQDAEIATEAGDIGTADLYTRLVQTHQKHRWFLKEFLAKGDGLVS
>2c4eA
MGGKMEKITCVGHTALDYIFNVEKFPEPNTSIQIPSARKYYGGAAANTAVGIKKLGVNSELLSCVGYDFKNSGYERYLKNLDINISKLYYSEEEETPKAWIFTDKDNNQITFFLWGAAKHYKELNPPNFNTEIVHIATGDPEFNLKCAKKAYGNNLVSFDPGQDLPQYSKEMLLEIIEHTNFLFMNKHEFERASNLLNFEIDDYLERVDALIVTKGSKGSVIYTKDKKIEIPCIKAGKVIDPTGAGDSYRAGFLSAYVKGYDLEKCGLIGAATASFVVEAKGCQTNLPTWDKVVERLEKHRI
>2c4mA
MSPEKQPLPAALVGSHVRAAAGTPADLATDRKFWTGLSRAVQERIADDWERTREAYGAARQQHYFSAEFLMGRALLNNLTNLGLVDEAAAATRELGHELTDILEIENDAALGNGGLGRLAACFLDSAVTQDYPVTGYGLLYRFGLFRQSFNEGFQVEKPDPWREEEYPFTIRRASDQLVVCFDDMKTRAIPYDMPITGYGTHNVGTLRLWKAEPWEEFDYDAFNAQRFTDAIIERERVSDICRVLYPNDTTYEGKKLRVRQQYFFTSASLQAMIQDHLAHHKDLSNFAEFHSVQLNDTHPVLAIPELMRLLMDEHDMGWEESWAIVSKTFAYTNHTVLTEALEQWDEQIFQQLFWRVWEIIAEIDRRFRLERAADGLDEETINRMAPIQHGTVHMAWIACYAAYSINGVAALHTEIIKAETLADWYALWPEKFNNKTNGVTPRRWLRMINPGLSDLLTRLSGSDDWVTDLDELKKLRSYADDKSVLEELRAIKAANKQDFAEWILERQGIEIDPESIFDVQIKRLHEYKRQLMNALYVLDLYFRIKEDGLTDIPARTVIFGAKAAPGYVRAKAIIKLINSIADLVNNDPEVSPLLKVVFVENYNVSPAEHILPASDVSEQISTAGKEASGTSNMKFMMNGALTLGTMDGANVEIVDSVGEENAYIFGARVEELPALRESYKPYELYETVPGLKRALDALDNGTLNDNNSGLFYDLKHSLIHGYGKDASDTYYVLGDFADYRETRDRMAADYASDPLGWARMAWINICESGRFSSDRTIRDYATEIWKLEPTPAVKK
>2c4nA
MTIKNVICDIDGVLMHDNVAVPGAAEFLHGIMDKGLPLVLLTNYPSQTGQDLANRFATAGVDVPDSVFYTSAMATADFLRRQEGKKAYVVGEGALIHELYKAGFTITDVNPDFVIVGETRSYNWDMMHKAAYFVANGARFIATNPDTHGRGFYPACGALCAGIEKISGRKPFYVGKPSPWIIRAALNKMQAHSEETVIVGDNLRTDILAGFQAGLETILVLSGVSSLDDIDSMPFRPSWIYPSVAEIDVI
>2c4xA
MASVPENQAPKAIFTFSPEDPVTDENVVFNASNSIDEDGTIAYYVWDFGDGYEGTSTTPTITYKYKNPGTYKVKLIVTDNQGASSSFTATIKVTSATGDNSKFNFEDGTLGGFTTSGTNATGVVVNTTEKAFKGERGLKWTVTSEGEGTAELKLDGGTIVVPGTTMTFRIWIPSGAPIAAIQPYIMPHTPDWSEVLWNSTWKGYTMVKTDDWNEITLTLPEDVDPTWPQQMGIQVQTIDEGEFTIYVDAIDWLEHHHHHH
>2c5sA
MGSSHHHHHHMTYEYILVRYGEMTTKGKNRSKFVSTLKDNVKFKLKKFPNIKIDATHDRMYIQLNGEDHEAVSERLKDVFGIHKFNLAMKVPSELEDIKKGALAAFLQVKGDVKTFKITVHRSYKHFPMRTMELLPEIGGHILENTEDITVDVHNPDVNVRVEIRSGYSYIMCDERMGAGGLPVGVGGKVMVLLSGGIDSPVAAYLTMKRGVSVEAVHFHSPPFTSERAKQKVIDLAQELTKYCKRVTLHLVPFTEVQKTINKEIPSSYSMTVMRRMMMRITERIAEERNALAITTGESLGQVASQTLDSMHTINEVTNYPVIRPLITMDKLEIIKIAEEIGTYDISIRPYEDCCTVFTPASPATKPKREKANRFEAKYDFTPLIDEAVANKETMVLQTVEVVAEEEKFEELF
>2c6qA
MGSSHHHHHHSSGLVPRGSLDFKDVLLRPKRSTLKSRSEVDLTRSFSFRNSKQTYSGVPIIAANMDTVGTFEMAKVLCKFSLFTAVHKHYSLVQWQEFAGQNPDCLEHLAASSGTGSSDFEQLEQILEAIPQVKYICLDVANGYSEHFVEFVKDVRKRFPQHTIMAGNVVTGEMVEELILSGADIIKVGIGPGSVCTTRKKTGVGYPQLSAVMECADAAHGLKGHIISDGGCSCPGDVAKAFGAGADFVMLGGMLAGHSESGGELIERDGKKYKLFYGMSSEMAMKKYAGGVAEYRASEGKTVEVPFKGDVEHTIRDILGGIRSTCTYVGAAKLKELSRRTTFIRVTQQVN
>2c6xA
VHYGLKGITCVETSISHIDGEKGRLIYRGHHAKDIALNHSFEEAAYLILFGKLPSTEELQVFKDKLAAERNLPEHIERLIQSLPNNMDDMSVLRTVVSALGENTYTFHPKTEEAIRLIAITPSIIAYRKRWTRGEQAIAPSSQYGHVENYYYMLTGEQPSEAKKKALETYMILATEHGMNASTFSARVTLSTESDLVSAVTAALGTMKGPLHGGAPSAVTKMLEDIGEKEHAEAYLKEKLEKGERLMGFGHRVYKTKDPRAEALRQKAEEVAGNDRDLDLALHVEAEAIRLLEIYKPGRKLYTNVEFYAAAVMRAIDFDDELFTPTFSASRMVGWCAHVLEQAENNMIFRPSAQYTGAIPEEV
>2c78A
AKGEFVRTKPHVNVGTIGHVDHGKTTLTAALTYVAAAENPNVEVKDYGDIDKAPEERARGITINTAHVEYETAKRHYSHVDCPGHADYIKNMITGAAQMDGAILVVSAADGPMPQTREHILLARQVGVPYIVVFMNKVDMVDDPELLDLVEMEVRDLLNQYEFPGDEVPVIRGSALLALEQMHRNPKTRRGENEWVDKIWELLDAIDEYIPTPVRDVDKPFLMPVEDVFTITGRGTVATGRIERGKVKVGDEVEIVGLAPETRKTVVTGVEMHRKTLQEGIAGDNVGVLLRGVSREEVERGQVLAKPGSITPHTKFEASVYVLKKEEGGRHTGFFSGYRPQFYFRTTDVTGVVQLPPGVEMVMPGDNVTFTVELIKPVALEEGLRFAIREGGRTVGAGVVTKILE
>2c7bA
MPLDPQIKPILERIRALSIAASPQELRRQVEEQSRLLTAAVQEPIAETRDVHIPVSGGSIRARVYFPKKAAGLPAVLYYHGGGFVFGSIETHDHICRRLSRLSDSVVVSVDYRLAPEYKFPTAVEDAYAALKWVADRADELGVDPDRIAVAGDSAGGNLAAVVSILDRNSGEKLVKKQVLIYPVVNMTGVPTASLVEFGVAETTSLPIELMVWFGRQYLKRPEEAYDFKASPLLADLGGLPPALVVTAEYDPLRDEGELYAYKMKASGSRAVAVRFAGMVHGFVSFYPFVDAGREALDLAAASIRSGLQPS
>2c7pA
MIEIKDKQLTGLRFIDLFAGLGGFRLALESCGAECVYSNEWDKYAQEVYEMNFGEKPEGDITQVNEKTIPDHDILCAGFPCQAFSISGKQKGFEDSRGTLFFDIARIVREKKPKVVFMENVKNFASHDNGNTLEVVKNTMNELDYSFHAKVLNALDYGIPQKRERIYMICFRNDLNIQNFQFPKPFELNTFVKDLLLPDSEVEHLVIDRKDLVMTNQEIEQTTPKTVRLGIVGKGGQGERIYSTRGIAITLSAYGGGIFAKTGGYLVNGKTRKLHPRECARVMGYPDSYKVHPSTSQAYKQFGNSVVINVLQYIAYNIGSSLNFKPY
>2c81A
MTIPFDHWPEWPQHSDRTRRKIEEVFQSNRWAISGYWTGEESMERKFAKAFADFNGVPYCVPTTSGSTALMLALEALGIGEGDEVIVPSLTWIATATAVLNVNALPVFVDVEADTYCIDPQLIKSAITDKTKAIIPVHLFGSMANMDEINEIAQEHNLFVIEDCAQSHGSVWNNQRAGTIGDIGAFSCQQGKVLTAGEGGIIVTKNPRLFELIQQLRADSRVYCDDSSELMHGDMQLVKKGDIQGSNYCLSEFQSAILLDQLQELDDKNAIREKNAMFLNDALSKIDGIKVMKRPPQVSRQTYYGYVFRFDPVKFGGLNADQFCEILREKLNMGTFYLHPPYLPVHKNPLFCPWTKNRYLKSVRKTEAYWRGLHYPVSERASGQSIVIHHAILLAEPSHLSLLVDAVAELARKFCVTH
>2c8sA
QPQSGPQTGVVFRNTVTGEALDVSQGKEGGRDTPAVKKFLETGENLYIDDKSCLRNGESLFATSCSGCHGHLAEGKLGPGLNDNYWTYPSNTTDVGLFATIFGGANGMMGPHNENLTPDEMLQTIAWIRHLYTGPKQDAVWLNDEQKKAYTPYKQGEVIPKDAKGQCKPLDE
>2c92A
MKGGAGVPDLPSLDASGVRLAIVASSWHGKICDALLDGARKVAAGCGLDDPTVVRVLGAIEIPVVAQELARNHDAVVALGVVIRGQTPHFDYVCDAVTQGLTRVSLDSSTPIANGVLTTNTEEQALDRAGLPTSAEDKGAQATVAALATALTLRELRAHS
>2c95A
SMEEKLKKTNIIFVVGGPGSGKGTQCEKIVQKYGYTHLSTGDLLRSEVSSGSARGKKLSEIMEKGQLVPLETVLDMLRDAMVAKVNTSKGFLIDGYPREVQQGEEFERRIGQPTLLLYVDAGPETMTQRLLKRGETSGRVDDNEETIKKRLETYYKATEPVIAFYEKRGIVRKVNAEGSVDSVFSQVCTHLDALLN
>2c9aA
ETFSGGCLFDEPYSTCGYSQSEGDDFNWEQVNTLTKPTSDPWMPSGSFMLVNASGRPEGQRAHLLLPQLKENDTHCIDFHYFVSSKSNSPPGLLNVYVKVNNGPLGNPIWNISGDPTRTWNRAELAISTFWPNFYQVIFEVITSGHQGYLAIDEVKVLGHPCTRTPHFLRIQNVEVNAGQFATFQCSAIGRTVAGDRLWLQGIDVRDAPLKEIKVTSSRRFIASFNVVNTTKRDAGKYRCMIRTEGGVGISNYAELVVK
>2c9eA
DAIADASKRFSDATYPIAEKFDWGGSSAIAKYIADASAGNPRQAALAVEKLLEVGLTMDPKLVRAAVEAHSKALDSAKKNAKLMASKEDFAAVNEALARMIASADKQKFAALRTAFPESRELQGKLFAGNNAFEAEKAYDSFKALTSAVRDASINGAKAPVIAEAARAERYVGDGPVGRAAKKFSEATYPIMDKLDWGKSPEISKYIETASAKNPKMMADGIDKTLEVALTMNQNAINDAVFAHVRAIKGALNTPGLVAERDDFARVNLALAKMIATADPAKFKALLTAFPGNADLQMALFAANNPEQAKAAYETFVALTSAVASST
>2c9kA
GELSAYTIVVGTVLTGFGFTTPLGLALIGFGTLIPVLFPAQDQSNTWSDFITQTKNIIKKEIASTYISNANKILNRSFNVISTYHNHLKTWENNPNPQNTQDVRTQIQLVHYHFQNVIPELVNSCPPNPSDCDYYNILVLSSYAQAANLHLTVLNQAVKFEAYLKNNRQFDYLEPLPTAIDYYPVLTKAIEDYTNYCVTTYKKGLNLIKTTPDSNLDGNINWNTYNTYRTKMTTAVLDLVALFPNYDVGKYPIGVQSELTREIYQVLNFEESPYKYYDFQYQEDSLTRRPHLFTWLDSLNFYEKAQTTPNNFFTSHYNMFHYTLDNISQKSSVFGNHNVTDKLKSLGLATNIYIFLLNVISLDNKYLNDYNNISKMDFFITNGTRLLEKELTAGSGQITYDVNKNIFGLPILKRREEQGNPTLFPTYDNYSHILSFIKSLSIPATYKTQVYTFAWTHSSVDPKNTIYTHLTTQIPAVKANSLGTASKVVQGPGHTGGDLIDFKDHFKITCQHSNFQQSYFIRIRYASNGSANTRAVINLSIPGVAELGMALNPTFSGTDYTNLKYKDFQYLEFSNEVKFAPNQNISLVFNRSDVYTNTTVLIDKIEFLPITR
>2c9oA
MKIEEVKSTTKTQRIASHSHVKGLGLDESGLAKQAASGLVGQENAREACGVIVELIKSKKMAGRAVLLAGPPGTGKTALALAIAQELGSKVPFCPMVGSEVYSTEIKKTEVLMENFRRAIGLRIKETKEVYEGEVTELTPCETENPMGGYGKTISHVIIGLKTAKGTKQLKLDPSIFESLQKERVEAGDVIYIEANSGAVKRQGRCDTYATEFDLEAEEYVPLPKGDVHKKKEIIQDVTLHDLDVANARPQGGQDILSMMGQLMKPKKTEITDKLRGEINKVVNKYIDQGIAELVPGVLFVDEVHMLDIECFTYLHRALESSIAPIVIFASNRGNCVIRGTEDITSPHGIPLDLLDRVMIIRTMLYTPQEMKQIIKIRAQTEGINISEEALNHLGEIGTKTTLRYSVQLLTPANLLAKINGKDSIEKEHVEEISELFYDAKSSAKILADQQDKYMK
>2c9wA
SMQAARLAKALRELGQTGWYWGSMTVNEAKEKLKEAPEGTFLIRDSSHSDYLLTISVKTSAGPTNLRIEYQDGKFRLDSIICVKSKLKQFDSVVHLIDYYVQMCKDKRTGPEAPRNGTVHLYLTKPLYTSAPSLQHLCRLTINKCTGAIWGLPLPTRLKDYLEEYKFQV
>2ca6A
MARFSIEGKSLKLDAITTEDEKSVFAVLLEDDSVKEIVLSGNTIGTEAARWLSENIASKKDLEIAEFSDIFTGRVKDEIPEALRLLLQALLKCPKLHTVRLSDNAFGPTAQEPLIDFLSKHTPLEHLYLHNNGLGPQAGAKIARALQELAVNKKAKNAPPLRSIICGRNRLENGSMKEWAKTFQSHRLLHTVKMVQNGIRPEGIEHLLLEGLAYCQELKVLDLQDNTFTHLGSSALAIALKSWPNLRELGLNDCLLSARGAAAVVDAFSKLENIGLQTLRLQYNEIELDAVRTLKTVIDEKMPDLLFLELNGNRFSEEDDVVDEIREVFSTRGRGELDELDDMEELTDEEEEDEEEEAESQSPEPETSEEEKEDKELADELSKAHI
>2calA
ALDTTWKEATLPQVKAMLEKDTGKVSGDTVTYSGKTVHVVAAAVLPGFPFPSFEVHDKKNPTLEIPAGATVDVTFINTNKGFGHSFDITKKGPPYAVMPVIDPIVAGTGFSPVPKDGKFGYTDFTWHPTAGTYYYVCQIPGMAATGMFGKIVVK
>2carA
GSMAASLVGKKIVFVTGNAKKLEEVVQILGDKFPCTLVAQKIDLPEYQGEPDEISIQKCQEAVRQVQGPVLVEDTCLCFNALGGLPGPYIKWFLEKLKPEGLHQLLAGFEDKSAYALCTFALSTGDPSQPVRLFRGRTSGRIVAPRGCQDFGWDPCFQPDGYEQTYAEMPKAEKNAVSHRFRALLELQEYFGSLAA
>2casA
GVGISTGTFNNQTEFKFLENGWVEITANSSRLVHLNMPESENYRRVVVNNMDKTAVNGNMALDDIHAQIVTPWSLVDANAWGVWFNPGDWQLIVNTMSELHLVSFEQEIFNVVLKTVSESATQPPTKVYNNDLTASLMVALDSNNTMPFTPAAMRSETLGFYPWKPTIPTPWRYYFQWDRTLIPSHTGTSGTPTNIYHGTDPDDVQFYTIENSVPVHLLRTGDEFATGTFFFDCKPCRLTHTWQTNRALGLPPFLNSLPQSEGATNFGDIGVQQDKRRGVTQMGNTNYITEATIMRPAEVGYSAPYYSFEASTQGPFKTPIAAGRGGAQTDENQAADGNPRYAFGRQHGQKTTTTGETPERFTYIAHQDTGRYPEGDWIQNINFNLPVTNDNVLLPTDPIGGKTGINYTNIFNTYGPLTALNNVPPVYPNGQIWDKEFDTDLKPRLHVNAPFVCQNNCPGQLFVKVAPNLTNEYDPDASANMSRIVTYSDFWWKGKLVFKAKLRASHTWNPIQQMSINVDNQFNYVPSNIGGMKIVYEKSQLAPRKLY
>2cb3A
GHELSAIIPRSSWLAQKPMDEPLPLQLPVKYVVILHTATESSEKRAINVRLIRDMQSFHIESRGWNDIAYNFLVGCDGNIYEGRGWKTVGAHTLGYNRISLGISFIGCFMKELPTADALNMCRNLLARGVEDGHISTDYRLICHCQCNSTESPGRRLYEEIQTWPHFYNIEEEEQ
>2cb5A
SSSGLNSEKVAALIQKLNSDPQFVLAQNVGTTHDLLDICLKRATVQRAQHVFQHAVPQEGKPITNQKSSGRSWIFSCLNVMRLPFMKKLNIEEFEFSQSYLFFWDKVERCYFFLSAFVDTAQRKEPEDGRLVQFLLMNPANDGGQWDMLVNIVEKYGVIPKKCFPESYTTEATRRMNDILNHKMREFCIRLRNLVHSGATKGEISATQDVMMEEIFRVVCICLGNPPETFTWEYRDKDKNYEKIGPITPLEFYREHVKPLFNMEDKICLVNDPRPQHKHNKLYTVEYLSNMVGGRKTLYNNQPIDFLKKMVAASIKDGEAVWFGCDVGKHFNSKLGLSDMNLYDHELVFGVSLKNMNKAERLTFGESLMTHAMTFTAVSEKDDQDGAFTKWRVENSWGEDHGHKGYLCMTDEWFSEYVYEVVVDRKHVPEEVLAVLEQEPIILPAWDPMGALA
>2cb9A
MARSQLSAAGEQHVIQLNQQGGKNLFCFPPISGFGIYFKDLALQLNHKAAVYGFHFIEEDSRIEQYVSRITEIQPEGPYVLLGYSAGGNLAFEVVQAMEQKGLEVSDFIIVDAYKKDQSITADTENDDSAAYLPEAVRETVMQKKRCYQEYWAQLINEGRIKSNIHFIEAGIQTETSGAMVLQKWQDAAEEGYAEYTGYGAHKDMLEGEFAEKNANIILNILDKINSDQKVLPNKHGSHHHHHH
>2cbfA
GSHMKLYIIGAGPGDPDLITVKGLKLLQQADVVLYADSLVSQDLIAKSKPGAEVLKTAGMHLEEMVGTMLDRMREGKMVVRVHTGDPAMYGAIMEQMVLLKREGVDIEIVPGVTSVFAAAAAAEAELTIPDLTQTVILTRAEGRTPVPEFEKLTDLAKHKCTIALFLSSTLTKKVMKEFINAGWSEDTPVVVVYKATWPDEKIVRTTVKDLDDAMRTNGIRKQAMILAGWALDP
>2cbnA
AMNLIFLGTSAGVPTRTRNVTAILLNLQHPTQSGLWLFDCGEGTQHQLLHTAFNPGKLDKIFISHLHGDHLFGLPGLLCSRSMSGIIQPLTIYGPQGIREFVETALRISGSWTDYPLEIVEIGAGEILDDGLRKVTAYPLEHPLECYGYRIEEHDAPGALNAQALKAAGVPPGPLFQELKAGKTITLEDGRQINGADYLAAPVPGKALAIFGDTGPCDAALDLAKGVDVMVHEATLDITMEAKANSRGHSSTRQAATLAREAGVGKLIITHVSSRYDDKGCQHLLRECRSIFPATELANDFTVFNV
>2cbzA
MNSITVRNATFTWARSDPPTLNGITFSIPEGALVAVVGQVGCGKSSLLSALLAEMDKVEGHVAIKGSVAYVPQQAWIQNDSLRENILFGCQLEEPYYRSVIQACALLPDLEILPSGDRTEIGEKGVNLSGGQKQRVSLARAVYSNADIYLFDDPLSAVDAHVGKHIFENVIGPKGMLKNKTRILVTHSMSYLPQVDVIIVMSGGKISEMGSYQELLARDGAFAEFLRTYASHHHHHH
>2cc0A
AACNGYVGLTFDDGPSGSTQSLLNALRQNGLRATMFNQGQYAAQNPSLVRAQVDAGMWVANHSYTHPHMTQLGQAQMDSEISRTQQAIAGAGGGTPKLFRPPYGETNATLRSVEAKYGLTEVIWDVDSQDWNNASTDAIVQAVSRLGNGQVILMHDWPANTLAAIPRIAQTLAGKGLCSGMISPQTGRAVAPDGS
>2cc3A
GPHMTQEEAVVNASLWEYVRLRESYDADTAQYAYDLVSNFSAPMVRQNYQQFFNYPNPTSPQVILGKHGRLEVEHIASNDVTPGVQQIRYKRTLIVDGKMPMASTWTATVRYEKVTSLPGRLRLTNPGGLVVTSYQTSEDTVSNAGHSEP
>2ccmA
MAAHQLSDFQRNKILRVFNTFYDCNHDGVIEWDDFELAIKKICNLHSWPTDGKKHNEARATLKLIWDGLRKYADENEDEQVTKEEWLKMWAECVKSVEKGESLPEWLTKYMNFMFDVNDTSGDNIIDKHEYSTVYMSYGIPKSDCDAAFDTLSDGGKTMVTREIFARLWTEYFVSNDRGAKGNHLFGTLKL
>2cdcA
MKAIIVKPPNAGVQVKDVDEKKLDSYGKIKIRTIYNGICGADREIVNGKLTLSTLPKGKDFLVLGHEAIGVVEESYHGFSQGDLVMPVNRRGCGICRNCLVGRPDFCETGEFGEAGIHKMDGFMREWWYDDPKYLVKIPKSIEDIGILAQPLADIEKSIEEILEVQKRVPVWTCDDGTLNCRKVLVVGTGPIGVLFTLLFRTYGLEVWMANRREPTEVEQTVIEETKTNYYNSSNGYDKLKDSVGKFDVIIDATGADVNILGNVIPLLGRNGVLGLFGFSTSGSVPLDYKTLQEIVHTNKTIIGLVNGQKPHFQQAVVHLASWKTLYPKAAKMLITKTVSINDEKELLKVLREKEHGEIKIRILWE
>2cdfA
NQVEQSPQFLSIQEGENLTVYCNSSSVFSSLQWYRQEPGEGPVLLVTVVTGGEVKKLKRLTFQFGDARKDSSLHITAAQPGDTGLYLCAGADRGSTLGRLYFGRGTQLTVWPDIQNPDPAVYQLRDSKSSDKSVCLFTDFDSQTNVSQSKDSDVYITDKCVLDMRSMDFKSNSAVAWSNKSDFACANAFNN
>2cdpA
MGSSHHHHHHSSGLVPRGSHMASTASIAVEAENFNAVGGTFSDGQAQPVSVYTVNGNTAINYVNQGDYADYTIAVAQAGNYTISYQAGSGVTGGSIEFLVNENGSWASKTVTAVPNQGWDNFQPLNGGSVYLSAGTHQVRLHGAGSNNWQWNLDKFTLSN
>2cdqA
MGSRNIVRAVLEEKKTEAITEVDEKGITCVMKFGGSSVASAERMKEVADLILTFPEESPVIVLSAMGKTTNNLLLAGEKAVSCGVSNASEIEELSIIKELHIRTVKELNIDPSVILTYLEELEQLLKGIAMMKELTLRTRDYLVSFGECLSTRIFAAYLNTIGVKARQYDAFEIGFITTDDFTNGDILEATYPAVAKRLYDDWMHDPAVPIVTGFLGKGWKTGAVTTLGRGGSDLTATTIGKALGLKEIQVWKDVDGVLTCDPTIYKRATPVPYLTFDEAAELAYFGAQVLHPQSMRPAREGEIPVRVKNSYNPKAPGTIITKTRDMTKSILTSIVLKRNVTMLDIASTRMLGQVGFLAKVFSIFEELGISVDVVATSEVSISLTLDPSKLWSRELIQQELDHVVEELEKIAVVNLLKGRAIISLIGNVQHSSLILERAFHVLYTKGVNVQMISQGASKVNISFIVNEAEAEGCVQALHKSFFESGDLSELLIQPRLGNGSPVRTLQVEN
>2cduA
MKVIVVGCTHAGTFAVKQTIADHPDADVTAYEMNDNISFLSCGIALYLGKEIKNNDPRGLFYSSPEELSNLGANVQMRHQVTNVDPETKTIKVKDLITNEEKTEAYDKLIMTTGSKPTVPPIPGIDSSRVYLCKNYNDAKKLFEEAPKAKTITIIGSGYIGAELAEAYSNQNYNVNLIDGHERVLYKYFDKEFTDILAKDYEAHGVNLVLGSKVAAFEEVDDEIITKTLDGKEIKSDIAILCIGFRPNTELLKGKVAMLDNGAIITDEYMHSSNRDIFAAGDSAAVHYNPTNSNAYIPLATNAVRQGRLVGLNLTEDKVKDMGTQSSSGLKLYGRTYVSTGINTALAKANNLKVSEVIIADNYRPEFMLSTDEVLMSLVYDPKTRVILGGALSSMHDVSQSANVLSVCIQNKNTIDDLAMVDMLFQPQFDRPFNYLNILGQAAQAQADKAHK
>2ce2X
MTEYKLVVVGAGGVGKSALTIQLIQNHFVDECDPTIEDSYRKQVVIDGETCLLDILDTAGQEEYSAMRDQYMRTGEGFLCVFAINNTKSFEDIHQYREQIKRVKDSDDVPMVLVGNKSDLAARTVESRQAQDLARSYGIPYIETSAKTRQGVEDAFYTLVREIRQH
>2cf5A
MGIMEAERKTTGWAARDPSGILSPYTYTLRETGPEDVNIRIICCGICHTDLHQTKNDLGMSNYPMVPGHEVVGEVVEVGSDVSKFTVGDIVGVGCLVGCCGGCSPCERDLEQYCPKKIWSYNDVYINGQPTQGGFAKATVVHQKFVVKIPEGMAVEQAAPLLCAGVTVYSPLSHFGLKQPGLRGGILGLGGVGHMGVKIAKAMGHHVTVISSSNKKREEALQDLGADDYVIGSDQAKMSELADSLDYVIDTVPVHHALEPYLSLLKLDGKLILMGVINNPLQFLTPLLMLGRKVITGSFIGSMKETEEMLEFCKEKGLSSIIEVVKMDYVNTAFERLEKNDVRYRFVVDVEGSNLDA
>2cf7A
GSPAEIASFSPRPSLADSKAVLNQAVADLSVAHSILHQVHWYMRGRGFMIWHPKMDEYMEEIDGYLAEMSERLITLGGAPFSTLKEFSENSQLKEVLGDYNVTIEEQLARVVEVFRYLAALFQKGFDVSDEEGDSVTNDIFNVAKASIEKHIWMLQAELGQAPKL
>2cfcA
MSRVAIVTGASSGNGLAIATRFLARGDRVAALDLSAETLEETARTHWHAYADKVLRVRADVADEGDVNAAIAATMEQFGAIDVLVNNAGITGNSEAGVLHTTPVEQFDKVMAVNVRGIFLGCRAVLPHMLLQGAGVIVNIASVASLVAFPGRSAYTTSKGAVLQLTKSVAVDYAGSGIRCNAVCPGMIETPMTQWRLDQPELRDQVLARIPQKEIGTAAQVADAVMFLAGEDATYVNGAALVMDGAYTAI
>2cfmA
MRYLELAQLYQKLEKTTMKLIKTRLVADFLKKVPDDHLEFIPYLILGEVFPEWDERELGVGEKLLIKAVAMATGIDAKEIEESVKDTGDLGESIALAVKKKKQKSFFSQPLTIKRVYQTLVKVAETTGEGSQDKKVKYLADLFMDAEPLEAKYLARTILGTMRTGVAEGLLRDAIAMAFHVKVELVERAYMLTSDFGYVAKIAKLEGNEGLAKVQVQLGKPIKPMLAQQAASIRDALLEMGGEAEFEIKYDGARVQVHKDGSKIIVYSRRLENVTRAIPEIVEALKEAIIPEKAIVEGELVAIGENGRPLPFQYVLRRFRRKHNIEEMMEKIPLELNLFDVLYVDGQSLIDTKFIDRRRTLEEIIKQNEKIKVAENLITKKVEEAEAFYKRALEMGHEGLMAKRLDAVYEPGNRGKKWLKIKPTMENLDLVIIGAEWGEGRRAHLFGSFILGAYDPETGEFLEVGKVGSGFTDDDLVEFTKMLKPLIIKEEGKRVWLQPKVVIEVTYQEIQKSPKYRSGFALRFPRFVALRDDKGPEDADTIERIAQLYELQEKMKGKVES
>2cfqA
MYYLKNTNFWMFGLFFFFYFFIMGAYFPFFPIWLHDINHISKSDTGIIFAAISLFSLLFQPLFGLLSDKLGLRKYLLWIITGMLVMFAPFFIFIFGPLLQYNILVGSIVGGIYLGFCFNAGAPAVEAFIEKVSRRSNFEFGRARMFGCVGWALGASIVGIMFTINNQFVFWLGSGCALILAVLLFFAKTDAPSSATVANAVGANHSAFSLKLALELFRQPKLWFLSLYVIGVSCTYDVFDQQFANFFTSFFATGEQGTRVFGYVTTMGELLNASIMFFAPLIINRIGGKNALLLAGTIMSVRIIGSSFATSALEVVILKTLHMFEVPFLLVGCFKYITSQFEVRFSATIYLVCFCFFKQLAMIFMSVLAGNMYESIGFQGAYLVLGLVALGFTLISVFTLSGPGPLSLLRRQVNEVA
>2cfuA
MSRLLALLALAPLLAGAAETTAPKPPSAFTVEAQRRVEAELPFADRADFERADRGLIRRPERLLIRNPDGSVAWQLGGYDFLLDGKPRDSINPSLQRQALLNLKYGLFEVAEGIYQVRGFDLANITFIRGDSGWIVVDTLTTPATARAAYELVSRELGERPIRTVIYSHAHADHFGGVRGLVEPQQVASGAVQIIAPAGFMEAAIKENVLAGNAMMRRATYQYGTQLPKGPQGQVDMAIGKGLARGPLSLLAPTRLIEGEGEDLVLDGVPFTFQNTPGTESPAEMNIWLPRQKALLMAENVVGTLHNLYTLRGAEVRDALGWSKYINQALHRFGRQAEVMFAVHNWPRWGNAEIVEVLEKQRDLYGYLHDQTLHLANQGVTIGQVHNRLRLPPSLDQEWYDRGYHGSVSHNARAVLNRYLGYYDGNPATLDPLSPEDSAGRYVEYMGGAERLLEQARASYARGEYRWVVEVVNRLVFAEPDNRAARELQADALEQLGYQAENAGWRNSYLSAAYELRHGVPRDQPTMKAGSADALAAMDTGLLFDYLGVRLDAGAAEGKALSINLRLPDIGENYLLELKNSHLNNLRGVQSEDAGQTVSIDRADLNRLLLKEVSAVRLVFEGKLKSSGNPLLLGQLFGMLGDFDFWFDIVTPAAKSEG
>2cfxA
MKLDQIDLNIIEELKKDSRLSMRELGRKIKLSPPSVTERVRQLESFGIIKQYTLEVDQKKLGLPVSCIVEATVKNADYERFKSYIQTLPNIEFCYRIAGAACYMLKINAESLEAVEDFINKTSPYAQTVTHVIFSEIDTKNGRG
>2cg4A
MENYLIDNLDRGILEALMGNARTAYAELAKQFGVSPETIHVRVEKMKQAGIITGARIDVSPKQLGYDVGCFIGIILKSAKDYPSALAKLESLDEVTEAYYTTGHYSIFIKVMCRSIDALQHVLINKIQTIDEIQSTETLIVLQNPIMRTIKP
>2cg8A
MDQLQIKDLEMFAYHGLFPSEKELGQKFIVSAILSYDMTKAATDLDLTASVHYGELCQQWTTWFQETSEDLIETVAYKLVERTFESYPLVQEMKLELKKPWAPVHLSLDTCSVTIHRRKQRAFIALGSNMGDKQANLKQAIDKLRARGIHILKESSVLATEPWGGVEQDSFANQVVEVETWLPAQDLLETLLAIESELGRVREVHWGPRLIDLDLLFVEDQILYTDDLILPHPYIAERLFVLESLQEIAPHFIHPILKQPIRNLYDALKK
>2ch1A
MKFTPPPASLRNPLIIPEKIMMGPGPSNCSKRVLTAMTNTVLSNFHAELFRTMDEVKDGLRYIFQTENRATMCVSGSAHAGMEAMLSNLLEEGDRVLIAVNGIWAERAVEMSERYGADVRTIEGPPDRPFSLETLARAIELHQPKCLFLTHGDSSSGLLQPLEGVGQICHQHDCLLIVDAVASLCGVPFYMDKWEIDAVYTGAQKVLGAPPGITPISISPKALDVIRNRRTKSKVFYWDLLLLGNYWGCYDEPKRYHHTVASNLIFALREALAQIAEEGLENQIKRRIECAQILYEGLGKMGLDIFVKDPRHRLPTVTGIMIPKGVDWWKVSQYAMNNFSLEVQGGLGPTFGKAWRVGIMGECSTVQKIQFYLYGFKESLKATHPDYIFEESNGFH
>2ch7A
GSHMKDVQTETFSVAESIEEISKANEEITNQLLGISKEMDNISTRIESISASVQETTAGSEEISSATKNIADSAQQAASFADQSTQLAKEAGDALKKVIEVTRMISNSAKDVERVVESFQKGAEEITSFVETINAIAEQTNLLALNAAIEAARAGEAGRGFAVVADEIRKLAEESQQASENVRRVVNEIRSIAEDAGKVSSEITARVEEGTKLADEADEKLNSIVGAVERINEMLQNIAAAIEEQTAAVDEITTAMTENAKNAEEITNSVKEVNARLQEISASTEEVTSRVQTIRENVQMLKEIVARYK
>2chcA
GAMGPVDEQWIEILRIQALCARYCLTINTQDGEGWAGCFTEDGAFEFDGWVIRGRPALREYADAHARVVRGRHLTTDLLYEVDGDVATGRSASVVTLATAAGYKILGSGEYQDRLIKQDGQWRIAYRRLRNDRLVSDPSVAVNVADADVAAVVGHLLAAARRLGTQMSDT
>2chgA
MENFEIWVEKYRPRTLDEVVGQDEVIQRLKGYVERKNIPHLLFSGPPGTGKTATAIALARDLFGENWRDNFIEMNASDERGIDVVRHKIKEFARTAPIGGAPFKIIFLDEADALTADAQAALRRTMEMYSKSCRFILSCNYVSRIIEPIQSRCAVFRFKPVPKEAMKKRLLEICEKEGVKITEDGLEALIYISGGDFRKAINALQGAAAIGEVVDADTIYQITATA
>2chpA
MKTENAKTNQTLVENSLNTQLSNWFLLYSKLHRFHWYVKGPHFFTLHEKFEELYDHAAETVDTIAERLLAIGGQPVATVKEYTEHASITDGGNETSASEMVQALVNDYKQISSESKFVIGLAEENQDNATADLFVGLIEEVEKQVWMLSSYLG
>2cibA
MSAVALPRVSGGHDEHGHLEEFRTDPIGLMQRVRDELGDVGTFQLAGKQVVLLSGSHANEFFFRAGDDDLDQAKAYPFMTPIFGEGVVFDASPERRKEMLHNAALRGEQMKGHAATIEDQVRRMIADWGEAGEIDLLDFFAELTIYTSSACLIGKKFRDQLDGRFAKLYHELERGTDPLAYVDPYLPIESFRRRDEARNGLVALVADIMNGRIANPPTDKSDRDMLDVLIAVKAETGTPRFSADEITGMFISMMFAGHHTSSGTASWTLIELMRHRDAYAAVIDELDELYGDGRSVSFHALRQIPQLENVLKETLRLHPPLIILMRVAKGEFEVQGHRIHEGDLVAASPAISNRIPEDFPDPHDFVPARYEQPRQEDLLNRWTWIPFGAGRHRCVGAAFAIMQIKAIFSVLLREYEFEMAQPPESYRNDHSKMVVQLAQPAAVRYRRRTGVHHHH
>2cioA
IPEYVDWRQKGAVTPVKNQGSCGSCWAFSAVVTIEGIIKIRTGNLNQYSEQELLDCDRRSYGCNGGYPWSALQLVAQYGIHYRNTYPYEGVQRYCRSREKGPYAAKTDGVRQVQPYNEGALLYSIANQPVSVVLEAAGKDFQLYRGGIFVGPCGNKVDHAVAAVGYGPNYILIKNSWGTGWGENGYIRIKRGTGNSYGVCGLYTSSFYPVKN
>2cirA
MPIKETDKEVVLTHPADETTSVHILKYGATVYSWKLKSEEQLWLSTAAKLDGSKPVRGGIPLVFPVFGKNSTDEHLSKLPQHGLARNSTWEFLGQTKENPPTVQFGLKPEIANPELTKLWPMDYLLILTVELGSDYLKTAIEVENTSSSKELKFNWLFHTYFRIEDIEGTMVSNLAGMKLYDQLLKESYVDKHPVVTFNQETDVIYQNVSAERAIQIVDKGVQIHTLKRYNLPDTVVWNPWIEKSQGMADFEPKTGYQQMICIEPGHVHDFISLAPGKKWNAYQLLCKEELKYQAIQ
>2cj4A
GAMNNLVETTCKNTPNYQLCLKTLLSDKRSATGDITTLALIMVDAIKAKANQAAVTISKLRHSNPPAAWKGPLKNCAFSYKVILTASLPEAIEALTKGDPKFAEDGMVGSSGDAQECEEYFKGSKSPFSALNIAVHELSDVGRAIVRNLL
>2cjgA
MAAVVKSVALAGRPTTPDRVHEVLGRSMLVDGLDIVLDLTRSGGSYLVDAITGRRYLDMFTFVASSALGMNPPALVDDREFHAELMQAALNKPSNSDVYSVAMARFVETFARVLGDPALPHLFFVEGGALAVENALKAAFDWKSRHNQAHGIDPALGTQVLHLRGAFHGRSGYTLSLTNTKPTITARFPKFDWPRIDAPYMRPGLDEPAMAALEAEALRQARAAFETRPHDIACFVAEPIQGEGGDRHFRPEFFAAMRELCDEFDALLIFDEVQTGCGLTGTAWAYQQLDVAPDIVAFGKKTQVCGVMAGRRVDEVADNVFAVPSRLNSTWGGNLTDMVRARRILEVIEAEGLFERAVQHGKYLRARLDELAADFPAVVLDPRGRGLMCAFSLPTTADRDELIRQLWQRAVIVLPAGADTVRFRPPLTVSTAEIDAAIAAVRSALPVVT
>2cjlA
FVVSEAQFDQMFPSRNSFYTYSGLTAALSAYPGFSNTGSDTVKKQEAAAFLANVGHETGGLVYVVEQNTANYPHYCDASQPYGCPAGNDKYYGRGPVQLSWNFNYKAAGDALGIDLLNNPDLVQNDSAVAWKTGLWYWNTQTGPGTMTPHDAMVNGAGFGETIRSINGSLECDGGNPGQVQSRIDNYERFTQLLGVEPGGNLSC
>2cjpA
TSHHHHHMKKIEHKMVAVNGLNMHLAELGEGPTILFIHGFPELWYSWRHQMVYLAERGYRAVAPDLRGYGDTTGAPLNDPSKFSILHLVGDVVALLEAIAPNEEKVFVVAHDWGALIAWHLCLFRPDKVKALVNLSVHFSKRNPKMNVVEGLKAIYGEDHYISRFQVPGEIEAEFAPIGAKSVLKKILTYRDPAPFYFPKGKGLEAIPDAPVALSSWLSEEELDYYANKFEQTGFTGAVNYYRALPINWELTAPWTGAQVKVPTKFIVGEFDLVYHIPGAKEYIHNGGFKKDVPLLEEVVVLEGAAHFVSQERPHEISKHIYDFIQKF
>2cksA
TGTPVERYGKVQVCGTQLCDEHGNPVQLRGMSTHGIQWFDHCLTDSSLDALAYDWKADIIRLSMYIQEDGYETNPRGFTDRMHQLIDMATARGLYVIVDWHILTPGDPHYNLDRAKTFFAEIAQRHASKTNVLYEIANEPNGVSWASIKSYAEEVIPVIRQRDPDSVIIVGTRGWSSLGVSEGSGPAEIAANPVNASNIMYAFHFYAASHRDNYLNALREASELFPVFVTEFGTETYTGDGANDFQMADRYIDLMAERKIGWTKWNYSDDFRSGAVFQPGTCASGGPWSGSSLKASGQWVRSKLQS
>2ckwA
DEFQWKGLPVVKSGLDVGGMPTGTRYHRSPAWPEEQPGETHAPAPFGSGDKRYTFSQTEMLVNGLKPYTEPTAGVPPQLLSRAVTHVRSYIETIIGTHRSPVLTYHQACELLERTTSCGPFVQGLKGDYWDEEQQQYTGVLANHLEQAWDKANKGIAPRNAYKLALKDELRPIEKNKAGKRRLLWGCDAATTLIATAAFKAVATRLQVVTPMTPVAVGINMDSVQMQVMNDSLKGGVLYCLDYSKWDSTQNPAVTAASLAILERFAEPHPIVSCAIEALSSPAEGYVNDIKFVTRGGLPSGMPFTSVVNSINHMIYVAAAILQAYESHNVPYTGNVFQVETIHTYGDDCMYSVCPATASIFHTVLANLTSYGLKPTAADKSDAIKPTNTPVFLKRTFTQTPHGIRALLDITSITRQFYWLKANRTSDPSSPPAFDRQARSAQLENALAYASQHGPVMFDTVRQIAIKTAQGEGLVLVNTNYDQALATYNAWFIGGTVPDPVGHTEGTHKIVFEME
>2ckzA
MKVLEERNAFLSDYEVLKFLTDLEKKHLWDQKSLAALKKSRSKGKQNRPYNHPELQGITRNVVNYLSINKNFINQEDEGEERESSGAKDAEKSGISKMSDESFAELMTKLNSFKLFKAEKLQIVNQLPANMVHLYSIVEECDARFDEKTIEEMLEIISAYA
>2ckzB
MFILSKIADLVRIPPDQFHRDTISAITHQLNNKFANKIIPNVGLCITIYDLLTVEEGQLKPGDGSSYINVTFRAVVFKPFLGEIVTGWISKCTAEGIKVSLLGIFDDIFIPQNMLFEGCYYTPEESAWIWPMDEETKLYFDVNEKIRFRIEREVFVDVKPKSPKERELEERAQLENEIEGKNEETPQNEKPPAYALLGSCQTDGMGLVSWWEHHHHHH
>2clbA
MQEKPQEPKVVGVEILEKSGLDIKKLVDKLVKATAAEFTTYYYYTILRMHLTGMEGEGLKEIAEDARLEDRLHFELMTQRIYELGGGLPRDIRQLADISACSDAYLPENWKDPKEILKVLLEAEQCAIRTWKEVCDMTYGKDPRTYDLAQRILQEEIEHEAWFLELLYGRPSGHFRRSSPGNAPYSKK
>2clyA
PVPPLPEHGGKVRFGLIPEEFFQFLYPKTGVTGPYVLGTGLILYLLSKEIYVITPETFSAISTIGFLVYIVKKYGASVGEFADKLNEQKIAQLEEVKQASIKQIQDAIDMEKSQQALVQKRHYLFDVQRNNIAMALEVTYRERLHRVYREVKNRLDYHISVQNMMRQKEQEHMINWVEKRVVQSISAQQEKETIAKCIADLKLLSKKAQAQPVM
>2clyB
AGRKLALKTIDWVAFGEIIPRNQKAVANSLKSWNETLTSRLATLPEKPPAIDWAYYKANVAKAGLVDDFEKKFNALKVPIPEDKYTAQVDAEEKEDVKSCAEFLTQSKTRIQEYEKELEKMRNIIPFDQMTIEDLNEVFPETKLDKKKYPYWPHRPIETL
>2cmgA
MWITQEITPYLRKEYTIEAKLLDVRSEHNILEIFKSKDFGEIAMLNRQLLFKNFLHIESELLAHMGGCTKKELKEVLIVDGFDLELAHQLFKYDTHIDFVQADEKILDSFISFFPHFHEVKNNKNFTHAKQLLDLDIKKYDLIFCLQEPDIHRIDGLKRMLKEDGVFISVAKHPLLEHVSMQNALKNMGGVFSVAMPFVAPLRILSNKGYIYASFKTHPLKDLMTPKIEALTSVRYYNEDIHRAAFALPKNLQEVFKDNIKS
>2cmzA
KFTIVFPHNQKGNWKNVPSNYHYCPSSSDLNWHNDLIGTAIQVKMPKSHKAIQADGWMCHASKWVTTCDFRWYGPKYITQSIRSFTPSVEQCKESIEQTKQGTWLNPGFPPQSCGYATVTDAEAVIVQVTPHHVLVDEYTGEWVDSQFINGKCSNYICPTVHNSTTWHSDYKVKGLCDSNLISMDITFFSEDGELSSLGKEGTGFRSNYFAYETGGKACKMQYCKHWGVRLPSGVWFEMADKDLFAAARFPECPEGSSISAPSQTSVDVSLIQDVERILDYSLCQETWSKIRAGLPISPVDLSYLAPKNPGTGPAFTIINGTLKYFETRYIRVDIAAPILSRMVGMISGTTTERELWDDWAPYEDVEIGPNGVLRTSSGYKFPLYMIGHGMLDSDLHLSSKAQVFEHPHIQDAASQLPDDESL
>2cn3A
ISSQAVTSVPYKWDNVVIGGGGGFMPGIVFNETEKDLIYARAAIGGAYRWDPSTETWIPLLDHFQMDEYSYYGVESIATDPVDPNRVYIVAGMYTNDWLPNMGAILRSTDRGETWEKTILPFKMGGNMPGRSMGERLAIDPNDNRILYLGTRCGNGLWRSTDYGVTWSKVESFPNPGTYIYDPNFDYTKDIIGVVWVVFDKSSSTPGNPTKTIYVGVADKNESIYRSTDGGVTWKAVPGQPKGLLPHHGVLASNGMLYITYGDTCGPYDGNGKGQVWKFNTRTGEWIDITPIPYSSSDNRFCFAGLAVDRQNPDIIMVTSMNAWWPDEYIFRSTDGGATWKNIWEWGMYPERILHYEIDISAAPWLDWGTEKQLPEINPKLGWMIGDIEIDPFNSDRMMYVTGATIYGCDNLTDWDRGGKVKIEVKATGIEECAVLDLVSPPEGAPLVSAVGDLVGFVHDDLKVGPKKMHVPSYSSGTGIDYAELVPNFMALVAKADLYDVKKISFSYDGGRNWFQPPNEAPNSVGGGSVAVAADAKSVIWTPENASPAVTTDNGNSWKVCTNLGMGAVVASDRVNGKKFYAFYNGKFYISTDGGLTFTDTKAPQLPKSVNKIKAVPGKEGHVWLAAREGGLWRSTDGGYTFEKLSNVDTAHVVGFGKAAPGQDYMAIYITGKIDNVLGFFRSDDAGKTWVRINDDEHGYGAVDTAITGDPRVYGRVYIATNGRGIVYGEPASDEPV
>2cndA
VRAPALSNPRGRIHCRLVAKKELSRDVRLFRFSLPSPDQVLGLPIGKHIFVCATIEGKLCMRAYTPTSMVDEIGHFDLLVKVYFKNEHPKFPNGGLMTQYLDSLPVGSYIDVKGPLGHVEYTGRGSFVINGKQRNARRLAMICGGSGITPMYQIIQAVLRDQPEDHTEMHLVYANRTEDDILLRDELDRWAAEYPDRLKVWYVIDQVKRPEEGWKYSVGFVTEAVLREHVPEGGDDTLALACGPPPMIQFAISPNLEKMKYDMANSFVVF
>2co7B
VNQQLNSATKLFSVKLGATRVIYHAGTAGATLSVSNPQNYPILVQSSVKAADKSSPAPFLVMPPLFRLEANQQSQLRIVRTGGDMPTDRETLQWVCIKAVPPENEPSDTQAKGATLDLNLSINACDKLIFRPDAVKGTPEDVAGNLRWVETGNKLKVENPTPFYMNLASVTVGGKPITGLEYVPPFADKTLNMPGSAHGDIEWRVITDFGGESHPFHYVLK
>2coiA
MKDCSNGCSAECTGEGGSKEVVGTFKAKDLIVTPATILKEKPDPNNLVFGTVFTDHMLTVEWSSEFGWEKPHIKPLQNLSLHPGSSALHYAVELFEGLKAFRGVDNKIRLFQPNLNMDRMYRSAVRATLPVFDKEELLECIQQLVKLDQEWVPYSTSASLYIRPTFIGTEPSLGVKKPTKALLFVLLSPVGPYFSSGTFNPVSLWANPKYVRAWKGGTGDCKMGGNYGSSLFAQCEAVDNGCQQVLWLYGEDHQITEVGTMNLFLYWINEDGEEELATPPLDGIILPGVTRRCILDLAHQWGEFKVSERYLTMDDLTTALEGNRVREMFGSGTACVVCPVSDILYKGETIHIPTMENGPKLASRILSKLTDIQYGREERDWTIVLS
>2csgA
SNAMTTPFTHETLPADPKAAIRQMKQALRAQIGDVQAVFDRLSATIAARVAEINDLKAQGQPVWPIIPFSELAMGNISDATRAEVKRRGCAVIKGHFPREQALAWDQSMLDYLDKNHFDEVYKGPGDNFFGTLSASRPEIYPVYWSQAQMQARQSEEMALAQSFLNRLWQVEHDGKRWFNPDISIIYPDRIRRRPPGTTSKGLGAHTDSGALERWLLPAYQQVFASVFNGNVEQYDPWNAAHRTDVEEYTVDNTTKCSVFRTFQGWTALSDMLPGQGLLHVVPIPEAMAYILLRPLLDDVPEDELCGVAPGRVLPISEQWHPLLMAALTSIPPLEAGDSVWWHCDVIHSVAPVENQQGWGNVMYIPAAPMCEKNLAYARKVKAALETGASPGDFPREDYETTWEGRFTLRDLNIHGKRALGIDV
>2csuA
MLDYFFNPKGIAVIGASNDPKKLGYEVFKNLKEYKKGKVYPVNIKEEEVQGVKAYKSVKDIPDEIDLAIIVVPKRFVKDTLIQCGEKGVKGVVIITAGFGETGEEGKREEKELVEIAHKYGMRIIGPNCVGIMNTHVDLNATFITVAKKGNVAFISQSGALGAGIVYKTIKEDIGFSKFISVGNMADVDFAELMEYLADTEEDKAIALYIEGVRNGKKFMEVAKRVTKKKPIIALKAGKSESGARAASSHTGSLAGSWKIYEAAFKQSGVLVANTIDEMLSMARAFSQPLPRGNKVAIMTNAGGPGVLTADELDKRGLKLATLEEKTIEELRSFLPPMAAVKNPVDMIASARGEDYYRTAKLLLQDPNVDMLIAICVVPTFAGMTLTEHAEGIIRAVKEVNNEKPVLAMFMAGYVSEKAKELLEKNGIPTYERPEDVASAAYALVEQAKNVGILEVE
>2ct9A
MGSRASTLLRDEELEEIKKETGFSHSQITRLYSRFTSLDKGENGTLSREDFQRIPELAINPLGDRIINAFFSEGEDQVNFRGFMRTLAHFRPIEDNEKSKDVNGPEPLNSRSNKLHFAFRLYDLDKDDKISRDELLQVLRMMVGVNISDEQLGSIADRTIQEADQDGDSAISFTEFVKVLEKVDVEQKMSIRFLHKLAAALEHHHHHH
>2ctzA
MRFETLQLHAGYEPEPTTLSRQVPIYPTTSYVFKSPEHAANLFALKEFGNIYSRIMNPTVDVLEKRLAALEGGKAALATASGHAAQFLALTTLAQAGDNIVSTPNLYGGTFNQFKVTLKRLGIEVRFTSREERPEEFLALTDEKTRAWWVESIGNPALNIPDLEALAQAAREKGVALIVDNTFGMGGYLLRPLAWGAALVTHSLTKWVGGHGAVIAGAIVDGGNFPWEGGRYPLLTEPQPGYHGLRLTEAFGELAFIVKARVDGLRDQGQALGPFEAWVVLLGMETLSLRAERHVENTLHLAHWLLEQPQVAWVNYPGLPHHPHHDRAQKYFKGKPGAVLTFGLKGGYEAAKRFISRLKLISHLANVGDTRTLAIHPASTTHSQLSPEEQAQAGVSPEMVRLSVGLEHVEDLKAELKEALA
>2cu0A
MGKFVEKLEKAIKGYTFDDVLLIPQATEVEPKDVDVSTRITPNVKLNIPILSAAMDTVTEWEMAVAMAREGGLGVIHRNMGIEEQVEQVKRVKRAERLIVEDVITIAPDETVDFALFLMEKHGIDGLPVVEDEKVVGIITKKDIAAREGKLVKELMTKEVITVPESIEVEEALKIMIENRIDRLPVVDERGKLVGLITMSDLVARKKYKNAVRDENGELLVAAAVSPFDIKRAIELDKAGVDVIVVDTAHAHNLKAIKSMKEMRQKVDADFIVGNIANPKAVDDLTFADAVKVGIGPGSICTTRIVAGVGVPQITAVAMVADRAQEYGLYVIADGGIRYSGDIVKAIAAGADAVMLGNLLAGTKEAPGKEVIINGRKYKQYRGMGSLGAMMKGGAERYYQGGYMKTRKFVPEGVEGVVPYRGTVSEVLYQLVGGLKAGMGYVGARNIRELKEKGEFVIITHAGIKESHPHDIIITNEAPNYPLEKF
>2cukA
MRVLVTRTLPGKALDRLRERGLEVEVHRGLFLPKAELLKRVEGAVGLIPTVEDRIDAEVMDRAKGLKVIACYSVGVDHVDLEAARERGIRVTHTPGVLTEATADLTLALLLAVARRVVEGAAYARDGLWKAWHPELLLGLDLQGLTLGLVGMGRIGQAVAKRALAFGMRVVYHARTPKPLPYPFLSLEELLKEADVVSLHTPLTPETHRLLNRERLFAMKRGAILLNTARGALVDTEALVEALRGHLFGAGLDVTDPEPLPPGHPLYALPNAVITPHIGSAGRTTRERMAEVAVENLLAVLEGREPPNPVV
>2culA
MAAYQVLIVGAGFSGAETAFWLAQKGVRVGLLTQSLDAVMMPFLPPKPPFPPGSLLERAYDPKDERVWAFHARAKYLLEGLRPLHLFQATATGLLLEGNRVVGVRTWEGPPARGEKVVLAVGSFLGARLFLGGVVEEAGRLSEASYPDLLEDLSRLGFRFVEREGEVPETPSTPGYRVRYLAFHPEEWEEKTFRLKRLEGLYAVGLCVREGDYARMSEEGKRLAEHLLHELG
>2cunA
MFRLEDFNFHNKTVFLRVDLNSPMKDGKIISDARFKAVLPTIRYLIESGAKVVIGTHQGKPYSEDYTTTEEHARVLSELLDQHVEYIEDIFGRYAREKIKELKSGEVAILENLRFSAEEVKNKPIEECEKTFLVKKLSKVIDYVVNDAFATAHRSQPSLVGFARIKPMIMGFLMEKEIEALMRAYYSKDSPKIYVLGGAKVEDSLKVVENVLRRERADLVLTGGLVANVFTLAKGFDLGRKNVEFMKKKGLLDYVKHAEEILDEFYPYIRTPVDFAVDYKGERVEIDLLSENRGLLHQYQIMDIGKRTAEKYREILMKARIIVANGPMGVFEREEFAIGTVEVFKAIADSPAFSVLGGGHSIASIQKYGITGITHISTGGGAMLSFFAGEELPVLRALQISYEKFKEVVK
>2cuyA
MYAALFPGQGSHRVGMGRALYEASPAAKEVLDRAEAALPGLLKLMWEGPEEALTLTENQQPALLAAGYAAYRAFLEAGGKPPALAAGHSLGEWTAHVAAGTLELEDALRLVRLRGRYMQEAVPVGEGAMAAVLKLPLEEIQKALEGLEGVEIANLNAPEQTVISGRRQAVEEAAERLKERRARVVFLPVSAPFHSSLMAPARKRLAEDLAQVPLRRPRFPVYSNVTARPEEDPERIRALLLEQITAPVRWVEILRDMEARGVKRFLEFGSGEVLKGLVLRTLKEAEALSVQDPDSLRKALEVERA
>2cv8A
MIGELVKDKILIKNIEDARLIYKMGYYGKPIGISKPKSAEEINSELILSLIEGVYLVKKGKLEIVSNGERLDFERLYQIGVTQIPRFRILYSVYEDLREKGYVVRSGIKYGADFAVYTIGPGIEHAPYLVIALDENSQISSNEILGFGRVSHSTRKELILGIVNLTNGKIRYIMFKWLKM
>2cvbA
MLQYPELPLESPLIDAELPDPRGGRYRLSQFHEPLLAVVFMCNHCPYVKGSIGELVALAERYRGKVAFVGINANDYEKYPEDAPEKMAAFAEEHGIFFPYLLDETQEVAKAYRALRTPEVFLFDERRLLRYHGRVNDNPKDPSKVQSHDLEAAIEALLRGEEPPLKEAPAIGCTIKWRPGNEPEVRIG
>2cvcA
MRNGRTLLRWAGVLAATAIIGVGGFWSQGTTKALPEGPGEKRADLIEIGAMERFGKLDLPKVAFRHDQHTTAVTGMGKDCAACHKSKDGKMSLKFMRLDDNSAAELKEIYHANCIGCHTDLAKAGKKTGPQDGECRSCHNPKPSAASSWKEIGFDKSLHYRHVASKAIKPVGDPQKNCGACHHVYDEASKKLVWGKNKEDSCRACHGEKPVDKRPALDTAAHTACISCHMDVAKTKAETGPVNCAGCHAPEAQAKFKVVREVPRLDRGQPDAALILPVPGKDAPREMKGTMKPVAFDHKAHEAKANDCRTCHHVRIDTCTACHTVNGTADSKFVQLEKAMHQPDSMRSCVGCHNTRVQQPTCAGCHGFIKPTKSDAQCGVCHVAAPGFDAKQVEAGALLNLKAEQRSQVAASMLSARPQPKGTFDLNDIPEKVVIGSIAKEYQPSEFPHRKIVKTLIAGIGEDKLAATFHIEKGTLCQGCHHNSPASLTPPKCASCHGKPFDADRGDRPGLKAAYHQQCMGCHDRMKIEKPANTACVDCHKERAK
>2cvdA
PNYKLTYFNMRGRAEIIRYIFAYLDIQYEDHRIEQADWPEIKSTLPFGKIPILEVDGLTLHQSLAIARYLTKNTDLAGNTEMEQCHVDAIVDTLDDFMSCFPWAEKKQDVKEQMFNELLTYNAPHLMQDLDTYLGGREWLIGMSVTWADFYWEICSTTLLVFKPDLLDNHPRLVTLRKKVQAIPAVANWIKRRPQTKL
>2cvhA
MLSTGTKSLDSLLGGGFAPGVLTQVYGPYASGKTTLALQTGLLSGKKVAYVDTEGGFSPERLVQMAETRGLNPEEALSRFILFTPSDFKEQRRVIGSLKKTVDSNFALVVVDSITAHYRAEENRSGLIAELSRQLQVLLWIARKHNIPVIVINQVHFDSRTEMTKPVAEQTLGYRCKDILRLDKLPKPGLRVAVLERHRFRPEGLMAYFRITERGIEDVE
>2cvzA
MEKVAFIGLGAMGYPMAGHLARRFPTLVWNRTFEKALRHQEEFGSEAVPLERVAEARVIFTCLPTTREVYEVAEALYPYLREGTYWVDATSGEPEASRRLAERLREKGVTYLDAPVSGGTSGAEAGTLTVMLGGPEEAVERVRPFLAYAKKVVHVGPVGAGHAVKAINNALLAVNLWAAGEGLLALVKQGVSAEKALEVINASSGRSNATENLIPQRVLTRAFPKTFALGLLVKDLGIAMGVLDGEKAPSPLLRLAREVYEMAKRELGPDADHVEALRLLERWGGVEIR
>2cw3A
MRLSGSDGRRLTYRTSPRVRASLLLLGAIVLLVYFAETLFVVCRGSMDSRAVRHAIPSGKGLRAKPFVPSRSGVAPSSGLRMTLPYGLEALEPVISAATVDFHYNKHHQGYIQKLLDATGLPESRINLKSLVTLGPDRAGENVFNAAGQIYNHNMYWLSMVPTSGSGRHVPPRLLKLIRARWGNVDEMKENFMRKATALFGSGWIWLVWDTRERRLDLVGTKDAHSPLSEDAGKIPLFTCDVWEHAYYLDYQHDRAAYLTRWWSLINWEFADSNLPSDIE
>2cw5A
MRPVYFLSDFGLEDPYVAVVKAVLAERAPGPAVVDLAHALPPQDLRRAAYALFEALPYLPEGAVVLAVVDPGVGTARRAVAALGRWTYVGPDNGLFTLAWLLDPPRRAFLLEPPRPRPKAALPGWAPGEATFHGRDVFAPAAAHLALGLPPEGLGPEVPVETLARLPLALTEGPEGEVLTFDRFGNAITTLLRAPVGGFVEVGGRRVPVRRTFGEVPEGAPVAYLGSAGLLEVAVNRGSAREALGLKEGMPVRLL
>2cw8A
SILPEEWLPVLEEGEVHFVRIGELIDRMMEENAGKVKREGETEVLEVSGLEVPSFNRRTNKAELKRVKALIRHDYSGKVYTIRLKSGRRIKITSGHSLFSVRNGELVEVTGDELKPGDLVAVPRRLELPERNHVLNLVELLLGTPEEETLDIVMTIPVKGKKNFFKGMLRTLRWIFGEEKRPRTARRYLRHLEDLGYVRLKKIGYEVLDWDSLKNYRRLYEALVENVRYNGNKREYLVEFNSIRDAVGIMPLKELKEWKIGTLNGFRMRKLIEVDESLAKLLGYYVSEGYARKQRNPKNGWSYSVKLYNEDPEVLDDMERLASRFFGKVRRGRNYVEIPKKIGYLLFENMCGVLAENKRIPEFVFTSPKGVRLAFLEGYFIGDGDVHPNKRLRLSTKSELLANQLVLLLNSVGVSAVKLGHDSGVYRVYINEELPFVKLDKKKNAYYSHVIPKEVLSEVFGKVFQKNVSPQTFRKMVEDGRLDPEKAQRLSWLIEGDVVLDRVESVDVEDYDGYVYDLSVEDNENFLVGFGLVYAHN
>2cw9A
GSSGSSGDESDNAFIRASRALTDKVTDLLGGLFSKTEMSEVLTEILRVDPAFDKDRFLKQCENDIIPNVLEAMISGELDILKDWCYEATYSQLAHPIQQAKALGLQFHSRILDIDNVDLAMGKMVEQGPVLIITFQAQLVMVVRNPKGEVVEGDPDKVLRMLYVWALCRDQDELNPYAAWRLLDISASSTEQIL
>2cwdA
MDRPVRVLFVCLGNICRSPMAEGIFRKLLKERGLEDRFEVDSAGTGAWHVGEPMDPRARRVLEEEGAYFPHVARRLTREDVLAYDHILVMDRENLEEVLRRFPEARGKVRLVLEELGGGEVQDPYYGDLEDFREVYWTLEAALQAFLDRHGSPSPAAEGRA
>2cwsA
MPAAAPGKNFDLSHWKLQLPDANTTEISSANLGLGYTSQYFYTDTDGAMTFWAPTTGGTTANSSYPRSELREMLDPSNSKVNWGWQGTHTMKLSGKTVQLPSSGKIIVAQIHGIMDDGTNAPPLVKAVFQDGQLDMQVKQNSDGTGSDVHNYFTGIKLGDLYNMEIRVTDGVAYVTMNGDTRSVDFVGKDAGWKNLKYYFKAGNYVQDNTSTGGSAIAKLYSLSVSHSNLEHHHHHH
>2cwzA
MRPIPEGYEAVFETVVTPEMTVRFEELGPVHPVYATYWMVKHMELAGRKIILPFLEEGEEGIGSYVEARHLASALPGMRVRVVARHEKTEGNRVYARVEAYNELGDLIGVGRTEQVILPKAKVEALFRRLKERWEAERSPS
>2cx1A
HMLWARLVGLARLEARALSKKERRSLLERLKPYYTRIPFSEKADLRLVKARTDSGEYEIITVDGVPCLFEWSDGRIYPTLQCLKAFGVDWLKGVVLVDKGAAIALAKGAHLMIPGVVGVEGSFTRGDVVAALYHETRTPVMVGVAEVDSSALEKLYREKARGRAVRRVHRLGDALWELAQEVGKRLS
>2cxaA
MRGSHHHHHHTDPALRAMRLVQLSRHSIAFPSPEGALREPNGLLALGGDLSPARLLMAYQRGIFPWFSPGDPILWWSPDPRAVLWPESLHISRSMKRFHKRSPYRVTMNYAFGQVIEGCASDREEGTWITRGVVEAYHRLHELGHAHSIEVWREDELVGGMYGVAQGTLFCGESMFSRMENASKTALLVFCEEFIGHGGKLIDCQVLNDHTASLGACEIPRRDYLNYLNQMRLGRLPNNFWVPRCLFSPQEGLCGR
>2cxcA
MSGDYRITLEELRYISVFHSITGVTAYRCIVDEENNRLIFLVSEGEAGRAIGRGGRLIKLLREALGKNIEVVEYSSDLERIVKNLFPGVKIESINVRERNGVKQVVIKVSEDDKGAAIGKGGKNVKRARLVLSKLFGVEKVVIR
>2cxhA
MGSSHHHHHHSSGLVPAGSHMLGGKGRPSGVGGYRILVTTSRRPSPRIRSFVKDLSATIPGAFRFTRGHYSMEELAREAIIRGADRIVVVGERRGNPGIIRVYAVEGPERPDNIVSFIVKGVSLSRERRWGLPSLRGGEVLVARPLDSGVAVEFADAFVIAFHARLKPPEAAGYVEAVIESLDARTVAVTFRYGGAPVGPMLRLGKPAEMVKRGRRV
>2cxnA
MAALTRNPQFQKLLEWHRANSANLKLRELFEADPERFNNFSLNLNTNHGHILVDYSKNLVSKEVMQMLVELAKSRGVEAARDNMFSGSKINYTEDRAVLHVALRNRSNTPIKVDGKDVMPEVNRVLDKMKSFCQRVRSGDWKGYTGKSITDIINIGIGGSDLGPLMVTEALKPYSKGGPRVWFVSNIDGTHIAKTLASLSPETSLFIIASKTFTTQETITNAETAKEWFLEAAKDPSAVAKHFVALSTNTAKVKEFGIDPQNMFEFWDWVGGRYSLWSAIGLSIALHVGFDHFEQLLSGAHWMDQHFLKTPLEKNAPVLLALLGIWYINCYGCETHALLPYDQYMHRFAAYFQQGDMESNGKYITKSGARVDHQTGPIVWGEPGTNGQHAFYQLIHQGTKMIPCDFLIPVQTQHPIRKGLHHKILLANFLAQTEALMKGKLPEEARKELQAAGKSPEDLEKLLPHKVFEGNRPTNSIVFTKLTPFILGALIAMYEHKIFVQGIMWDINSFDQWGVELGKQLAKKIEPELEGSSAVTSHDSSTNGLISFIKQQRDTKL
>2cxxA
MATIIFAGRSNVGKSTLIYRLTGKKVRRGKRPGVTRKIIEIEWKNHKIIDMPGFGFMMGLPKEVQERIKDEIVHFIEDNAKNIDVAVLVVDGKAAPEIIKRWEKRGEIPIDVEFYQFLRELDIPTIVAVNKLDKIKNVQEVINFLAEKFEVPLSEIDKVFIPISAKFGDNIERLKNRIFEVIRERQGRRV
>2cy2A
VRIRRAGLEDLPGVARVLVDTWRATYRGVVPEAFLEGLSYEGQAERWAQRLKTPTWPGRLFVAESESGEVVGFAAFGPDRASGFPGYTAELWAIYVLPTWQRKGLGRALFHEGARLLQAEGYGRMLVWVLKENPKGRGFYEHLGGVLLGEREIELGGAKLWEVAYGFDLGGHKW
>2cy5A
STVVMADVSQYHVNHLVTFCLGEEDGVHTVEDASRKLAVMDSQGRVWAQEMLLRVSPSQVTLLDPVSKEELESYPLDAIVRCDAVMPRGRSRSLLLLVCQEPERAQPDVHFFQGLLLGAELIREDIQGALQNYRSGRGER
>2cy8A
MSILNDYKRKTEGSVFWAQRARSVMPDGVTADTRAFDPHGLFISDAQGVHKTDVDGNVYLDFFGGHGALVLGHGHPRVNAAIAEALSHGVQYAASHPLEVRWAERIVAAFPSIRKLRFTGSGTETTLLALRVARAFTGRRMILRFEGHYHGWHDFSASGYNSHFDGQPAPGVLPETTANTLLIRPDDIEGMREVFANHGSDIAAFIAEPVGSHFGVTPVSDSFLREGAELARQYGALFILDEVISGFRVGNHGMQALLDVQPDLTCLAKASAGGLPGGILGGREDVMGVLSRGSDRKVLHQGTFTGNPITAAAAIAAIDTILEDDVCAKINDLGQFAREAMNHLFARKGLNWLAYGRFSGFHLMPGLPPNTTDTGSITRAEVARPDVKMIAAMRMALILEGVDIGGRGSVFLSAQHEREHVEHLVTTFDRVLDRLADENLLSWQGTNLSGNQS
>2cyaA
MVRVDVEERFNRIARNTVEIVTEEELKGLLASGARIKGYIGYEPSGVAHIGWLVWMYKVKDLVEAGVDFSVLEATWHAYINDKLGGDMDLIRAAARIVRRVMEAAGVPVERVRFVDAEELASDKDYWGLVIRVAKRASLARVRRALTIMGRRAEEAEVDASKLIYPLMQVSDIFYMDLDIALGGMDQRKAHMLARDVAEKLGRKKPVAIHTPIISSLQGPGRMEASQGEIDDVLAEVKMSKSKPETAVFVVDSDDDIRRKIRKAYCPAKQVQGNPVLEIARYILFARDGFTLRVDRPAKYGGPVEYTSYEELERDYTDGRLHPLDLKNAVAESLIEVVRPIRGAVLGDPAMKRALEAIEGKVTR
>2cybA
MDITEKLRLITRNAEEVVTEEELRQLIETKEKPRAYVGYEPSGEIHLGHMMTVQKLMDLQEAGFEIIVLLADIHAYLNEKGTFEEIAEVADYNKKVFIALGLDESRAKFVLGSEYQLSRDYVLDVLKMARITTLNRARRSMDEVSRRKEDPMVSQMIYPLMQALDIAHLGVDLAVGGIDQRKIHMLARENLPRLGYSSPVCLHTPILVGLDGQKMSSSKGNYISVRDPPEEVERKIRKAYCPAGVVEENPILDIAKYHILPRFGKIVVERDAKFGGDVEYASFEELAEDFKSGQLHPLDLKIAVAKYLNMLLEDARKRLGVSV
>2cycA
MDIEERINLVLKKPTEEVLTVENLRHLFEIGAPLQHYIGFEISGYIHLGTGLMAGAKIADFQKAGIKTRVFLADWHSWINDKLGGDLEVIQEVALKYFKVGMEKSIEVMGGDPKKVEFVLASEILEKGDYWQTVIDISKNVTLSRVMRSITIMGRQMGEAIDFAKLIYPMMQVADIFYQGVTIAHAGMDQRKAHVIAIEVAQKLRYHPIVHEGEKLKPVAVHHHLLLGLQEPPKWPIESEEEFKEIKAQMKMSKSKPYSAVFIHDSPEEIRQKLRKAFCPAREVRYNPVLDWVEYIIFREEPTEFTVHRPAKFGGDVTYTTFEELKRDFAEGKLHPLDLKNAVAEYLINLLEPIRRYFEKHPEPLELMRSVKITR
>2cygA
IGVCYGMLGNNLPPPSEVVSLYKSNNIARMRLYDPNQAALQALRNSNIQVLLDVPRSDVQSLASNPSAAGDWIRRNVVAYWPSVSFRYIAVGNELIPGSDLAQYILPAMRNIYNALSSAGLQNQIKVSTAVDTGVLGTSYPPSAGAFSSAAQAYLSPIVQFLASNGAPLLVNVYPYFSYTGNPGQISLPYALFTASGVVVQDGRFSYQNLFDAIVDAVFAALERVGGANVAVVVSESGWPSAGGGAEASTSNAQTYNQNLIRHVGGGTPRRPGKEIEAYIFEMFNENQKAGGIEQNFGLFYPNKQPVYQISF
>2cyyA
MRVPLDEIDKKIIKILQNDGKAPLREISKITGLAESTIHERIRKLRESGVIKKFTAIIDPEALGYSMLAFILVKVKAGKYSEVASNLAKYPEIVEVYETTGDYDMVVKIRTKNSEELNNFLDLIGSIPGVEGTHTMIVLKTHKETTELPIK
>2cz2A
GSSGSSGMQAGKPILYSYFRSSCSWRVRIALALKGIDYEIVPINLIKDGGQQFTEEFQTLNPMKQVPALKIDGITIVQSLAIMEYLEETRPIPRLLPQDPQKRAIVRMISDLIASGIQPLQNLSVLKQVGQENQMQWAQKVITSGFNALEKILQSTAGKYCVGDEVSMADVCLVPQVANAERFKVDLSPYPTISHINKELLALEVFQVSHPRRQPDTPAELRT
>2czcA
MKVKVGVNGYGTIGKRVAYAVTKQDDMELIGITKTKPDFEAYRAKELGIPVYAASEEFIPRFEKEGFEVAGTLNDLLEKVDIIVDATPGGIGAKNKPLYEKAGVKAIFQGGEKADVAEVSFVAQANYEAALGKNYVRVVSCNTTGLVRTLSAIREYADYVYAVMIRRAADPNDTKRGPINAIKPTVEVPSHHGPDVQTVIPINIETMAFVVPTTLMHVHSVMVELKKPLTKDDVIDIFENTTRVLLFEKEKGFDSTAQIIEFARDLHREWNNLYEIAVWKESINIKGNRLFYIQAVHQESDVIPENIDAIRAMFELADKWDSIKKTNKSLGILK
>2czdA
MIVLALDVYEGERAIKIAKSVKDYISMIKVNWPLILGSGVDIIRRLKEETGVEIIADLKLADIPNTNRLIARKVFGAGADYVIVHTFVGRDSVMAVKELGEIIMVVEMSHPGALEFINPLTDRFIEVANEIEPFGVIAPGTRPERIGYIRDRLKEGIKILAPGIGAQGGKAKDAVKAGADYIIVGRAIYNAPNPREAAKAIYDEIRGV
>2czqA
ATSSACPQYVLINTRGTGEPQGQSAGFRTMNSQITAALSGGTIYNTVYTADFSQNSAAGTADIIRRINSGLAANPNVCYILQGYSQGAAATVVALQQLGTSGAAFNAVKGVFLIGNPDHKSGLTCNVDSNGGTTTRNVNGLSVAYQGSVPSGWVSKTLDVCAYGDGVCDTAHGFGINAQHLSYPSDQGVQTMGYKFAVNKLGGSA
>2d0bA
MSNYVIQADQQLLDALRAHYEGALSDRLPAGALFAVKRPDVVITAYRSGKVLFQGKAAEQEAAKWISGASASNETADHQPSALAAHQLGSLSAIGSDEVGTGDYFGPIVVAAAYVDRPHIAKIAALGVKDSKQLNDEAIKRIAPAIMETVPHAVTVLDNPQYNRWQRSGMPQTKMKALLHNRTLVKLVDAIAPAEPEAIIIDEFLKRDSYFRYLSDEDRIIRERVHCLPKAESVHVSVAAASIIARYVFLEEMEQLSRAVGLLLPKGAGAIVDEAAARIIRARGEEMLETCAKLHFANTKKALAIAKRRK
>2d0iA
MRPKVGVLLKMKREALEELKKYADVEIILYPSGEELKGVIGRFDGIIVSPTTKITREVLENAERLKVISCHSAGYDNIDLEEATKRGIYVTKVSGLLSEAVAEFTVGLIINLMRKIHYADKFIRRGEWESHAKIWTGFKRIESLYGKKVGILGMGAIGKAIARRLIPFGVKLYYWSRHRKVNVEKELKARYMDIDELLEKSDIVILALPLTRDTYHIINEERVKKLEGKYLVNIGRGALVDEKAVTEAIKQGKLKGYATDVFEKEPVREHELFKYEWETVLTPHYAGLALEAQEDVGFRAVENLLKVLRGEVPEDLVNKEVLEVRPIENVKML
>2d0jA
QLPTIYAITPTYSRPVQKAELTRLANTFRQVAQLHWILVEDAAARSELVSRFLARAGLPSTHLHVPTPRRYKRPGLPRATEQRNAGLAWLRQRHQHQRAQPGVLFFADDDNTYSLELFQEMRTTRKVSVWPVGLVGGRRYERPLVENGKVVGWYTGWRADRPFAIDMAGFAVSLQVILSNPKAVFKRRGSQPGMQESDFLKQITTVEELEPKANNCTKVLVWHTRTEKVNLANEPKYHLDTVKIEV
>2d0oA
MRYIAGIDIGNSSTEVALATLDEAGALTITHSALAETTGIKGTLRNVFGIQEALALVARGAGIAVSDISLIRINEATPVIGDVAMETITETIITESTMIGHNPKTPGGAGLGTGITITPQELLTRPADAPYILVVSSAFDFADIASVINASLRAGYQITGVILQRDDGVLVSNRLEKPLPIVDEVLYIDRIPLGMLAAIEVAVPGKVIETLSNPYGIATVFNLSPEETKNIVPMARALIGNRSAVVVKTPSGDVKARAIPAGNLELLAQGRSVRVDVAAGAEAIMKAVDGCGRLDNVTGESGTNIGGMLEHVRQTMAELTNKPSSEIFIQDLLAVDTSVPVSVTGGLAGEFSLEQAVGIASMVKSDRLQMAMIAREIEQKLNIDVQIGGAEAEAAILGALTTPGTTRPLAILDLGAGSTDASIINPKGDIIATHLAGAGDMVTMIIARELGLEDRYLAEEIKKYPLAKVESLFHLRHEDGSVQFFSTPLPPAVFARVCVVKADELVPLPGDLALEKVRAIRRSAKERVFVTNALRALRQVSPTGNIRDIPFVVLVGGSSLDFEVPQLVTDALAHYRLVAGRGNIRGSEGPRNAVATGLILSWHKEFAHER
>2d0tA
GSHMAHAMENSWTISKEYHIDEEVGFALPNPQENLPDFYNDWMFIAKHLPDLIESGQLRERVEKLNMLSIDHLTDHKSQRLARLVLGCITMAYVWGKGHGDVRKVLPRNIAVPYCQLSKKLELPPILVYADCVLANWKKKDPNKPLTYENMDVLFSFRDGDCSKGFFLVSLLVEIAAASAIKVIPTVFKAMQMQERDTLLKALLEIASCLEKALQVFHQIHDHVNPKAFFSVLRIYLSGWKGNPQLSDGLVYEGFWEDPKEFAGGSAGQSSVFQCFDVLLGIQQTAGGGHAAQFLQDMRRYMPPAHRNFLCSLESNPSVREFVLSKGDAGLREAYDACVKALVSLRSYHLQIVTKYILIPASQQPKENKTSEDPSKLEAKGTGGTDLMNFLKTVRSTTEKSLLKEG
>2d16A
MVRIEVIDIEKPEGVEVIIGQGNFSIFTVDDLARALLTAVPGIKFGIAMNEAKPQLTRYTGNDPELEALAAKNAVKIGAGHVFVILMKNAYPINVLNTIKNHPAVAMIYGASENPFQVIVAETELGRAVIGVVDGKAANKIETDEQKKERRELVEKIGYKID
>2d1cA
MPLITTETGKKMHVLEDGRKLITVIPGDGIGPECVEATLKVLEAAKAPLAYEVREAGASVFRRGIASGVPQETIESIRKTRVVLKGPLETPVGYGEKSANVTLRKLFETYANVRPVREFPNVPTPYAGRGIDLVVVRENVEDLYAGIEHMQTPSVAQTLKLISWKGSEKIVRFAFELARAEGRKKVHCATKSNIMKLAEGTLKRAFEQVAQEYPDIEAVHIIVDNAAHQLVKRPEQFEVIVTTNMNGDILSDLTSGLIGGLGFAPSANIGNEVAIFEAVHGSAPKYAGKNVINPTAVLLSAVMMLRYLEEFATADLIENALLYTLEEGRVLTGDVVGYDRGAKTTEYTEAIIQNLGKTPRKTQVRGYKPFRLPQVDGAIAPIVPRSRRVVGVDVFVETNLLPEALGKALEDLAAGTPFRLKMISNRGTQVYPPTGGLTDLVDHYRCRFLYTGEGEAKDPEILDLVSRVASRFRWMHLEKLQEFDGEPGFTKAQGED
>2d1gA
MDVNNSKPNDYGTLVKIEQKLFNNANTLKTTTPIKHVVIIFQENNSFDRYFGMYPNAKNPEGEPKFVAKENTPNVNGLTKQLLENNPNTKNPYRLDRNFQPCSQNHEYHQEISSFNGGLMNKFVEHGGHDNDTYKQNCDGQVMGYYDGNTVTALWNYAQNFALNDNTFGTTFGPSTPGALNLVAGANGPAMSPSGNLENIENNYIIDDPNPYYDDCSYGTSKSGDTNTAVAKITDGYNIGHYLTQKGITWGWFQGGFKPTSYSGKTAICDAMSTNKFGVKSRDYIPHHEPFNYWKETSNPHHLAPSDDKYIGSNDQANHQYDISEFWKALDQNNMPAVSYLKAPGYQDGHGGYSNPLDEQEWLVNTINRIQQSKDWDSTAIIIIYDDSDGDYDHVYSPKSQFSDIKGRQGYGPRLPMLVISPYAKANYVDHSLLNQASVLKFIEYNWGIGSVSKYSNDKYSNNILNMFDFNKEQKTLKLILDPKTGLVMDKLNHHHHH
>2d1pA
MRGSHHHHHHGSMRFAIVVTGPAYGTQQASSAFQFAQALIADGHELSSVFFYREGVYNANQLTSPASDEFDLVRAWQQLNAQHGVALNICVAAALRRGVVDETEAGRLGLASSNLQQGFTLSGLGALAEASLTCDRVVQF
>2d1yA
MGLFAGKGVLVTGGARGIGRAIAQAFAREGALVALCDLRPEGKEVAEAIGGAFFQVDLEDERERVRFVEEAAYALGRVDVLVNNAAIAAPGSALTVRLPEWRRVLEVNLTAPMHLSALAAREMRKVGGGAIVNVASVQGLFAEQENAAYNASKGGLVNLTRSLALDLAPLRIRVNAVAPGAIATEAVLEAIALSPDPERTRRDWEDLHALRRLGKPEEVAEAVLFLASEKASFITGAILPVDGGMTASFMMAGRPV
>2d29A
MGLWFEEGAEERQVLGPFREFLKAEVAPGAAERDRTGAFPWDLVRKLAEFGVFGALVPEAYGGAGLSTRLFARMVEAIAYYDGALALTVASHNSLATGHILLAGSEAQKEAFLPKLASGEALGAWGLTEPGSGSDAAALKTKAEKVEGGWRLNGTKQFITQGSVAGVYVVMARTDPPPSPERKHQGISAFAFFRPERGLKVGRKEEKLGLTASDTAQLILEDLFVPEEALLGERGKGFYDVLRVLDGGRIGIAAMAVGLGQAALDYALAYAKGREAFGRPIAEFEGVSFKLAEAATELEAARLLYLKAAELKDAGRPFTLEAAQAKLFASEAAVKACDEAIQILGGYGYVKDYPVERYWRDARLTRIGEGTSEILKLVIARRLLEAV
>2d2eA
MSQLEIRDLWASIDGETILKGVNLVVPKGEVHALMGPNGAGKSTLGKILAGDPEYTVERGEILLDGENILELSPDERARKGLFLAFQYPVEVPGVTIANFLRLALQAKLGREVGVAEFWTKVKKALELLDWDESYLSRYLNEGFSGGEKKRNEILQLLVLEPTYAVLDETDSGLDIDALKVVARGVNAMRGPNFGALVITHYQRILNYIQPDKVHVMMDGRVVATGGPELALELEAKGYEWLKEKVKEGA
>2d2rA
MLSATQPLSEKLDSTLKHLAIIMDGNGRWAKLKNKARAYGHKKGVKTLKDITIWCANHKLECLTLYAFSTENWKRPKSEVDFLMKMLKKYLKDERSTYLDNNIRFRAIGDLEGFSKELRDTILQLENDTRHFKDFTQVLALNYGSKNELSRAFKSLLESPPSNISLLESLENEISNRLDTRNLPEVDLLLRTGGEMRLSNFLLWQSSYAELFFTPILWPDFTPKDLENIISDFYKRVRKFGELKA
>2d2sA
GSHMSRDMSSTAQRLKFLDEGVEEIDIELARLRFESAVETLLDIESQLEDLSERISDEELMLLNLISLKIEQRREAISSKLSQSILSSNEIVHLKSGTENMIKLGLPEQALDLFLQNRSNFIQDLILQIGSVDNPTNYLTQLAVIRFQTIKKTVEDFQDIFKELGAKISSILVDWCSDEVDNHFKLIDKQLLNDEMLSPGSIKSSRKQIDGLKAVGLDFVYKLDEFIKKNSDKIR
>2d3yA
MDREAFVQTLTACRLCPRLVAWREEVVGRKRAFRGEPYWARPVPGFGDPEARILLFGLAPGAHGSNRTGRPFTGDASGAFLYPLLHEAGLSSKPESLPGDDLRLYGVYLTAAVRCAPPKNKPTPEELRACARWTEVELGLLPEVRVYVALGRIALEALLAHFGLRKSAHPFRHGAHYPLPGGRHLLASYHVSRQNTQTGRLTREMFLEVLMEAKRLAGL
>2d40A
MGSSHHHHHHGSMTDNNQNSREQFYQHISGQNLTPLWESLHHLVPKTPNANCAPAYWNYQEIRPLLLESGGLIGAKEAVRRVLVLENPALRGQSSITATLYAGLQLIMPGEVAPSHRHNQSALRFIVEGKGAFTAVDGERTPMNEGDFILTPQWRWHDHGNPGDEPVIWLDGLDLPLVNILGCGFAEDYPEEQQPVTRKEGDYLPRYAANMLPLRHQTGNSSPIFNYRYDRSREVLHDLTRLGDADEWDGYKMRYVNPVTGGYPMPSMGAFLQLLPKGFASRVARTTDSTIYHVVEGSGQVIIGNETFSFSAKDIFVVPTWHGVSFQTTQDSVLFSFSDRPVQEALGLFREARY
>2d42A
AIINLLRELEIYGMQYANSHQYTYGSSYSDDTNPIRIAGLDARIPDPIVTDPVNHIVLDRRIITNTTSNSLEGVFSFSNAYTSRTSSQTRDGVTAGTNITGKYFANLFFEQVGLSGRIAFEGAVTNENKYTLDATQDFRDSQTIRVPPFHRATGVYTLEQGAFEKMTVLECVVSGNGIIRYYRTLPDNSYTEIVQRVNIIDVLQANGTPGFTISKEQNRAYFTGEGTISGQIGLQTFIDVVIEPLPGHA
>2d4aA
MITILGAGKVGMATAVMLMMRGYDDLLLIARTPGKPQGEALDLAHAAAELGVDIRISGSNSYEDMRGSDIVLVTAGIGRKPGMTREQLLEANANTMADLAEKIKAYAKDAIVVITTNPVDAMTYVMYKKTGFPRERVIGFSGILDSARMAYYISQKLGVSFKSVNAIVLGMHGQKMFPVPRLSSVGGVPLEHLMSKEEIEEVVSETVNAGAKITELRGYSSNYGPAAGLVLTVEAIKRDSKRIYPYSLYLQGEYGYNDIVAEVPAVIGKSGIERIIELPLTEDEKRKFDEAVQAVKKLVETLPPQLRE
>2d4eA
MRYADRVAGISWETIEEVRRRLKERPALHFIAGEFVPSESGETFPSLDPATNEVLGVAARGGEREVDRAAKAAHEAFQRWSRTKAKERKRYLLRIAELIEKHADELAVMECLDAGQVLRIVRAQVARAAENFAFYAEYAEHAMEDRTFPVDRDWLYYTVRVPAGPVGIITPWNAPLMLSTWRIAPALAFGNTVVLKPAEWSPFTATKLAEILKEADLPPGVFNLVQGFGEEAGAALVAHPLVPLLTLTGETETGKIVMRNAADHLKRLSPELGGKSPALVFADADLERALDAVVFQIFSFNGERCTASSRLLVEEKIFEDFVGKVVERARAIRVGHPLDPETEVGPLIHPEHLQRVLGYVEAGKREGARLLVGGERAKTSFRGEDLSRGNYLLPTVFVGENHMKIAQEEIFGPVLVAIPFKDEEEALRKANDTKYGLAAYVFTRDLERAHRLALELEAGMVYLNSHNVRHLPTPFGGVKGSGDRREGGTYALDFYTDLKTIALPLRPPHVPKFGK
>2d4gA
MKYGIVLFPSKKLQDLANSYRKRYDPSYSLIPPHLTLRASFECAEEKADQLVSHLRNIAKESHPLVLKMTKYSSFAPVNNVIYIKAEPTEELKTLNEKLYTGVLAGEQEYNFVPHVTVGQNLSDDEHSDVLGQLKMQEVSHEEIVDRFHLLYQLENGSWTVYETFLLGRGE
>2d4pA
MRFRPFTEEDLDRLNRLAGKRPVSLGALRFFARTGHSFLAEEGEEPMGFALAQAVWQGEATTVLVTRIEGRSVEALRGLLRAVVKSAYDAGVYEVALHLDPERKELEEALKAEGFALGPLVLAVRVLGSRGARGETRGVLE
>2d4uA
GPLGSGGLFFNALKNCKENFTVLQTIRQQQSTLNGSWVALLQTRNTLNRAGIRYMMDQNNIGSGSTVAELMESASISLKQAEKNWADYEALPRDPRQSTAAAAEIKRNYDIYHNALAELIQLLGAGKINEFFDQPTQGYQDGFEKQYVAYMEQNDRLHDIAVSDNNASYSHHHHHH
>2d4wA
ADYVLAIDQGTTSSRAIVFDHSGEIYSTGQLEHDQIFPRAGWVEHNPEQIWNNVREVVGLALTRGNLTHEDIAAVGITNQRETAVVWDKTTGKPVYNAIVWQDTRTQKIVDELGGDEGAEKYKSIVGLPLATYFSGPKIKWILDNVEGAREKAEKGDLLFGNTDTWVLWNMTGGTEGGVHVTDVTNASRTMLMDLDTLSWREDIAADMGIPLSMLPDIRSSSEVYGHGRPRGLVPGVPIAGILGDQQAATFGQACFEVGQAKNTYGTGNFLLLNTGTEKVMSKNGLLTTVCYKIGDAPAVYALEGSIAVTGSLVQWLRDNLGMFEDAPDVEWLAGKVQDNGGAYFVPAFSGLFAPYWRPDARGALVGLTRYVNRNHIARAALEATAFQSREVVDAMNADSGVDLTELRVDGGMVANELLMQFQADQLGVDVVRPKVAETTALGAAYAAGIAVGFWKGEQDVIDNWAEDKRWSPSMESGERERLYRNWKKAVTKTMEWVDEDVEQ
>2d4xA
MSDDPIAASQAVVLSQAQAQNSQYALARTFATQKVSLEESVLSQVTTAIQTAQEKIVYAGNGTLSDDDRASLATDLQGIRDQLMNLANSTDGNGRYIFAGYKTEAAPFDQATGGYHGGEKSVTQQVDSARTMVIGHTGAQIFNSITSNAVPEPDGSDSEKNLFVMLDTAIAALKTPVEGNNVEKEKAAAAIDKTNRGLKNSLNNVLTVRAELGTQLSELSTLDSLGSDRALGQKLQMSNLVDVDWNSV
>2d4zA
PELSWSSANKYNIQVGDIMVRDVTSIASTSTYGDLLHVLRQTKLKFFPFVDTPDTNTLLGSIDRTEVEGLLQRRISAYRRQPAAAAEADEEGRNGETGASFTGEAESSFAYIDQEDAEGQQREGLEAVKVQTEDPRPPSPVPAEEPTQTSGIYQKKQKGTGQVASRFEEMLTLEEIYRWEQREKNVVVNFETCRIDQSPFQLVEGTSLQKTHTLFSLLGLDRAYVTSMGKLVGVVALAEIQAAIEGSYQK
>2d51A
GPGMSSLSNSLPLMEDVQGIRKAQKADGTATVMAIGTAHPPHIFPQDTYADVYFRATNSEHKVELKKKFDHICKKTMIGKRYFNYDEEFLKKYPNITSYDEPSLNDRQDICVPGVPALGTEAAVKAIEEWGRPKSEITHLVFCTSCGVDMPSADFQCAKLLGLHANVNKYCIYMQGCYAGGTVMRYAKDLAENNRGARVLVVCAELTIMGLRAPNETHLDNAIGISLFGDGAAALIIGSDPIIGVEKPMFEIVCTKQTVIPNTEDVIHLHLRETGMMFYLSKGSPMTISNNVEACLIDVFKSVGITPPEDWNSLFWIPHPGGRAILDQVEAKLKLRPEKFRAARTVLWDYGNMVSASVGYILDEMRRKSAAKGLETYGEGLEWGVLLGFGPGITVETILLHSLPLM
>2d59A
MEETRPIDGLTDEDIREILTRYKKIALVGASPKPERDANIVMKYLLEHGYDVYPVNPKYEEVLGRKCYPSVLDIPDKIEVVDLFVKPKLTMEYVEQAIKKGAKVVWFQYNTYNREASKKADEAGLIIVANRCMMREHERLLGEK
>2d5bA
MEKVFYVTTPIYYVNAEPHLGHAYTTVVADFLARWHRLDGYRTFFLTGTDEHGETVYRAAQAAGEDPKAFVDRVSGRFKRAWDLLGIAYDDFIRTTEERHKKVVQLVLKKVYEAGDIYYGEYEGLYCVSCERFYTEKELVEGLCPIHGRPVERRKEGNYFFRMEKYRPWLQEYIQENPDLIRPEGYRNEVLAMLAEPIGDLSISRPKSRVPWGIPLPWDENHVTFVWFDALLNYVSALDYPEGEAYRTFWPHAWHLIGKDILKPHAVFWPTMLKAAGIPMYRHLNVGGFLLGPDGRKMSKTLGNVVDPFALLEKYGRDALRYYLLREIPYGQDTPVSEEALRTRYEADLADDLGNLVQRTRAMLFRFAEGRIPEPVAGEELAEGTGLAGRLRPLVRELKFHVALEEAMAYVKALNRYINEKKPWELFKKEPEEARAVLYRVVEGLRIASILLTPAMPDKMAELRRALGLKEEVRLEEAERWGLAEPRPIPEEAPVLFPKK
>2d5cA
MLRFAVLGHPVAHSLSPAMHAFALESLGLEGSYEAWDTPLEALPGRLKEVRRAFRGVNLTLPLKEAALAHLDWVSPEAQRIGAVNTVLQVEGRLFGFNTDAPGFLEALKAGGIPLKGPALVLGAGGAGRAVAFALREAGLEVWVWNRTPQRALALAEEFGLRAVPLEKAREARLLVNATRVGLEDPSASPLPAELFPEEGAAVDLVYRPLWTRFLREAKAKGLKVQTGLPMLAWQGALAFRLWTGLLPDPSGMEEAARRALGV
>2d5kA
MASNQQDVVKELNQQVANWTVAYTKLHNFHWYVKGPNFFSLHVKFEELYNEASQYVDELAERILAVGGNPVGTLTECLEQSIVKEAAKGYSAEQMVEELSQDFTNISKQLENAIEIAGNAGDDVSEDMFIGMQTSVDKHNWMFKSYLSLEHHHHHH
>2d5mA
MKKSLGARTLAYPTPLFLVGTYDRDSRPNIMAAAWAGICCSQPPSIAVSLRKATYTYRSITERGAFTISIPSRAYVRHADYAGIYSGENEDKFASLGLTPVPGEHVDAPYVGEFPMAIELKLIHQIEIGLHTQFIGEIMDVKVDESCLRDDGLPDINKVDPVIFAPVSREYYAVGEFLAKAFSAGKGLRS
>2d5vA
MEEINTKEVAQRITTELKRYSIPQAIFAQRVLCRSQGTLSDLLRNPKPWSKLKSGRETFRRMWKWLQEPEFQRMSALRLAACKRKEQEHGKDRGNTPKKPRLVFTDVQRRTLHAIFKENKRPSKELQITISQQLGLELSTVSNFFMNARRRSLDKWLEHHHHHH
>2d69A
MMVLRMKVEWYLDFVDLNYEPGRDELIVEYYFEPNGVSPEEAAGRIASESSIGTWTTLWKLPEMAKRSMAKVFYLEKHGEGYIAKIAYPLTLFEEGSLVQLFSAVAGNVFGMKALKNLRLLDFHPPYEYLRHFKGPQFGVQGIREFMGVKDRPLTATVPKPKMGWSVEEYAEIAYELWSGGIDLLKDDENFTSFPFNRFEERVRKLYRVRDRVEAETGETKEYLINITGPVNIMEKRAEMVANEGGQYVMIDIVVAGWSALQYMREVTEDLGLAIHAHRAMHAAFTRNPRHGITMLALAKAARMIGVDQIHTGTAVGKMAGNYEEIKRINDFLLSKWEHIRPVFPVASGGLHPGLMPELIRLFGKDLVIQAGGGVMGHPDGPRAGAKALRDAIDAAIEGVDLDEKAKSSPELKKSLREVGLSKAKVGVQH
>2d6fA
MSYQGRARKFLESASIDVGDMVLVEKPDVTYEGMVLDRADDADDRHIVLKLENGYNIGVEISDARIELLEKGSEPRIELPPVEAAEDPELPDVSIISTGGTVASIIDYRTGAVHPAFTADDLLRANPELLDIANIRGRAVFNILSENMKPEYWVETARAVYGEIKDGADGVVVAHGTDTMHYTSAALSFMLRTPVPVVFTGAQRSSDRPSSDASLNIQCSVRAATSEIAEVTVCMHATMDDLSCHLHRGVKVRKMHTSRRDTFRSMNALPLAEVTPDGIKILEENYRKRGSDELELSDRVEERVAFIKSYPGISPDIIKWHLDEGYRGIVIEGTGLGHCPDTLIPVIGEAHDMGVPVAMTSQCLNGRVNMNVYSTGRRLLQAGVIPCDDMLPEVAYVKMCWVLGQTDDPEMAREMMRENIAGEINERTSIAYFRG
>2d6fC
MDWEKVGLKMGLEIHQQLDTESKLFCPCRTELTDSEPDHDIVRNLRPTQSELGKFDRAAFEEAMRKLHFHYENYHEETCLVEADEEPPHPLNPEALEIAVTIALLLNMRVVDEFHTMRKQVIDGSNTGGFQRTGLVATDGHLETPQGTVKIENLCLEEDAARRIRETGDGVVFRLDRLGIPLVEITTDPSMSDPQQLREVAYQIGQILRSTRVKRGLGTIRQDLNISIRDGARVEVKGVQDLDLIPEIVEREVKRQLSLVEIRDTLQERGAVVEDKIFDVSEVFADTESRIISSAESVLAVKLRGFDGLIGVEIQPGRRLGTEMADYAKKRGVSGIFHTDELPAYGITEEEVRGLRDAVGASQGDAVVMVAHERVTAENALREVIRRAEMAIQGVPEETRKALPDGNTQYLRPLPTSSRMYLETDIPLFRIEDDLLEGIRRNLPELPSEKKERIMRDYGLSEDLASQLVKRNLVDEFEALTEFRVDTTVIASLLAYTLRELRREGHDVDGLGLDELRDAIKLLEVGKISKDALRDIVACMADEGLAAEDAARKLNLLLLAEDEIESIIQEIVEGNLDMISERGMGAMGPLMGQAMGRLRGRADGKVVNRILREKIQERL
>2d74B
MEIDYYDYEKLLEKAYQELPENVKHHKSRFEVPGALVTIEGNKTIIENFKDIADALNRDPQHLLKFLLREIATAGTLEGRRVVLQGRFTPYLIANKLKKYIKEYVICPVCGSPDTKIIKRDRFHFLKCEACGAETPIQHLLEHHHHHH
>2d7iA
HHHHHHPGGSGAAVAPAAGQGSHSRQKKTFFLGDGQKLKDWHDKEAIRRDAQRVGNGEQGRPYPMTDAERVDQAYRENGFNIYVSDKISLNRSLPDIRHPNCNSKRYLETLPNTSIIIPFHNEGWSSLLRTVHSVLNRSPPELVAEIVLVDDFSDREHLKKPLEDYMALFPSVRILRTKKREGLIRTRMLGASVATGDVITFLDSHCEANVNWLPPLLDRIARNRKTIVCPMIDVIDHDDFRYETQAGDAMRGAFDWEMYYKRIPIPPELQKADPSDPFESPVMAGGLFAVDRKWFWELGGYDPGLEIWGGEQYEISFKVWMCGGRMEDIPCSRVGHIYRKYVPYKVPAGVSLARNLKRVAEVWMDEYAEYIYQRRPEYRHLSAGDVAVQKKLRSSLNCKSFKWFMTKIAWDLPKFYPPVEPPAAAWGEIRNVGTGLCADTKHGALGSPLRLEGCVRGRGEAAWNNMQVFTFTWREDIRPGDPQHTKKFCFDAISHTSPVTLYDCHSMKGNQLWKYRKDKTLYHPVSGSCMDCSESDHRIFMNTCNPSSLTQQWLFEHTNSTVLEKFNRN
>2d7uA
MPSVIVVGGQWGDEGKGSIVAYLSLHDEPEIIARGGVGTNAGHSVVINGKKYAVRQIPTGFMQTKARLLIGAGVLVDPEVFFHELEQLKDFNVKDRVGIDYRCAIIEEKHKQLDRTNGYLHGKIGTTGSGCGPANADRVMRKAKQAKDVKELEPYLTDVAQEINDALDEGSLVLVEGTQGFGLSLYYGTYPYVTSKDVTASSVAADVGIGPTRVDEVIVVFKSFPTRVGAGPFPTEMPMEEADRLGLVEYGTVTGRRRRVGWFDFEMARYSARINGATMLAVTMLDKYDKEAFGVTDYDKLPRKAKEFIEEIEERVGVPVGLIKTGPELEHIIDRRDTI
>2d7vA
MSFGGKSMSEHSAIVTWKRKDSEAFTDNQYSRAHTWEFDGGSKILASASPHVVPVPLSVEANVDPEEAFVAALSSCHMLVFLSIAAKQRYLVESYTDNAVGILGKNSKGKTSVTKVVLRPQVVFSGTSKPTLQQLEKMHHLAHENCFIANSVETEVVTEIIA
>2d81A
TALPAFNVNPNSVSVSGLASGGYMAAQLGVAYSDVFNVGFGVFAGGPYDCARNQYYTSCMYNGYPSITTPTANMKSWSGNQIASVANLGQRKIYMWTGSSDTTVGPNVMNQLKAQLGNFDNSANVSYVTTTGAVHTFPTDFNGAGDNSCSLSTSPYISNCNYDGAGAALKWIYGSLNARNTGTLSGSVLSFAQSGSYGANGMDTTGYLYVPQSCASGATVCSLHVALHGCLQSYSSIGSRFIQNTGYNKWADTNNMIILYPQAIPDYTIHAIWNGGVLSNPNGCWDWVGWYGSNADQIGGVQMAAIVGQVKQIVSGFQ
>2db0A
MSMEEEEFDIREALANGEHLEKILIMAKYDESVLKKLIELLDDDLWTVVKNAISIIMVIAKTREDLYEPMLKKLFSLLKKSEAIPLTQEIAKAFGQMAKEKPELVKSMIPVLFANYRIGDEKTKINVSYALEEIAKANPMLMASIVRDFMSMLSSKNREDKLTALNFIEAMGENSFKYVNPFLPRIINLLHDGDEIVRASAVEALVHLATLNDKLRKVVIKRLEELNDTSSLVNKTVKEGISRLLLLEGHSSS
>2db3A
GPLGSPEFPGEFYIPPEPSNDAIEIFSSGIASGIHFSKYNNIPVKVTGSDVPQPIQHFTSADLRDIIIDNVNKSGYKIPTPIQKCSIPVISSGRDLMACAQTGSGKTAAFLLPILSKLLEDPHELELGRPQVVIVSPTRELAIQIFNEARKFAFESYLKIGIVYGGTSFRHQNECITRGCHVVIATPGRLLDFVDRTFITFEDTRFVVLDEADRMLDMGFSEDMRRIMTHVTMRPEHQTLMFSATFPEEIQRMAGEFLKNYVFVAIGIVGGACSDVKQTIYEVNKYAKRSKLIEILSEQADGTIVFVETKRGADFLASFLSEKEFPTTSIHGDRLQSQREQALRDFKNGSMKVLIATSVASRGLDIKNIKHVINYDMPSKIDDYVHRIGRTGRVGNNGRATSFFDPEKDRAIAADLVKILEGSGQTVPDFLRTC
>2dbbA
MDCMRKLDRVDMQLVKILSENSRLTYRELADILNTTRQRIARRIDKLKKLGIIRKFTIIPDIDKLGYMYAIVLIKSKVPSDADKVISEISDIEYVKSVEKGVGRYNIIVRLLLPKDIKDAENLISEFLQRIKNAENVEVILISEVRKFEII
>2dboA
MRAVIQRVKKSWVEVDGKVVGSINEGLNVFLGVRKGDTEEDIEKLVNKILNLRIFEDERGKFQYSVLDIKGEILVVSQFTLYANVKKGRRPSFEEAEEPKRAKELYEKFVDKIKESGLKVETGIFGAMMDVFIENWGPVTIIIDSREI
>2dbqA
MKPKVFITREIPEVGIKMLEDEFEVEVWGDEKEIPREILLKKVKEVDALVTMLSERIDKEVFENAPKLRIVANYAVGYDNIDIEEATKRGIYVTNTPDVLTDATADLAFALLLATARHVVKGDRFVRSGEWKKRGVAWHPKWFLGYDVYGKTIGIIGLGRIGQAIAKRAKGFNMRILYYSRTRKEEVERELNAEFKPLEDLLRESDFVVLAVPLTRETYHLINEERLKLMKKTAILINIARGKVVDTNALVKALKEGWIAGAGLDVFEEEPYYNEELFKLDNVVLTPHIGSASFGAREGMAELVAKNLIAFKRGEIPPTLVNREVIKIRKPGFE
>2dbyA
MLAVGIVGLPNVGKSTLFNALTRANALAANYPFATIDKNVGVVPLEDERLYALQRTFAKGERVPPVVPTHVEFVDIAGLVKGAHKGEGLGNQFLAHIREVAAIAHVLRCFPDPDVVHVMGRVDPLEDAEVVETELLLADLATLERRLERLRKEARADRERLPLLEAAEGLYVHLQEGKPARTFPPSEAVARFLKETPLLTAKPVIYVANVAEEDLPDGRGNPQVEAVRRKALEEGAEVVVVSARLEAELAELSGEEARELLAAYGLQESGLQRLARAGYRALDLLTFFTAGEKEVRAWTVRRGTKAPRAAGEIHSDMERGFIRAEVIPWDKLVEAGGWARAKERGWVRLEGKDYEVQDGDVIYVLFNA
>2dc1A
MLVGLIGYGAIGKFLAEWLERNGFEIAAILDVRGEHEKMVRGIDEFLQREMDVAVEAASQQAVKDYAEKILKAGIDLIVLSTGAFADRDFLSRVREVCRKTGRRVYIASGAIGGLDAIFSASELIEEIVLTTRKNWRQFGRKGVIFEGSASEAAQKFPKNLNVAATLSIASGKDVKVRLVADEVEENIHEILVRGEFGEMEIRVRNRPMRENPKTSYLAALSVTRILRNLKEGLVV
>2dc3A
GSHMEKVPGEMEIERRERSEELSEAERKAVQAMWARLYANCEDVGVAILVRFFVNFPSAKQYFSQFKHMEDPLEMERSPQLRKHACRVMGALNTVVENLHDPDKVSSVLALVGKAHALKHKVEPVYFKILSGVILEVVAEEFASDFPPETQRAWAKLRGLIYSHVTAAYKEVGWVQQVPNATTPPATLPSSGP
>2dc4A
MEIEVKFRVNFEDIKRKIEGLGAKFFGIEEQEDVYFELPSPKLLRVRKINNTGKSYITYKEILDKRNEEFYELEFEVQDPEGAIELFKRLGFKVQGVVKKRRWIYKLNNVTFELNRVEKAGDFLDIEVITSNPEEGKKIIWDVARRLGLKEEDVEPKLYIELING
>2dcnA
MAKLITLGEILIEFNALSPGPLRHVSYFEKHVAGSEANYCVAFIKQGNECGIIAKVGDDEFGYNAIEWLRGQGVDVSHMKIDPSAPTGIFFIQRHYPVPLKSESIYYRKGSAGSKLSPEDVDEEYVKSADLVHSSGITLAISSTAKEAVYKAFEIASNRSFDTNIRLKLWSAEEAKREILKLLSKFHLKFLITDTDDSKIILGESDPDKAAKAFSDYAEIIVMKLGPKGAIVYYDGKKYYSSGYQVPVEDVTGAGDALGGTFLSLYYKGFEMEKALDYAIVASTLNVMIRGDQENLPTTKDIETFLREMKK
>2ddbA
NKKNYQKEIVDKHNALRRSVKPTARNMLQMKWNSHAAQNAKRWADRCTFAHSPPNTRTVGKLRCGENIFMSSQPFPWSGVVQAWYDEIKNFVYGIGAKPPGSVIGHYTQVVWYKSHLIGCASAKCSSSKYLYVCQYCPAGNIRGSIATPYKSGPPCADCPSACVNRLCTNPCNYNNDFSNCKSLAKKSKCQTEWIKKKCPASCFCHNKII
>2ddhA
MNPDLRKERASATFNPELITHILDGSPENTRRRREIENLILNDPDFQHEDYNFLTRSQRYEVAVKKSATMVKKMREYGISDPEEIMWFKNSVHRGHPEPLDLHLGMFLPTLLHQATAEQQERFFMPAWNLEITGTYAQTEMGHGTHLRGLETTATYDPKTQEFILNSPTVTSIKWWPGGLGKTSNHAIVLAQLITQGECYGLHAFVVPIREIGTHKPLPGITVGDIGPKFGYEEMDNGYLKMDNYRIPRENMLMKYAQVKPDGTYVKPLSNKLTYGTMVFVRSFLVGNAAQSLSKACTIAIRYSAVRRQSEIKQSEPEPQILDFQTQQYKLFPLLATAYAFHFVGRYMKETYLRINESIGQGDLSELPELHALTAGLKAFTTWTANAGIEECRMACGGHGYSHSSGIPNIYVTFTPACTFEGENTVMMLQTARFLMKIYDQVRSGKLVGGMVSYLNDLPSQRIQPQQVAVWPTMVDINSLEGLTEAYKLRAARLVEIAAKNLQTHVSHRKSKEVAWNLTSVDLVRASEAHCHYVVVKVFSDKLPKIQDKAVQAVLRNLCLLYSLYGISQKGGDFLEGSIITGAQLSQVNARILELLTLIRPNAVALVDAFDFKDMTLGSVLGRYDGNVYENLFEWAKKSPLNKTEVHESYHKHLKPLQSKL
>2ddrA
EVSTTQNDTLKVMTHNVYMLSTNLYPNWGQTERADLIGAADYIKNQDVVILNEVFDNSASDRLLGNLKKEYPNQTAVLGRSSGSEWDKTLGNYSSSTPEDGGVAIVSKWPIAEKIQYVFAKGCGPDNLSNKGFVYTKIKKNDRFVHVIGTHLQAEDSMCGKTSPASVRTNQLKEIQDFIKNKNIPNNEYVLIGGDMNVNKINAENNNDSEYASMFKTLNASVPSYTGHTATWDATTNSIAKYNFPDSPAEYLDYIIASKDHANPSYIENKVLQPKSPQWTVTSWFQKYTYNDYSDHYPVEATISMK
>2dduA
GRSEKQKQVIPVVNPTLPQNFYEKPAFDYPMNQMSVWLMLANEGMAKNDSFCATTPSAMVFGKSDGDRFAVTRDLTLKPGYVLQFKLNIGCTSQFSSTAPVLLQYSHDAGMSWFLVKEGCFPASAGKGCEGNSRELSEPTVYYTGDFEEWTRITIAIPRSLASSKTRFRWIQESSSQKNVPPFGLDGVYISEPCPSYCSGHGDCISGVCFCDLGYTAAQGTCVSNTPNHSEMFDRFEGKLSPLWYKITGGQVGTGCGTLNDGRSLYFNGLGKREARTVPLDTRNIRLVQFYIQIGSKTSGITCIKPRARNEGLVVQYSNDNGILWHLLRELDFMSFLEPQIISIDLPREAKTPATAFRWWQPQHGKHSAQWALDDVLISRLENLYFQ
>2ddxA
LDGVLVPESGILVSVGQDVDSVNDYASALGTIPAGVTNYVGIVNLDGLNSDADAGAGRNNIAELANAYPTSALVVGVSMNGEVDAVASGRYNANIDTLLNTLAGYDRPVYLRWAYEVDGPWNGHSPSGIVTSFQYVHDRIIALGHQAKISLVWQVASYCPTPGGQLDQWWPGSEYVDWVGLSYFAPQDCNWDRVNEAAQFARSKGKPLFLNESTPQRYQVADLTYSADPAKGTNRQSKTSQQLWDEWFAPYFQFMSDNSDIVKGFTYINADWDSQWRWAAPYNEGYWGDSRVQANALIKSNWQQEIAKGQYINHSETLFETLGYGSTHHHHHH
>2ddzA
MNSMELLIIKERRIDYDGSAIRSHWAYRNFGILGDSLVVFRGKCNVKVEEMVDIEDLRLRKEIKGDDMVHYILELFWHPDILLASSLQKLLIARLVELLWNYGIEASRRGDDIYVNGRKLSISIATVSPVSIKIHIGLNVKTVGVPPGVDAIGLEELGIDPTEFMERSAKALVEEIEKVRKDSLKVRWVT
>2de0X
ADLGSRIPEGPIDQGPAIGRVRVLEEQLVKAKEQIENYKKQTRNGLGKDHEILRRRIENGAKELWFFLQSELKKLKNLEGNELQRHADEFLLDLGHHERSIMTDLYYLSQTDGAGDWREKEAKDLTELVQRRITYLQNPKDCSKAKKLVCNINKGCGYGCQLHHVVYCFMIAYGTQRTLILESQNWRYATGGWETVFRPVSETCTDRSGISTGHWSGEVKDKNVQVVELPIVDSLHPRPPYLPLAVPEDLADRLVRVHGDPAVWWVSQFVKYLIRPQPWLEKEIEEATKKLGFKHPVIGVHVRRTDKVGTEAAFHPIEEYMVHVEEHFQLLARRMQVDKKRVYLATDDPSLLKEAKTKYPNYEFISDNSISWSAGLHNRYTENSLRGVILDIHFLSQADFLVCTFSSQVCRVAYEIMQTLHPDASANFHSLDDIYYFGGQNAHNQIAIYAHQPRTADEIPMEPGDIIGVAGNHWDGYSKGVNRKLGRTGLYPSYKVREKIETVKYPTYPEAEKAGGGHHHHHHGGG
>2de3A
MTSRVDPANPGSELDSAIRDTLTYSNSPVPNALLTASESGFLDAAGIELDVLSGQQGTVHFTYDQPAYTRFGGEIPPLLSEGLRAPGRTRLLGITPLLGRQGFFVRDDSPITAAADLAGRRIGVSASAIRILRGQLGDYLELDPWRQTLVALGSWEARALLHTLEHGELGVDDVELVPISSPGVDVPAEQLEESATVKGADLFPDVARGQAAVLASGDVDALYSWLPWAGELQATGARPVVDLGLDERNAYASVWTVSSGLVRQRPGLVQRLVDAAVDAGLWARDHSDAVTSLHAANLGVSTGAVGQGFGADFQQRLVPRLDHDALALLERTQQFLLTNNLLQEPVALDQWAAPEFLNNSLNRHR
>2debA
MGSSHHHHHHSSGLVPRGSHMAVSGPDDYLQHSIVPTMHYQDSLPRLPIPKLEDTMKRYLNAQKPLLDDSQFRRTEALCKNFETGVGKELHAHLLAQDKQNKHTSYISGPWFDMYLTARDSIVLNFNPFMAFNPDPKSEYNDQLTRATNLTVSAVRFLKTLQAGLLEPEVFHLNPSKSDTDAFKRLIRFVPPSLSWYGAYLVNAYPLDMSQYFRLFNSTRIPRPNRDELFTDTKARHLLVLRKGHFYVFDVLDQDGNIVNPLEIQAHLKYILSDSSPVPEFPVAYLTSENRDVWAELRQKLIFDGNEETLKKVDSAVFCLCLDDFPMKDLIHLSHTMLHGDGTNRWFDKSFNLIVAEDGTAAVHFEHSWGDGVAVLRFFNEVFRDSTQTPAITPQSQPAATNSSASVETLSFNLSGALKAGITAAKEKFDTTVKTLSIDSIQFQRGGKEFLKKKQLSPDAVAQLAFQMAFLRQYGQTVATYESCSTAAFKHGRTETIRPASIFTKRCSEAFVRDPSKHSVGELQHMMAECSKYHGQLTKEAAMGQGFDRHLYALRYLATARGLNLPELYLDPAYQQMNHNILSTSTLNSPAVSLGGFAPVVPDGFGIAYAVHDDWIGCNVSSYSGRNAREFLHCVQKCLEDIFDALEGKAIKT
>2dejA
MIKVKSPGRVNLIGEHTDYTYGYVMPMAINLYTKIEAEKHGEVILYSEHFGEERKFSLNDLRKENSWIDYVKGIFWVLKESDYEVGGIKGRVSGNLPLGAGLSSSASFEVGILETLDKLYNLKLDSLSKVLLAKKAENEFVGVPCGILDQFAVVFGREGNVIFLDTHTLDYEYIPFPKDVSILVFYTGVRRELASSEYAERKHIAEESLKILGKGSSKEVREGELSKLPPLHRKFFGYIVRENARVLEVRDALKEGNVEEVGKILTTAHWDLAKNYEVSCKELDFFVERALKLGAYGARLTGAGFGGSAIALVDKEDAETIGEEILREYLKRFPWKARHFIVEPSDGVGI
>2depA
MAEDIPSLAEAFRDYFPIGAAIEPGYTTGQIAELYKKHVNMLVAENAMKPASLQPTEGNFQWADADRIVQFAKENGMELRFHTLVWHNQTPDWFFLDKEGKPMVEETDPQKREENRKLLLQRLENYIRAVVLRYKDDIKSWDVVNEVIEPNDPGGMRNSPWYQITGTEYIEVAFRATREAGGSDIKLYINDYNTDDPVKRDILYELVKNLLEKGVPIDGVGHQTHIDIYNPPVERIIESIKKFAGLGLDNIITELDMSIYSWNDRSDYGDSIPDYILTLQAKRYQELFDALKENKDIVSAVVFWGISDKYSWLNGFPVKRTNAPLLFDRNFMPKPAFWAIVDPSRLRELEHHHHHH
>2df7A
MTNLTDQTQQIVPFIRSLLMPTTGPASIPDDTLEKHTLRSETSTYNLTVGDTGSGLIVFFPGFPGSIVGAHYTLQSNGNYKFDQMLLTAQNLPASYNYCRLVSRSLTVRSSTLPGGVYALNGTINAVTFQGSLSELTDVSYNGLMSATANINDKIGNVLVGEGVTVLSLPTSYDLGYVRLGDPIPAIGLDPKMVATCDSSDRPRVYTITAADDYQFSSQYQSGGVTITLFSANIDAITSLSIGGELVFHTSVHGLALDATIYLIGFDGTTVITRAVASDNGLTTGIDNLMPFNLVIPTNEITQPITSIKLEIVTSKSGGQAGDQMSWSASGSLAVTIHGGNYPGALRPVTLVAYERVATGSVVTVAGVSNFELIPNPELAKNLVTEYGRFDPGAMNYTKLILSERERLGIKTVWPTREYTDFREYFMEVADLNSPLKIAGAFGFKDIIRAIRHHHHHH
>2dfaA
MKVDLNADAGESYGAFAYGHDREIFPLVSSANLACGFHGGSPGRILEAVRLAKAHGVAVGAHPGFPDLVGFGRREMALSPEEVYADVLYQIGALSAFLKAEGLPLHHVKPHGALYLKACRDRETARAIALAVKAFDPGLPLVVLPGTVYEEEARKAGLRVVLEAFPERAYLRSGQLAPRSMPGSWITDPEEAARRALRMVLEGKVEALDGGEVAVRADTLCIHGDNPNAPEVARAVREALEQAGVEVRAF
>2dfjA
MATYLIGDVHGCYDELIALLHKVEFTPGKDTLWLTGDLVARGPGSLDVLRYVKSLGDSVRLVLGNHDLHLLAVFAGISRNKPKDRLTPLLEAPDADELLNWLRRQPLLQIDEEKKLVMAHAGITPQWDLQTAKECARDVEAVLSSDSYPFFLDAMYGDMPNNWSPELRGLGRLRFITNAFTRMRFCFPNGQLDMYSKESPEEAPAPLKPWFAIPGPVAEEYSIAFGHWASLEGKGTPEGIYALDTGCCWGGSLTCLRWEDKQYFVQPSNRHKDLGEAAAS
>2dfkA
MLWVNQEDGVEEGPSDVQNGHLDPNSDCLCLGRPLQNRDQMRANVINEIMSTERHYIKHLKDICEGYLKQCRKRRDMFSDEQLKVIFGNIEDIYRFQMGFVRDLEKQYNNDDPHLSEIGPCFLEHQDGFWIYSEYCNNHLDACMELSKLMKDSRYQHFFEACRLLQQMIDIAIDGFLLTPVQKICKYPLQLAELLKYTAQDHSDYRYVAAALAVMRNVTQQINERKRRLENIDKIAQWQASVLDWEGDDILDRSSELIYTGEMAWIYQPYGRNQQRVFFLFDHQMVLCKKDLIRRDILYYKGRIDMDKYEVIDIEDGRDDDFNVSMKNAFKLHNKETEEVHLFFAKKLEEKIRWLRAFREERKMVQEDEKIGFEISENQKRQAAMTVRKASKQKVTQRKWHY
>2dfuA
MKILRFNEGRWGVLEGELVLETDGPGGNPTGRRYDLASVTLLPPATPTKIVCVGRNYREHIREMGHDFGEDLPKEPGLFLKGPNALARPGNPRDPWGTAEPVPYPFFTEELHYEGELAVVVGDRMRHVPPEKALDHVLGYTVAVDITARDVQKKDLQWVRAKSADKFLPLGPWLETDLNPQDTWVRTYVNGTLRQEGHTSQMIFSVAEILSYISTFMTLEPLDVVLTGTPEGVGALRPGDRLEVAVEGVGTLFTLIGPKEERPW
>2dg1A
MAMSQQDLPTLFYSGKSNSAVPIISESELQTITAEPWLEISKKGLQLEGLNFDRQGQLFLLDVFEGNIFKINPETKEIKRPFVSHKANPAAIKIHKDGRLFVCYLGDFKSTGGIFAATENGDNLQDIIEDLSTAYCIDDMVFDSKGGFYFTDFRGYSTNPLGGVYYVSPDFRTVTPIIQNISVANGIALSTDEKVLWVTETTANRLHRIALEDDGVTIQPFGATIPYYFTGHEGPDSCCIDSDDNLYVAMYGQGRVLVFNKRGYPIGQILIPGRDEGHMLRSTHPQFIPGTNQLIICSNDIEMGGGSMLYTVNGFAKGHQSFQFQLEHHHHHH
>2dg5B
TTHYSVVDKDGNAVAVTYTLNTTFGTGIVAGESGILLNNQMDDFSAKPGVPNVYGLVGGDANAVGPNKRPLSSMSPTIVVKDGKTWLVTGSPGGSRIITTVLQMVVNSIDYGLNVAEATNAPRFHHQWLPDELRVEKGFSPDTLKLLEAKGQKVALKEAMGSTQSIMVGPDGELYGASDPRSVDDLTAGY
>2dg6A
MRLADLSKRSGVSTATIKYYLREGLLPPGRQVNATTAEYDEDHLRRLRLVRALIQVGKVPVATAREVLGHVDDDSLGRTVRLGAALWALPQDAEPDEADPAVAAARVEVDRLLELLGWETSRELAPLSPVHRSLVVAVAALRRLDYPWDAELMAPYGELMMEVARRDLDFMETHASEAEKVEMAVAAAVLFQPVLRALHRLAQEEESARRYGIELEHHHHHH
>2dg7A
MARWDPGAEQRLKRAALELYSEHGYDNVTVTDIAERAGLTRRSYFRYFPDKREVLFGGSELLPPAVARAVLAADPGAAPLTAVLDAMSQVGAQLVAQVEGAAQRRAVIDASPELQERERTKSAAISRAVQDALVRRQVDADTAELVAQLATVAFGSAFRRWIDAEGHADFGSCLDTVTDRLRAVLTGLEHHHHHH
>2dgkA
DSRFGAKSISTIAESKRFPLHEMRDDVAFQIINDELYLDGNARQNLATFCQTWDDENVHKLMDLSINKNWIDKEEYPQSAAIDLRCVNMVADLWHAPAPKNGQAVGTNTIGSSEACMLGGMAMKWRWRKRMEAAGKPTDKPNLVCGPVQICWHKFARYWDVELREIPMRPGQLFMDPKRMIEACDENTIGVVPTFGVTYTGNYEFPQPLHDALDKFQADTGIDIDMHIDAASGGFLAPFVAPDIVWDFRLPRVKSISASGHKFGLAPLGCGWVIWRDEEALPQELVFNVDYLGGQIGTFAINFSRPAGQVIAQYYEFLRLGREGYTKVQNASYQVAAYLADEIAKLGPYEFICTGRPDEGIPAVCFKLKDGEDPGYTLYDLSERLRLRGWQVPAFTLGGEATDIVVMRIMCRRGFEMDFAELLLEDYKASLKYLSDHPKLQGIAQQNSFKHT
>2dh2A
DRWGSELPAQKWWHTGALYRIGDLQAFQGHGAGNLAGLKGRLDYLSSLKVKGLVLGPIHKNQKDDVAQTDLLQIDPNFGSKEDFDSLLQSAKKKSIRVILDLTPNYRGENSWFSTQVDTVATKVKDALEFWLQAGVDGFQVRDIENLKDASSFLAEWQNITKGFSEDRLLIAGTNSSDLQQILSLLESNKDLLLTSSYLSDSGSTGEHTKSLVTQYLNATGNRWCSWSLSQARLLTSFLPAQLLRLYQLMLFTLPGTPVFSYGDEIGLDAAALPGQPMEAPVMLWDESSFPDIPGAVSANMTVKGQSEDPGSLLSLFRRLSDQRSKERSLLHGDFHAFSAGPGLFSYIRHWDQNERFLVVLNFGDVGLSAGLQASDLPASASLPAKADLLLSTQPGREEGSPLELERLKLEPHEGLLLRFPYAA
>2dhoA
MGHHHHHHMPEINTNHLDKQQVQLLAEMCILIDENDNKIGAETKKNCHLNENIEKGLLHRAFSVFLFNTENKLLLQQRSDAKITFPGCFTNTCCSHPLSNPAELEESDALGVRRAAQRRLKAELGIPLEEVPPEEINYLTRIHYKAQSDGIWGEHEIDYILLVRMNVTLNPDPNEIKSYCYVSKEELKELLKKAASGEIKITPWFKIIAATFLFKWWDNLNHLNQFVDHEKIYRM
>2di3A
MSVKAHESVMDWVTEELRSGRLKIGDHLPSERALSETLGVSRSSLREALRVLEALGTISTATGSGPRSGTIITAAPGQALSLSVTLQLVTNQVGHHDIYETRQLLEGWAALHSSAERGDWDVAEALLEKMDDPSLPLEDFLRFDAEFHVVISKGAENPLISTLMEALRLSVADHTVARARALPDWRATSARLQKEHRAILAALRAGESTVAATLIKEHIEGYYEETAAAEALEHHHHHH
>2di4A
FQGPLGSHMTISPKEKEKIAIHEAGHALMGLVSDDDDKVHKISIIPRGMALGVTQQLPIEDKHIYDKKDLYNKILVLLGGRAAEEVFFGKDGITTGAENDLQRATDLAYRMVSMWGMSDKVGPIAIRRVANPFLGGMTTAVDTSPDLLREIDEEVKRIITEQYEKAKAIVEEYKEPLKAVVKKLLEKETITCEEFVEVFKLYGIELKDKCKKEELFDKDRKSEENKELKSEEVKEEVV
>2djiA
DNKINIGLAVMKILESWGADTIYGIPSGTLSSLMDAMGEEENNVKFLQVKHEEVGAMAAVMQSKFGGNLGVTVGSGGPGASHLINGLYDAAMDNIPVVAILGSRPQRELNMDAFQELNQNPMYDHIAVYNRRVAYAEQLPKLVDEAARMAIAKRGVAVLEVPGDFAKVEIDNDQWYSSANSLRKYAPIAPAAQDIDAAVELLNNSKRPVIYAGIGTMGHGPAVQELARKIKAPVITTGKNFETFEWDFEALTGSTYRVGWKPANETILEADTVLFAGSNFPFSEVEGTFRNVDNFIQIDIDPAMLGKRHHADVAILGDAALAIDEILNKVDAVEESAWWTANLKNIANWREYINMLETKEEGDLQFYQVYNAINNHADEDAIYSIDVGNSTQTSIRHLHMTPKNMWRTSPLFATMGIAIPGGLGAKNTYPDRQVWNIIGDGAFSMTYPDVVTNVRYNMPVINVVFSNTEYAFIKNKYEDTNKNLFGVDFTDVDYAKIAEAQGAKGFTVSRIEDMDRVMAEAVAANKAGHTVVIDCKITQDRPIPVETLKLDSKLYSEDEIKAYKERYEAANLVPFREYLEAEGLESKYIK
>2dkaA
MSIEQTLSQYLPSHPKPQGVTFTYGTAGFRMKADKLDYVTFTVGIIASLRSKYLQGKTVGVMITASHNPPEDNGVKVVDPLGSMLESSWEKYATDLANASPSPSNDSEGEKNSLVEVIKNLVSDLKIDLSIPANVVIARDSRESSPALSMATIDGFQSVPNTKYQDFGLFTTPELHYVTRTLNDPDFGKPTEDGYYSKLAKSFQEIYTICESNNEKIDITIDAANGVGAPKIQELLEKYLHKEISFTVVNGDYKQPNLLNFDCGADYVKTNQKLPKNVKPVNNKLYASFDGDADRLICYYQNNDNKFKLLDGDKLSTLFALFLQQLFKQIDPTKISLNIGVVQTAYANGSSTKYVEDVLKIPVRCTPTGVKHLHHEAENFDIGVYFEANGHGTVIFNPEAEKKIFDYKPNNDNEAKAIKVLQNFSQLINQTVGDAISDLLAVLIVVHYLKLSPSDWDNEYTDLPNKLVKVIVPDRSIFKTTNAERTLVEPKGMQDEIDKLVAQYPNGRSFVRASGTEDAVRVYAEADTQNNVEELSKAVSELVK
>2dkhA
MQFHLNGFRPGNPLIAPASPLAPAHTEAVPSQVDVLIVGCGPAGLTLAAQLAAFPDIRTCIVEQKEGPMELGQADGIACRTMEMFEAFEFADSILKEACWINDVTFWKPDPGQPGRIARHGRVQDTEDGLSEFPHVILNQARVHDHYLERMRNSPSRLEPHYARRVLDVKVDHGAADYPVTVTLERCDAAHAGQIETVQARYVVGCDGARSNVRRAIGRQLVGDSANQAWGVMDVLAVTDFPDVRYKVAIQSEQGNVLIIPREGGHLVRFYVEMDKLDADERVASRNITVEQLIATAQRVLHPYKLEVKNVPWWSVYEIGQRICAKYDDVVDAVATPDSPLPRVFIAGDACHTHSPKAGQGMNFSMQDSFNLGWKLAAVLRKQCAPELLHTYSSERQVVAQQLIDFDREWAKMFSDPAKEGGQGGVDPKEFQKYFEQHGRFTAGVGTHYAPSLLTGQAKHQALASGFTVGMRFHSAPVVRVCDAKPVQLGHCGKADGRWRLYAFAAQNDLAQPESGLLALCRFLEGDAASPLRRFTPAGQDIDSIFDLRAVFPQAYTEVALETLPALLLPPKGQLGMIDYEKVFSPDLKNAGQDIFELRGIDRQQGALVVVRPDQYVAQVLPLGDHAALSAYFESFMRA
>2dkjA
MVSTLKRDEALFELIALEEKRQREGLELIASENFVSKQVREAVGSVLTNKYAEGYPGARYYGGCEVIDRVESLAIERAKALFGAAWANVQPHSGSQANMAVYMALMEPGDTLMGMDLAAGGHLTHGSRVNFSGKLYKVVSYGVRPDTELIDLEEVRRLALEHRPKVIVAGASAYPRFWDFKAFREIADEVGAYLVVDMAHFAGLVAAGLHPNPLPYAHVVTSTTHKTLRGPRGGLILSNDPELGKRIDKLIFPGIQGGPLEHVIAGKAVAFFEALQPEFKEYSRLVVENAKRLAEELARRGYRIVTGGTDNHLFLVDLRPKGLTGKEAEERLDAVGITVNKNAIPFDPKPPRVTSGIRIGTPAITTRGFTPEEMPLVAELIDRALLEGPSEALREEVRRLALAHPMP
>2dkoA
SGISLDNSYKMDYPEMGLCIIINNKNFHKSTGMTSRSGTDVDAANLRETFRNLKYEVRNKNDLTREEIVELMRDVSKEDHSKRSSFVCVLLSHGEEGIIFGTNGPVDLKKITNFFRGDRCRSLTGKPKLFIIQACRGTELDCGIET
>2dlcX
MSSAATVDPNEAFGLITKNLQEVLNPQIIKDVLEVQKRHLKLYWGTAPTGRPHCGYFVPMTKLADFLKAGCEVTVLLADLHAFLDNMKAPLEVVNYRAKYYELTIKAILRSINVPIEKLKFVVGSSYQLTPDYTMDIFRLSNIVSQNDAKRAGADVVKQVANPLLSGLIYPLMQALDEQFLDVDCQFGGVDQRKIFVLAEENLPSLGYKKRAHLMNPMVPGLAQGGKMSASDPNSKIDLLEEPKQVKKKINSAFCSPGNVEENGLLSFVQYVIAPIQELKFGTNHFEFFIDRPEKFGGPITYKSFEEMKLAFKEEKLSPPDLKIGVADAINELLEPIRQEFANNKEFQEASEKGYPVATPQKSKKAKKPKNKGTKYPGATKTNEIATKLEETKL
>2dm9A
MNGAELIIQEINKEAERKIEYILNEARQQAEKIKEEARRNAEAKAEWIIRRAKTQAELEKQRIIANARLEVRRKRLAIQEEIISSVLEEVKRRLETMSEDEYFESVKALLKEAIKELNEKKVRVMSNEKTLGLIASRIEEIKSELGDVSIELGETVDTMGGVIVETEDGRIRIDNTFEARMERFEGEIRSTIAKVLFG
>2dokA
GSPEFMELEIRPLFLVPDTNGFIDHLASLARLLESRKYILVVPLIVINELDGLAKGQETDHRAGGYARVVQEKARKSIEFLEQRFESRDSCLRALTSRGNELESIAFRSEDITGQLGNNDDLILSCCLHYCKDKAKDFMPASKEEPIRLLREVVLLTDDRNLRVKALTRNVPVRDIPAFLTWAQVG
>2dphA
AGNKSVVYHGTRDLRVETVPYPKLEHNNRKLEHAVILKVVSTNICGSDQHIYRGRFIVPKGHVLGHEITGEVVEKGSDVELMDIGDLVSVPFNVACGRCRNCKEARSDVCENNLVNPDADLGAFGFDLKGWSGGQAEYVLVPYADYMLLKFGDKEQAMEKIKDLTLISDILPTGFHGCVSAGVKPGSHVYIAGAGPVGRCAAAGARLLGAACVIVGDQNPERLKLLSDAGFETIDLRNSAPLRDQIDQILGKPEVDCGVDAVGFEAHGLGDEANTETPNGALNSLFDVVRAGGAIGIPGIYVGSDPDPVNKDAGSGRLHLDFGKMWTKSIRIMTGMAPVTNYNRHLTEAILWDQMPYLSKVMNIEVITLDQAPDGYAKFDKGSPAKFVIDPHGMLKNK
>2dplA
MDWGRFVEEKVREIRETVGDSKAIIALSGGVDSSTAAVLAHKAIGDRLHAVFVNTGFLRKGEPEFVVKTFRDEFGMNLHYVDAQDRFFSALKGVTDPEEKRKIIGRVFIEVFEEVAKKIGAEYLIQGTIAPDWIESQGKIKSHHNVGGLPEKLNLKLIEPLRDLYKDEVRELAKFLGLPEKIYNRMPFPGPGLAVRVIGEVTPEKIRIVREANAIVEEEVERAGLRPWQAFAVLLGVKTVGVQGDIRAYKETIAVRIVESIDGMTANAMNVPWEVLQRIAFRITSEIPEVGRVLYDITNKPPATIEFE
>2dpmA
MKIKEIKKVTLQPFTKWTGGKRQLLPVIRELIPKTYNRYFEPFVGGGALFFDLAPKDAVINDFNAELINCYQQIKDNPQELIEILKVHQEYNSKEYYLDLRSADRDERIDMMSEVQRAARILYMLRVNFNGLYRVNSKNQFNVPYGRYKNPKIVDEELISAISVYINNNQLEIKVGDFEKAIVDVRTGDFVYFDPPYIPLSETSAFTSYTHEGFSFADQVRLRDAFKRLSDTGAYVMLSNSSSALVEELYKDFNIHYVEATRTNGAKSSSRGKISEIIVTNYEK
>2dpnA
MAFLLALDQGTTSSRAILFTLEGRPVAVAKREFRQLYPKPGWVEHDPLEIWETTLWAAREVLRRAGAEAGEVLALGITNQRETTLLWDRKTGKPLHNAIVWQDRRTTPLCEALRAKGLEPLFRERTGLLFDPYFSGTKLVWLLENVPGLKARAEGGGVAFGTVDTWLIWNLTGGKVHATDPTNASRTLLFNLHTLAWDPELLEALGIPAALLPEVRPSDGDFGETLPELLGAPVPIRGVLGDQQAALFGQAALGGGEGKCTYGTGAFLLLNTGKRPVLSEKGLLATVAWSLGGRATYALEGSLFVAGAAVGWLKEVGLIRESAEVEALAASVEDTGDVYFVPAFTGLGAPYWDPYARGTLLGLTRGTSRAHLARAALEGVAFQVRDVVLAMEEEAGVRLKVLKADGGMAQNRLFLKIQADLLGVPVAVPEVTETTALGAALMAGVGAGALSPEDVAGRFREAERFLPTMPEGRREALYRRWREAVERAKGWAREG
>2dpwA
MRPSAIVLAGGKEAWAERFGVGSKALVPYRGRPMVEWVLEALYAAGLSPVYVGENPGLVPAPALTLPDRGGLLENLEQALEHVEGRVLVATGDIPHLTEEAVRFVLDKAPEAALVYPIVPKEAVEARFPRTKRTYARLREGTFTGGNLLLLDKSLFRKALPLARRVVALRKRPLALARLVGWDVLLKLLLGRLSLAEVEARAQRILGVEARALVTPYPEVGVDVDREEDLVS
>2dpyA
MALLPAVRRYGRLTRATGLVLEATGLQLPLGATCIIERQDGPETKEVESEVVGFNGQRLFLMPLEEVEGILPGARVYARNGHGDGLQSGKQLPLGPALLGRVLDGGGKPLDGLPAPDTLETGALITPPFNPLQRTPIEHVLDTGVRAINALLTVGRGQRMGLFAGSGVGKSVLLGMMARYTRADVIVVGLIGERGREVKDFIENILGPDGRARSVVIAAPADVSPLLRMQGAAYATRIAEDFRDRGQHVLLIMDSLTRYAMAQREIALAIGEPPATKGYPPSVFAKLPALVERAGNGIHGGGSITAFYTVLTEGDDQQDPIADSARAILDGHIVLSRRLAEAGHYPAIDIEASISRAMTALITEQHYARVRLFKQLLSSFQRNRDLVSVGAYAKGSDPMLDKAITLWPQLEAFLQQGIFERADWEDSLQALDLIFPTV
>2dq0A
MLDIKLIRENPELVKNDLIKRGELEKVKWVDEILKLDTEWRTKLKEINRLRHERNKIAVEIGKRRKKGEPVDELLAKSREIVKRIGELENEVEELKKKIDYYLWRLPNITHPSVPVGKDENDNVPIRFWGKARVWKGHLERFLEQSQGKMEYEILEWKPKLHVDLLEILGGADFARAAKVSGSRFYYLLNEIVILDLALIRFALDRLIEKGFTPVIPPYMVRRFVEEGSTSFEDFEDVIYKVEDEDLYLIPTAEHPLAGMHANEILDGKDLPLLYVGVSPCFRKEAGTAGKDTKGIFRVHQFHKVEQFVYSRPEESWEWHEKIIRNAEELFQELEIPYRVVNICTGDLGYVAAKKYDIEAWMPGQGKFREVVSASNCTDWQARRLNIRFRDRTDEKPRYVHTLNSTAIATSRAIVAILENHQEEDGTVRIPKVLWKYTGFKEIVPVEKKERCCAT
>2dq3A
MIDINLIREKPDYVKERLATRDKELVSLVDKVLELDKRRREIIKRLEALRSERNKLSKEIGKLKREGKDTTEIQNRVKELKEEIDRLEEELRKVEEELKNTLLWIPNLPHPSVPVGEDEKDNVEVRRWGEPRKFDFEPKPHWEIGERLGILDFKRGAKLSGSRFTVIAGWGARLERALINFMLDLHTKKGYKEICPPHLVKPEILIGTGQLPKFEEDLYKCERDNLYLIPTAEVPLTNLYREEILKEENLPIYLTAYTPCYRREAGAYGKDIRGIIRQHQFDKVELVKIVHPDTSYDELEKLVKDAEEVLQLLGLPYRVVELCTGDLGFSAAKTYDIEVWFPSQNKYREISSCSNCEDFQARRMNTRFKDSKTGKNRFVHTLNGSGLAVGRTLAAILENYQQEDGSVVVPEVLRDYVGTDVIRPE
>2dq4A
MRALAKLAPEEGLTLVDRPVPEPGPGEILVRVEAASICGTDLHIWKWDAWARGRIRPPLVTGHEFSGVVEAVGPGVRRPQVGDHVSLESHIVCHACPACRTGNYHVCLNTQILGVDRDGGFAEYVVVPAENAWVNPKDLPFEVAAILEPFGNAVHTVYAGSGVSGKSVLITGAGPIGLMAAMVVRASGAGPILVSDPNPYRLAFARPYADRLVNPLEEDLLEVVRRVTGSGVEVLLEFSGNEAAIHQGLMALIPGGEARILGIPSDPIRFDLAGELVMRGITAFGIAGRRLWQTWMQGTALVYSGRVDLSPLLTHRLPLSRYREAFGLLASGQAVKVILDPKA
>2dqbA
MRFSREALLELEASRLAPYAQKARDTRGRAHPEPESLYRTPYQKDRDRILHTTAFRRLEYKTQVLPGWAGDYYRTRLTHTLEVAQVSRSIARALGLNEDLTEAIALSHDLGHPPFGHTGEHVLNALMQDHGGFEHNAQALRILTHLEVRYPGFRGLNLTYEVLEGIATHEAAYSPGFKPLYEGQGTLEAQVVDLSDAIAYAAHDLDDGFRAGLLHPEELKEVELLQALALEEGLDLLRLPELDRRVLVRQLLGYFITAAIEATHRRVEEAGVQSAEAVRRHPSRLAALGEEAEKALKALKAFLMERFYRHPEVLRERRKAEAVLEGLFAAYTRYPELLPREVQAKIPEEGLERAVCDYIAGMTDRFALEAYRRLSP
>2dqwA
MGAPPLGPTIIPPVRTLWLRDRALDLDRVRLLGVLNLTPDSFSDGGRYLDPERALERAREMVAEGADILDLGAESTRPGAAPVPVEEEKRRLLPVLEAVLSLGVPVSVDTRKPEVAEEALKLGAHLLNDVTGLRDERMVALAARHGVAAVVMHMPVPDPATMMAHARYRDVVAEVKAFLEAQARRALSAGVPQVVLDPGFGFGKLLEHNLALLRRLDEIVALGHPVLVGLSRKRTIGELSGVEDPAQRVHGSVAAHLFAVMKGVRLLRVHDVRAHREALGVWEALYGGDRPSRA
>2dr1A
MEIMEFEEAFKEVYEMVKPKYKLFTAGPVACFPEVLEIMKVQMFSHRSKEYRKVHMDTVERLREFLEVEKGEVLLVPSSGTGIMEASIRNGVSKGGKVLVTIIGAFGKRYKEVVESNGRKAVVLEYEPGKAVKPEDLDDALRKNPDVEAVTITYNETSTGVLNPLPELAKVAKEHDKLVFVDAVSAMGGADIKFDKWGLDVVFSSSQKAFGVPPGLAIGAFSERFLEIAEKMPERGWYFDIPLYVKYLKEKESTPSTPPMPQVFGINVALRIIEKMGGKEKWLEMYEKRAKMVREGVREIGLDILAEPGHESPTITAVLTPPGIKGDEVYEAMRKRGFELAKGYGSVKEKTFRIGHMGYMKFEDIQEMLDNLREVINELKKQKGIN
>2dr3A
MTRRVKTGIPGVDEILHGGIPERNVVLLSGGPGTGKTIFSQQFLWNGLKMGEPGIYVALEEHPVQVRQNMAQFGWDVKPYEEKGMFAMVDAFTAGIGKSKEYEKYIVHDLTDIREFIEVLRQAIRDINAKRVVVDSVTTLYINKPAMARSIILQLKRVLAGTGCTSIFVSQVSVGERGFGGPGVEHGVDGIIRLDLDEIDGELKRSLIVWKMRGTSHSMRRHPFDITDKGIIVYPDKVLKRGKVLEL
>2dreA
INDEEPVKDTNGNPLKIETRYFIQPASDNNGGGLVPANVDLSHLCPLGIVRTSLPYQPGLPVTISTPSSSEGNDVLTNTNIAITFDAPIWLCPSSKTWTVDSSSEEKYIITGGDPKSGESFFRIEKYGNGKNTYKLVRYDNGEGKSVGSTKSLWGPALVLNDDDDSDENAFPIKFREVDT
>2drhA
MKAQELGIKIGVFKPGKRNKITDVKGVKVGHVTLIKGKGKLIPGKGPVRTGVTAILPHEGNIYKEKVLAGAFVMNGYSKPVGLIQLWELGTIETPIILTNTLSIGTAVEGLLDYILEENEDIGVTTGSVNPLVLECNDSYLNDIRGRHVKREHVVEAIKRADEDFEEGAVGAGTGMSAFEFKGGIGSASRIVEIEGKKYTVGALVLSNFGRREDLTIAGVPVGLELKNWPGRGGEGKGSIIMIIATDAPLTGRQLNRVAKRAIVGLARTGGYAYNGSGDIAVAFSTANRIKHYEKEVIEIKALPDSVISPLFKATAEAVEEAIINSLLEARTMDGRDNHVRYALPKEELLRIMRRYGRLEE
>2driA
KDTIALVVSTLNNPFFVSLKDGAQKEADKLGYNLVVLDSQNNPAKELANVQDLTVRGTKILLINPTDSDAVGNAVKMANQANIPVITLDRQATKGEVVSHIASDNVLGGKIAGDYIAKKAGEGAKVIELQGIAGTSAARERGEGFQQAVAAHKFNVLASQPADFDRIKGLNVMQNLLTAHPDVQAVFAQNDEMALGALRALQTAGKSDVMVVGFDGTPDGEKAVNDGKLAATIAQLPDQIGAKGVETADKVLKGEKVQAKYPVDLKLVVKQ
>2drwA
MSDLNNAIQGILDDHVARGVVGVSLALCLPGEETSLYQSGYADKFNKMPMTGDHLFRIASCTKSFIATGLHLLVQDGTVDLDEPITRWFPDLPKAAQMPVRILLNHRSGLPDFETSMPMISDKSWTAQEIVDFSFRHGVQKEPWHGMEYSNTGYVLAGMIIAHETGKPYSDHLRSRIFAPLGMKDTWVGTHETFPIEREARGYMHAAADDENPQWDVSGAGDPVDGVWDSTEWFPLSGANAAGDMVSTPRDIVKFLNALFDGRILDQKRLWEMKDNIKPAFFPGSNTVANGHGLLLMRYGSSELKGHLGQIPGHTSIMGRDEETGAALMLIQNSGAGDFESFYLKGVNEPVDRVLEAIKNSRS
>2dsjA
MNPVAFIREKREGKKHRREDLEAFLLGYLRDEVPDYQVSAWLMAAFLRGLDPEETLWLTETMARSGKVLDLSGLPHPVDKHSSGGVGDKVSLVVGPILAASGCTFAKMSGRGLAHTGGTIDKLESVPGWRGEMTEAEFLERARRVGLVIAAQSPDLAPLDGKLYALRDVTATVESVPLIASSIMSKKLAAGARSIVLDVKVGRGAFMKTLEEARLLAKTMVAIGQGAGRRVRALLTSMEAPLGRAVGNAIEVREAIEALKGEGPGDLLEVALALAEEALRLEGLDPALARKALEGGAALEKFRAFLEAQGGDPRAVEDFSLLPLAEEHPLRAEREGVVREVDAYKVGLAVLALGGGRKRKGEPIDHGVGVYLLKKPGDRVERGEALALVYHRRRGLEEALGHLREAYALGEEAHPAPLVLEAI
>2dskA
GPNANPIPEHFFAPYIDMSLSVHKPLVEYAKLTGTKYFTLAFILYSSVYNGPAWAGSIPLEKFVDEVRELREIGGEVIIAFGGAVGPYLCQQASTPEQLAEWYIKVIDTYNATYLDFDIEAGIDADKLADALLIVQRERPWVKFSFTLPSDPGIGLAGGYGIIETMAKKGVRVDRVNPMTMDYYWTPSNAENAIKVAENVFRQLKQIYPEKSDEEIWKMIGLTPMIGVNDDKSVFTLEDAQQLVDWAIQHKIGSLAFWSVDRDHPGPTGEVSPLHRGTNDPDWAFSHVFVKFMEAFGYTFSAQTSEASVPT
>2dt4A
MVTGMFSLGRTYLFRVPEGEELLTYIKNFCKKEGIETAIINGIGTLKNPKIGYFLEEKKEYKVIPLKGSYELISLIGNVSLKDGEPFVHAHVSLGNEEGIVFGGHLVEGEVFVAEIFLQELKGEKIERKPTKYGLALWEELKL
>2dt8A
MRITLVTDSTSDLPQDLRGRLGVRVVPLYVNLSGAIYRDWEEITPTEIFQKVREGAAFPTTSQPSPEDFARVYREALEEADHVLSLHISGKLSGTVQSAELAAQEFPGRVTVVDTQAASLGVGMMVLRAKELLEEGQSLEAVLAELERLRRDHFVRFSVATLEFLKRGGRIGGAQAFLGTLLNLKPVLTLKEGRVEAAGRARGEKKAREEILKAFRAWAEGRKRIRAYFLYSGDEDAVAALRQEVLASGLPVEEALVNELGAVIASHTGPGTYGFYAYSL
>2dt9A
MEMDKAVTGVALDLDHAQIGLIGIPDQPGIAAKVFQALAERGIAVDMIIQGVPGHDPSRQQMAFTVKKDFAQEALEALEPVLAEIGGEAILRPDIAKVSIVGVGLASTPEVPAKMFQAVASTGANIEMIATSEVRISVIIPAEYAEAALRAVHQAFELDKAHHHHHH
>2dtjA
MEEAVLTGVATDKSEAKVTVLGISDKPGEAAKVFRALADAEINIDMVLQNVSSVEDGTTDITFTCPRSDGRRAMEILKKLQVQGNWTNVLYDDQVGKVSLVGAGMKSHPGVTAEFMEALRDVNVNIELISTSEIRISVLIREDDLDAAARALHEQFQLGGEDEAVVYAGTGRHHHHHH
>2dtxA
MGFSDLRDKVVIVTGASMGIGRAIAERFVDEGSKVIDLSIHDPGEAKYDHIECDVTNPDQVKASIDHIFKEYGSISVLVNNAGIESYGKIESMSMGEWRRIIDVNLFGYYYASKFAIPYMIRSRDPSIVNISSVQASIITKNASAYVTSKHAVIGLTKSIALDYAPLLRCNAVCPATIDTPLVRKAAELEVGSDPMRIEKKISEWGHEHPMQRIGKPQEVASAVAFLASREASFITGTCLYVDGGLSIRAPISTPELEHHHHHH
>2du3A
MKFDPQKYRELAEKDFEAAWKAGKEILAERSPNELYPRVGFSFGKEHPLFATIQRLREAYLSIGFSEVVNPLIVEDVHVKKQFGREALAVLDRCFYLATLPKPNVGISAEKIRQIEAITKREVDSKPLQEIFHRYKKGEIDGDDLSYLIAEVLDVDDITAVKILDEVFPEFKELKPISSTLTLRSHMTTGWFITLSHIADKLPLPIKLFSIDRCFRREQGEDATRLYTYFSASCVLVDEELSVDDGKAVAEALLRQFGFENFRFRKDEKRSKYYIPDTQTEVFAFHPKLVGSSTKYSDGWIEIATFGIYSPTALAEYDIPYPVMNLGLGVERLAMILYGYDDVRKMVYPQIHGEIKLSDLDIAREIKVKEVPQTAVGLKIAQSIVETAEKHASEPSPCSFLAFEGEMMGRNVRVYVVEEEENTKLCGPAYANEVVVYKGDIYGIPKTKKWRSFFEEGVPTGIRYIDGFAYYAARKVEEAAMREQEEVKVKARIVENLSDINLYIHENVRRYILWKKGKIDVRGPLFVTVKAEIE
>2du7A
MKLKHKRDDKMRFDIKKVLELAEKDFETAWRETRALIKDKHIDNKYPRLKPVYGKPHPVMETIERLRQAYLRMGFEEMINPVIVDEMEIYKQFGPEAMAVLDRCFYLAGLPRPDVGLGNEKVEIIKNLGIDIDEEKKERLREVLHLYKKGAIDGDDLVFEIAKALNVSNEMGLKVLETAFPEFKDLKPESTTLTLRSHMTSGWFITLSSLIKKRKLPLKLFSIDRCFRREQREDRSHLMSYHSASCVVVGEDVSVDDGKVVAEGLLAQFGFTKFKFKPDEKKSKYYTPETQTEVYAYHPKLGEWIEVATFGVYSPIALAKYNIDVPVMNLGLGVERLAMIIYGYEDVRAMVYPQFYEYRLSDRDIAGMIRVDKVPILDEFYNFANELIDICIANKDKESPCSVEVKREFNFNGERRVIKVEIFENEPNKKLLGPSVLNEVYVYDGNIYGIPPTFEGVKEQYIPILKKAKEEGVSTNIRYIDGIIYKLVAKIEEALVSNVDEFKFRVPIVRSLSDINLKIDELALKQIMGENKVIDVRGPVFLNAKVEIK
>2dulA
MELIEVQEGKAKILIPKAESIYDSPVFYNPRMALNRDIVVVLLNILNPKIVLDALSATGIRGIRFALETPAEEVWLNDISEDAYELMKRNVMLNFDGELRESKGRAILKGEKTIVINHDDANRLMAERHRYFHFIDLDPFGSPMEFLDTALRSAKRRGILGVTATDGAPLCGAHPRACLRKYLAVPLRGELCHEVGTRILVGVIARYAAKYDLGIDVILAYYKDHYFRAFVKLKDGARKGDETLEKLGYIYFDDKTGKFELEQGFLPTRPNAYGPVWLGPLKDEKIVSKMVKEAESLSLARKKQALKLLKMIDQELDIPLFYDTHAIGRRLKIETKKVEEIISALREQGYEATRTHFSPTGIKTSAPYEVFIETIKRI
>2durA
GSSEHLKREHSLIKPYQGVGSSSMPLWDFQGSTILTSQYVRLTPDERSKEGSIWNHQPCFLKDWEMHVHFKVHGTGKKNLHGDGIALWYTRDRLVPGPVFGSKDNFHGLAIFLDTYPNDETTERVFPYISVMVNNGSLSYDHSKDGRWTELAGCTADFRNRDHDTFLAVRYSRGRLTVMTDLEDKNEWKNCIDITGVRLPTGYYFGASAGTGDLSDNHDIISMKLFQLMVEHTPDEENIDWTKIEPSVNFLKS
>2dv6A
DAPAMKDKSKSHEEEKTDPTAGAHAPVVFTLRTGIAEGRMVYIGVGGDIDHKINPTLVVHEGETVQVNLVNGEGAQHDVVVDQYAARSAIVNGKNASSTFSFVASKVGEFNYYCSIAGHRQAGMEGNIQVLPGNRAEMKSSGADITRDPADLPGPIGPRQAKTVRIDLETVEVKGQLDDNTTYTYWTFNGKVPGPFLRVRVGDTVELHLKNHKDSLMVHSVDFHGATGPGGAAAFTQTDPGEETVVTFKALIPGIYVYHCATPSVPTHITNGMYGLLLVEPEGGLPQVDREFYVMQGEIYTVKSFGTSGEQEMDYEKLINEKPEYFLFNGSVGSLTRSHPLYASVGETVRIFFGVGGPNFTSSFHVIGEIFDHVYSLGSVVSPPLIGVQTVSVPPGGATIVDFKIDRAGRYILVDHALSRLEHGLVGFLNVDGPKNDSIMHEGPAKQ
>2dvkA
MGSIEEVLLEERLIGYLDPGAEKVLARINRPSKIVSTSSCTGRITLIEGEAHWLRNGARVAYKTHHPISRSEVERVLRRGFTNLWLKVTGPILHLRVEGWQCAKSLLEAARRNGFKHSGVISIAEDSRLVIEIMSSQSMSVPLVMEGARIVGDDALDMLIEKANTILVESRIGLDTFSREVEELVECF
>2dvlA
MTLTQEQRLVLDAVRRVAREVLYPLAPEYDRKAEYPWPQLKALAELGLLGMTTPEEWGGVGLDSVTWALALEELAAADPSVAVIVSVTSGLPQYMLLRFGSEAQKRRYLVPLARGEWIGAFCLTEPQAGSDAKSLRAEARRVKGGFVLNGVKSWITSAGHAHLYVVMARTEKGISAFLVEKGTPGLSFGRPEEKMGLHAAHTAEVRLEEVFVPEENLLGEEGRGLAYALAGLDSGRVGVAAQAVGIARGAFEIAKAYAEEREQFGKKLKEHQAIAFKIADMHVKIAAARALVLEAARKKDRGERFTLEASAAKLFASAAAVEVTREAVQVLGGYGYHRDYRVERYYRDAKVTEIYEGTSEIQRLVIARELYR
>2dvmA
MIREKALEFHKNNFPGNGKIEVIPKVSLESREELTLAYTPGVAEPCKEIARDPGKVYEYTSKGNLVAVVSDGSRILGLGNIGPLAGLPVMEGKALLFKRFGGVDAFPIMIKEQEPNKFIDIVKAIAPTFGGINLEDIASPKCFYILERLREELDIPVFHDDQQGTAAVVLAGLLNALKVVGKKISEITLALFGAGAAGFATLRILTEAGVKPENVRVVELVNGKPRILTSDLDLEKLFPYRGWLLKKTNGENIEGGPQEALKDADVLISFTRPGPGVIKPQWIEKMNEDAIVFPLANPVPEILPEEAKKAGARIVATGRSDYPNQINNLLGFPGIFRGALDVRARTITDSMIIAAAKAIASIVEEPSEENIIPSPLNPIVYAREARAVAEEAMKEGVARTKVKGEWVEEHTIRLIEFYENVIAPINKKRREYSKAITRA
>2dw0A
HQKYNPFRFVELVLVVDKAMVTKNNGDLDKIKTRMYEIVNTVNEIYRYMYIHVALVGLEIWSNEDKITVKPEAGYTLNAFGEWRKTDLLTRKKHDNAQLLTAIDLDRVIGLAYVGSMCHPKRSTGIIQDYSEINLVVAVIMAHEMGHNLGINHDSGYCSCGDYACIMRPEISPEPSTFFSNCSYFECWDFIMNHNPECILNEPLGTDIISPPVCGNELLEVGEECDCGTPENCQNECCDAATCKLKSGSQCGHGDCCEQCKFSKSGTECRASMSECDPAEHCTGQSSECPADVFHKNGQPCLDNYGYCYNGNCPIMYHQCYDLFGADVYEAEDSCFERNQKGNYYGYCRKENGNKIPCAPEDVKCGRLYCKDNSPGQNNPCKMFYSNEDEHKGMVLPGTKCADGKVCSNGHCVDVATAY
>2dwcA
MVVMIKLRDELGTATTDSAQKILLLGSGELGKEIAIEAQRLGVEVVAVDRYANAPAMQVAHRSYVGNMMDKDFLWSVVEREKPDAIIPEIEAINLDALFEFEKDGYFVVPNARATWIAMHRERLRETLVKEAKVPTSRYMYATTLDELYEACEKIGYPCHTKAIMSSSGKGSYFVKGPEDIPKAWEEAKTKARGSAEKIIVEEHIDFDVEVTELAVRHFDENGEIVTTFPKPVGHYQIDGDYHASWQPAEISEKAEREVYRIAKRITDVLGGLGIFGVEMFVKGDKVWANEVSPRPHDTGMVTLASHPPGFSEFALHLRAVLGLPIPGEWVDGYRLFPMLIPAATHVIKAKVSGYSPRFRGLVKALSVPNATVRLFGKPEAYVGRRLGIALAWDKDVEVAKRKAEMVAHMIELRTRSSDWHDQNYEKRKHLLR
>2dwkA
GSSGSSGMANERMNLMNMAKLSIKGLIESALNLGRTLDSDYAPLQQFFVVMEHCLKHGLKAKKTFLGQNKSFWGPLELVEKLVPEAAEITASVKDLPGLKTPVGRGRAWLRLALMQKKLSEYMKALINKKELLSEFYEVNALMMEEEGAIIAGLLVGLNVIDANFCMKGEDLDSQVGVID
>2dxaA
GSSGSSGMTPAVKLLEKNKISFQIHTYEHDPAETNFGDEVVKKLGLNPDQVYKTLLVAVNGDMKHLAVAVTPVAGQLDLKKVAKALGAKKVEMADPMVAQRSTGYLVGGISPLGQKKRLPTIIDAPAQEFATIYVSGGKRGLDIELAAGDLAKILDAKFADIARRD
>2dxeA
MFQMSETERTLVIIKPDAVVRGLIGEIISRFEKKGLKIVGMKMIWIDRELAEKHYEEHREKPFFKALIDYITKTPVVVMVLEGRYAVEVVRKMAGATDPKDAAPGTIRGDFGLEVSDAICNVIHASDSKESAEREISLFFKPEELFEYPRAADWFYKKGI
>2dxqA
MSSDAISLRAAGPGDLPGLLELYQVLNPSDPELTTQEAGAVFAAMLAQPGLTIFVATENGKPVATATLLIVPNLTRAARPYAFIENVVTLEARRGRGYGRTVVRHAIETAFGANCYKVMLLTGRHDPAVHAFYESCGFVQNKTGFQIRQD
>2dxuA
MLGLKTSIIGRRVIYFQEITSTNEFAKTSYLEEGTVIVADKQTMGHGALNRKWESPEGGLWLSIVLSPKVPQKDLPKIVFLGAVGVVETLKEFSIDGRIKWPNDVLVNYKKIAGVLVEGKGDKIVLGIGLNVNNKVPNGATSMKLELGSEVPLLSVFRSLITNLDRLYLNFLKNPMDILNLVRDNMILGVRVKILGDGSFEGIAEDIDDFGRLIIRLDSGEVKKVIYGDVSLRFL
>2dy0A
GSSGSSGMTATAQQLEYLKNSIKSIQDYPKPGILFRDVTSLLEDPKAYALSIDLLVERYKNAGITKVVGTEARGFLFGAPVALGLGVGFVPVRKPGKLPRETISETYDLEYGTDQLEIHVDAIKPGDKVLVVDDLLATGGTIEATVKLIRRLGGEVADAAFIINLFDLGGEQRLEKQGITSYSLVPFPGH
>2dy1A
MGTEGGAMIRTVALVGHAGSGKTTLTEALLYKTGAKERRGRVEEGTTTTDYTPEAKLHRTTVRTGVAPLLFRGHRVFLLDAPGYGDFVGEIRGALEAADAALVAVSAEAGVQVGTERAWTVAERLGLPRMVVVTKLDKGGDYYALLEDLRSTLGPILPIDLPLYEGGKWVGLIDVFHGKAYRYENGEEREAEVPPEERERVQRFRQEVLEAIVETDEGLLEKYLEGEEVTGEALEKAFHEAVRRGLLYPVALASGEREIGVLPLLELILEALPSPTERFGDGPPLAKVFKVQVDPFMGQVAYLRLYRGRLKPGDSLQSEAGQVRLPHLYVPMGKDLLEVEEAEAGFVLGVPKAEGLHRGMVLWQGEKPESEEVPFARLPDPNVPVALHPKGRTDEARLGEALRKLLEEDPSLKLERQEETGELLLWGHGELHLATAKERLQDYGVEVEFSVPKVPYRETIKKVAEGQGKYKKQTGGHGQYGDVWLRLEPASEYGFEWRITGGVIPSKYQEAIEEGIKEAAKKGVLAGFPVMGFKAIVYNGSYHEVDSSDLAFQIAASLAFKKVMAEAHPVLLEPIYRLKVLAPQERVGDVLSDLQARRGRILGMEQEGALSVVHAEVPLAEVLEYYKALPGLTGGAGAYTLEFSHYAEVPPHLAQRIVQERAQEG
>2dy3A
MNLLTTKIDLDAIAHNTRVLKQMAGPAKLMAVVKANAYNHGVEKVAPVIAAHGADAFGVATLAEAMQLRDIGISQEVLCWIWTPEQDFRAAIDRNIDLAVISPAHAKALIETDAEHIRVSIKIDSGLHRSGVDEQEWEGVFSALAAAPHIEVTGMFTHLACADEPENPETDRQIIAFRRALALARKHGLECPVNHVCNSPAFLTRSDLHMEMVRPGLAFYGLEPVAGLEHGLKPAMTWEAKVSVVKQIEAGQGTSYGLTWRAEDRGFVAVVPAGYADGMPRHAQGKFSVTIDGLDYPQVGRVCMDQFVISLGDNPHGVEAGAKAVIFGENGHDATDFAERLDTINYEVVCRPTGRTVRAYV
>2dyiA
MRLVEIGRFGAPYALKGGLRFRGEPVVLHLERVYVEGHGWRAIEDLYRVGEELVVHLAGVTDRTLAEALVGLRVYAEVADLPPLEEGRYYYFALIGLPVYVEGRQVGEVVDILDAGAQDVLIIRGVGERLRDRAERLVPLQAPYVRVEEGSIHVDPIPGLFD
>2dykA
MHKVVIVGRPNVGKSSLFNRLLKKRSAVVADVPGVTRDLKEGVVETDRGRFLLVDTGGLWSGDKWEKKIQEKVDRALEDAEVVLFAVDGRAELTQADYEVAEYLRRKGKPVILVATKVDDPKHELYLGPLYGLGFGDPIPTSSEHARGLEELLEAIWERLP
>2dyoA
GAHMNDIKQLLWNGELNVLVSIDPSFLMKGSPREIAVLRIRVPRETYLVNYMPLIWNKIKSFLSFDPLTDSEKYFWFEHNKTPIPWNYPVGVLFDCLAGKSATFTTSFENQVKDVLTFLRIHLVMGDSLPPTIIPIASSKTQAEKFWFHQWKQVCFILNGSSKAIMSLSVNEARKFWGSVITRNFQDFIEISNKISSSRPRHIPLIIQTSRTSGTFRISQPTISMTGVNPTLKDIEGDILDVKEGINGNDVMVICQGIEIPWHMLLYDLYSKLRSFDGFLYITLVPIKGGDKASSEL
>2dyqA
GSSGSSGLDAVSQAAQKYEALYMGTLPVTKAMGMDVLNEAIGTLTARGDRNAWVPTMLSVSDSLMTAHPIQAEASTEEEPLWQCPVRLVTFIGVGRDPHTFGLIADLGRQSFQCAAFWCQPHAGGLSEAVQAACMVQYQKCLVA
>2dytA
GSMIRSTLSSWREYLTPITHKSTFLTTGQITPEEFVQAGDYLCHMFPTWKWNEESSDISYRDFLPKNKQFLIIRKVPCDKRAEQCVEVEGPDVIMKGFAEDGDEDDVLEYIGSETEHVQSTPAGGTKDSSIDDIDELIQDMEIKEEDENDDTEEFNAKGGLAKDMAQERYYDLYIAYSTSYRVPKMYIVGFNSNGSPLSPEQMFEDISADYRTKTATIEKLPFYKNSVLSVSIHPCKHANVMKILLDKVRVVRQRRRKELQEEQELDGVGDWEDLQDDIDDSLRVDQYLIVFLKFITSVTPSIQHDYTMEGW
>2dyuA
MGSIGSMGKPIEGFLVAAIQFPVPIVNSRKDIDHNIESIIRTLHATKAGYPGVELIIFPEYSTQGLNTAKWLSEEFLLDVPGKETELYAKACKEAKVYGVFSIMERNPDSNKNPYNTAIIIDPQGEIILKYRKLFPWNPIEPWYPGDLGMPVCEGPGGSKLAVCICHDGMIPELAREAAYKGCNVYIRISGYSTQVNDQWILTNRSNAWHNLMYTVSVNLAGYDNVFYYFGEGQICNFDGTTLVQGHRNPWEIVTGEIYPKMADNARLSWGLENNIYNLGHRGYVAKPGGEHDAGLTYIKDLAAGKYKLPWEDHMKIKDGSIYGYPTTGGRFGK
>2e01A
FQGAMSSSIDISKINSWNKEFQSDLTHQLATTVLKNYNADDALLNKTRLQKQDNRVFNTVVSTDSTPVTNQKSSGRCWLFAATNQLRLNVLSELNLKEFELSQAYLFFYDKLEKANYFLDQIVSSADQDIDSRLVQYLLAAPTEDGGQYSMFLNLVKKYGLIPKDLYGDLPYSTTASRKWNSLLTTKLREFAETLRTALKERSADDSIIVTLREQMQREIFRLMSLFMDIPPVQPNEQFTWEYVDKDKKIHTIKSTPLEFASKYAKLDPSTPVSLINDPRHPYGKLIKIDRLGNVLGGDAVIYLNVDNETLSKLVVKRLQNNKAVFFGSHTPKFMDKKTGVMDIELWNYPAIGYNLPQQKASRIRYHESLMTAAMLITGCHVDETSKLPLRYRVENSWGKDSGKDGLYVMTQKYFEEYCFQIVVDINELPKELASKFTSGKEEPIVLPIWDPMGALA
>2e0cA
MLYKEPEDGEKIKFDKGKWIVPNKPVILYIEGDGIGPEITNAAIKVINKAVERAYGSSREIKWLEVYAGEKAEKLVNDRFPKETQEMLLKYRVVLKGPLETPIGKGWKSVNVAIRLMLDLYANIRPVKYIEGLESPLKHPEKVDMIIFRENTDDLYRGIEYPFNSEEAKKIRDFLRKELKVEIEDDTGIGIKVMSKYKTQRITRLAIQYAIEHKRKKVTIMHKGNVMKYTEGAFREWAYEVALKEYRDFIVTEEEINQGKPDQGKIILNDRIADNMFQQIIIRPEEYDIILAPNVNGDYISDAAGALIGNIGMLGGANIGDEGGMFEAIHGTAPKYAGKNVANPTGIIKAGELMLRWMGWNEAADLIEKAINMAIRDKKVTQDIARFMGVKALGTKEYADELIKIMDTI
>2e0iA
MDCIFIFRRDLRLEDNTGLNYALSECDRVIPVFIADPRQLINNPYKSEFAVSFMINSLLELDDELRKKGSRLNVFFGEAEKVVSRFFNKVDAIYVNEDYTPFSISRDEKIRKVCEENGIEFKAYEDYLLTPKSLFHHRNFTSFYNEVSKVKVREPETMEGSFDVTDSSMNVDFLLTFKKIESPLFRGGRREGLYLLHRNVDFRRRDYPAENNNYRLSPHLKFGTISMREAYYTQKGKEEFVRELYWRDFFTLLAYYNPHVFGHCYRREYDNISWENNESYFEAWKEGRTGYPIIDAGMRMLNSTGYINGRVRMLVAFFLVKVLFVDWRWGERYFATKLVDYDPAINNGNWQWIASTGVDYMFRVFNPWKQQEKFDPEAKFIKEWVEELKDVPPSIIHSIYKTKVPGYPSPIVNWLERVNYVKSEYKNVKAVLLEHHHHHH
>2e0nA
MNNQGSIISVSLGPGDPGLITVKALSQLREADVIYYPGTVSASGAVTSVALDILKEFDLDPSKLRGMLVPMSRSRGAAEASYAANYASMAEEVQAGRRVAVVSVGDGGFYSTASAIIERARRDGLDCSMTPGIPAFIAAGSAAGMPLALQSDSVLVLAQIDEIGELERALVTHSTVVVMKLSTVRDELVSFLERYAKPFLYAEKVGMAGEFITMEVDALRSRAIPYFSLLVCSPHCRQSTLSPFASKLAAALEHHHHHH
>2e0zA
MLSINPTLINRDKPYTKEELMEILRLAIIAELDAINLYEQMARYSEDENVRKILLDVAREEKAHVGEFMALLLNLDPEQVTELKGGFEEVKELTGIEAHINDNKKEESNVEYFEKLRSALLDGVNKGRSLLKHLPVTRIEGQSFRVDIIKFEDGVRVVKQEYKPIPLLKKKFYVGIRELNDGTYDVSIATKAGELLVKDEESLVIREILSTEGIKKMKLSSWDNPEEALNDLMNALQEASNASAGPFGLIINPKRYAKLLKIYEKSGKMLVEVLKEIFRGGIIVTLNIDENKVIIFANTPAVLDVVVGQDVTLQELGPEGDDVAFLVSEAIGIRIKNPEAIVVLE
>2e18A
MRILDYDKVIERILEFIREKGNNGVVIGISGGVDSATVAYLATKALGKEKVLGLIMPYFENKDVEDAKLVAEKLGIGYKVINIKPIVDSFVENLELNLDRKGLGNIMSRTRMIMLYAHANSLGRIVLGTSNRSEFLTGYFTKWGDGASDYAPIINLYKTEVWEIAKRIGVPERIVKKKPSAGLWEGQTDEDELGISYNLLDEILWRMIDLKIGKEEIAKDLGIPLSLVERVEELIKKSEHKRRLPIGPSFEDLIVGP
>2e1bA
MINMTRKLYYEDAYLKEAKGRVLEIRDNAILLDQTIFYPTGGGQPHDRGTINGVEVLDVYKDEEGNVWHVVKEPEKFKVGDEVELKIDWDYRYKLMRIHTGLHLLEHVLNEVLGEGNWQLVGSGMSVEKGRYDIAYPENLNKYKEQIISLFNKYVDEGGEVKIWWEGDRRYTQIRDFEVIPCGGTHVKDIKEIGHIKKLKRSSIGRGKQRLEMWLE
>2e1dA
GSSGSSGMESALDQLKQFTTVVADTGDFNAIDEYKPQDATTNPSLILAAAQMPAYQELVEEAIAYGKKLGGPQEEQIKNAIDKLFVLFGAEILKKIPGRVSTEVDARLSFDKDAMVARARRLIELYKEAGVGKDRILIKLSSTWEGIQAGKELEEQHGIHCNMTLLFSFAQAVACAEAGVTLISPFVGRILDWHVANTDKKSYEPQGDPGVKSVTKIYNYYKKFGYKTIVMGASFRNTGEIKALAGCDFLTISPKLLGELLKDNSKLAPALSVKAAQTSDSEKIHLDEKAFRWLHNEDQMAVEKLSDGIRKFAADAIKLERMLTERMFSAE
>2e1mC
GGVRPATNAYGGGSTTDNPNRFMYYPSHPVPGTQGGVVLAAYSWSDDAARWDSFDDAERYGYALENLQSVHGRRIEVFYTGAGQTQSWLRDPYACGEAAVYTPHQMTAFHLDVVRPEGPVYFAGEHVSLKHAWIEGAVETAVRAAIAVNEAPVGDTGVTAAAGRRGAAAATEPMREEALTS
>2e1zA
MRGSHHHHHHGMASNEFPVVLVINCGSSSIKFSVLDVATCDVLMAGIADGMNTENAFLSINGDKPINLAHSNYEDALKAIAFELEKRDLTDSVALIGHRIAHGGELFTQSVIITDEIIDNIRRVSPLAPLHNYANLSGIDAARHLFPAVRQVAVFDTSFHQTLAPEAYLYGLPWEYFSSLGVRRYGFHGTSHRYVSRRAYELLDLDEKDSGLIVAHLGNGASICAVRNGQSVDTSMGMTPLEGLMMGTRSGDVDFGAMAWIAKETGQTLSDLERVVNKESGLLGISGLSSDLRVLEKAWHEGHERARLAIKTFVHRIARHIAGHAASLHRLDGIIFTGGIGENSVLIRQLVIEHLGVLGLTLDVEMNKQPNSHGERIISANPSQVICAVIPTNEEKMIALDAIHLGNVKAPVEFA
>2e26A
GRDGNNLNNPVLLLDTFDFGPREDNWFFYPGGNIGLYCPYSSKGAPEEDSAMVFVSNEVGEHSITTRDLSVNENTIIQFEINVGCSTDSSSADPVRLEFSRDFGATWHLLLPLCYHSSSLVSSLCSTEHHPSSTYYAGTTQGWRREVVHFGKLHLCGSVRFRWYQGFYPAGSQPVTWAIDNVYIGPQCEEMCYGHGSCINGTKCICDPGYSGPTCKISTKNPDFLKDDFEGQLESDRFLLMSGGKPSRKCGILSSGNNLFFNEDGLRMLVTRDLDLSHARFVQFFMRLGCGKGVPDPRSQPVLLQYSLNGGLSWSLLQEFLFSNSSNVGRYIALEMPLKARSGSTRLRWWQPSENGHFYSPWVIDQILIGGNISGNTVLEDDFSTLDSRKWLLHPGGTKMPVCGSTGDALVFIEKASTRYVVTTDIAVNEDSFLQIDFAASCSVTDSCYAIELEYSVDLGLSWHPLVRDCLPTNVECSRYHLQRILVSDTFNKWTRITLPLPSYTRSQATRFRWHQPAPFDKQQTWAIDNVYIGDGCLDMCSGHGRCVQGSCVCDEQWGGLYCDEPETSLPTQLKDNFNRAPSNQNWLTVSGGKLSTVCGAVASGLALHFSGGCSRLLVTVDLNLTNAEFIQFYFMYGCLITPSNRNQGVLLEYSVNGGITWNLLMEIFYDQYSKPGFVNILLPPDAKEIATRFRWWQPRHDGLDQNDWAIDNVLISRLENLYFQ
>2e28A
MKRKTKIVSTIGPASESVDKLVQLMEAGMNVARLNFSHGDHEEHGRRIANIREAAKRTGRTVAILLDTKGPEIRTHNMENGAIELKEGSKLVISMSEVLGTPEKISVTYPSLIDDVSVGAKILLDDGLISLEVNAVDKQAGEIVTTVLNGGVLKNKKGVNVPGVKVNLPGITEKDRADILFGIRQGIDFIAASFVRRASDVLEIRELLEAHDALHIQIIAKIENEEGVANIDEILEAADGLMVARGDLGVEIPAEEVPLIQKLLIKKSNMLGKPVITATQMLDSMQRNPRPTRAEASDVANAIFDGTDAVMLSGETAAGQYPVEAVKTMHQIALRTEQALEHRDILSQRTKESQTTITDAIGQSVAHTALNLDVAAIVTPTVSGKTPQMVAKYRPKAPIIAVTSNEAVSRRLALVWGVYTKEAPHVNTTDEMLDVAVDAAVRSGLVKHGDLVVITAGVPVGETGSTNLMKVHVISDLLAKGQGIGRKSAFGKAVVAKTAEEARQKMVDGGILVTVSTDADMMPAIEKAAAIITEEGGLTSHAAVVGLSLGIPVIVGVENATTLFKDGQEITVDGGFGAVYRGHASVL
>2e2eA
PKWQAVRAEYQRQRDPLHQFASQQNPEAQLQALQDKIRANPQNSEQWALLGEYYLWQNDYSNSLLAYRQALQLRGENAELYAALATVLYYQASQHMTAQTRAMIDKALALDSNEITALMLLASDAFMQANYAQAIELWQKVMDLNSPRINRTQLVESINMAKLLQRRSDLEHHHHHH
>2e2oA
MMIIVGVDAGGTKTKAVAYDCEGNFIGEGSSGPGNYHNVGLTRAIENIKEAVKIAAKGEADVVGMGVAGLDSKFDWENFTPLASLIAPKVIIQHDGVIALFAETLGEPGVVVIAGTGSVVEGYNGKEFLRVGGRGWLLSDDGSAYWVGRKALRKVLKMMDGLENKTILYNKVLKTINVKDLDELVMWSYTSSCQIDLVASIAKAVDEAANEGDTVAMDILKQGAELLASQAVYLARKIGTNKVYLKGGMFRSNIYHKFFTLYLEKEGIISDLGKRSPEIGAVILAYKEVGCDIKKLISD
>2e3bA
QGPGGGGGSVTCPGGQSTSNSQCCVWFDVLDDLQTNFYQGSKCESPVRKILRIVFHDAIGFSPALTAAGQFGGGGADGSIIAHSNIELAFPANGGLTDTIEALRAVGINHGVSFGDLIQFATAVGMSNCPGSPRLEFLTGRSNSSQPSPPSLIPGPGNTVTAILDRMGDAGFSPDEVVDLLAAHSLASQEGLNSAIFRSPLDSTPQVFDTQFYIETLLKGTTQPGPSLGFAEELSPFPGEFRMRSDALLARDSRTACRWQSMTSSNEVMGQRYRAAMAKMSVLGFDRNALTDCSDVIPSAVSNNAAPVIPGGLTVDDIEVSCPSEPFPEIATASGPLPSLAPAP
>2e3dA
MAAINTKVKKAVIPVAGLGTRMLPATKAIPKEMLPLVDKPLIQYVVNECIAAGITEIVLVTHSSKNSIENHFDTSFELEAMLEKRVKRQLLDEVQSICPPHVTIMQVRQGLAKGLGHAVLCAHPVVGDEPVAVILPDVILDEYESDLSQDNLAEMIRRFDETGHSQIMVEPVADVTAYGVVDCKGVELAPGESVPMVGVVEKPKADVAPSNLAIVGRYVLSADIWPLLAKTPPGAGDEIQLTDAIDMLIEKETVEAYHMKGKSHDCGNKLGYMQAFVEYGIRHNTLGTEFKAWLEEEMGIKK
>2e3jA
VSQVHRILNCRGTRIHAVADSPPDQQGPLVVLLHGFPESWYSWRHQIPALAGAGYRVVAIDQRGYGRSSKYRVQKAYRIKELVGDVVGVLDSYGAEQAFVVGHDWGAPVAWTFAWLHPDRCAGVVGISVPFAGRGVIGLPGSPFGERRPSDYHLELAGPGRVWYQDYFAVQDGIITEIEEDLRGWLLGLTYTVSGEGMMAATKAAVDAGVDLESMDPIDVIRAGPLCMAEGARLKDAFVYPETMPAWFTEADLDFYTGEFERSGFGGPLSFYHNIDNDWHDLADQQGKPLTPPALFIGGQYDVGTIWGAQAIERAHEVMPNYRGTHMIADVGHWIQQEAPEETNRLLLDFLGGLRP
>2e3nA
SNSLHWPTSLPSGDAFSSVGTHRFVQKVEEMVQNHMTYSLQDVGGDANWQLVVEEGEMKVYRREVEENGIVLDPLKATHAVKGVTGHEVCNYFWNVDVRNDWETTIENFHVVETLADNAIIIYQTHKRVWPASQRDVLYLSVIRKIPALTENDPETWIVCNFSVDHDSAPLNNRCVRAKINVAMICQTLVSPPEGNQEISRDNILCKITYVANVNPGGWAPASVLRAVAKREYPKFLKRFTSYVQEKTAGKPILF
>2e3uA
MGEEFEKLMKKFENVNKDGEIVEDEDEWEEFFKQEEYVKIPKDRIAVLIGKKGQTKKEIEKRTKTKITIDSETGEVWITSTKETEDPLAVWKARDIVLAIGRGFSPERAFRLLNEGEYLEIINLTDIIIGNEKNALPRVRGRIIGRKGRTRQIIEEMSGASVSVYGKTVAIIGNPIQIEIAKTAIEKLARGSPHGSVYRYLERRKKDLELEGAMYYENL
>2e3zA
LALMSAAKLPKSFVWGYATAAYQIEGSPDKDGREPSIWDTFCKAPGKIADGSSGDVATDSYNRWREDVQLLKSYGVKAYRFSLSWSRIIPKGGRSDPVNGAGIKHYRTLIEELVKEGITPFVTLYHWDLPQALDDRYGGWLNKEEAIQDFTNYAKLCFESFGDLVQNWITFNEPWVISVMGYGNGIFAPGHVSNTEPWIVSHHIILAHAHAVKLYRDEFKEKQGGQIGITLDSHWLIPYDDTDASKEATLRAMEFKLGRFANPIYKGEYPPRIKKILGDRLPEFTPEEIELVKGSSDFFGLNTYTTHLVQDGGSDELAGFVKTGHTRADGTQLGTQSDMGWLQTYGPGFRWLLNYLWKAYDKPVYVTENGFPVKGENDLPVEQAVDDTDRQAYYRDYTEALLQAVTEDGADVRGYFGWSLLDNFEWAEGYKVRFGVTHVDYETQKRTPKKSAEFLSRWFKEHIEE
>2e47A
HHGFTTPSRAIAVLSTETIRGNITFTQVQDGKVHVQGGITGLPPGEYGFHVHEKGDLSGGCLSTGSHFNPEHKDHGHPNDVNRHVGDLGNVVFDENHYSRIDLVDDQISLSGPHGIIGRAVVLHEKADDYGKSDHPDSRKTGNAGGRVACGVIGIL
>2e4tA
GSRSEPAKVVDIRIDTSAERKPISPYIYGSNQELDATVTAKRFGGNRTTGYNWENNFSNAGSDWLHYSDTYLLEDGGVPKGEWSTPASVVTTFHDKALSKNVPYTLITLQAAGYVSADGNGPVSQEETAPSSRWKEVKFEKGAPFSLTPDTEDDYVYMDEFVNYLVNKYGNASTPTGIKGYSIDNEPALWSHTHPRIHPDNVTAKELIEKSVALSKAVKKVDPYAEIFGPALYGFAAYETLQSAPDWGTEGEGYRWFIDYYLDKMKKASDEEGKRLLDVLDVHWYPEARGGGERICFGADPRNIETNKARLQAPRTLWDPTYIEDSWIGQWKKDFLPILPNLLDSIEKYYPGTKLAITEYDYGGGNHITGGIAQADVLGIFGKYGVYLATFWGDASNNYTEAGINLYTNYDGKGGKFGDTSVKCETSDIEVSSAYASIVGEDDSKLHIILLNKNYDQPTTFNFSIDSSKNYTIGNVWAFDRGSSNITQRTPIVNIKDNTFTYTVPALTACHIVLEAAEP
>2e52A
MKKSALEKLLSLIENLTNQEFKQATNSLISFIYKLNRNEVIELVRSIGILPEAIKPSSTQEKLFSKAGDIVLAKAFQLLNLNSKPLEQRGNAGDVIALSKEFNYGLVADAKSFRLSRTAKNQKDFKVKALSEWREDKDYAVLTAPFFQYPTTKSQIFKQSLDENVLLFSWEHLAILLQLDLEETNIFSFEQLWNFPKKQSKKTSVSDAENNFMRDFNKYFMDLFKIDKDTLNQLLQKEINFIEERSLIEKEYWKKQINIIKNFTREEAIEALLKDINMSSKIETIDSFIKGIKSNDRLYL
>2e55A
MIVELSHPLIKHKVNTARIQDTSAEKLRKTLKELGFMLVYEALKDILLEEKEVRTWIGNKRFNYLNEEEIVFVPILRAGLSFLEGALQVVPNAKVGFLGIKRNEETLESHIYYSRLPELKGKIVVILDPMLATGGTLEVALREILKHSPLKVKSVHAIAAPEGLKRIEEKFKEVEIFVGNVDERLNDKGYIIPGLGDIGDRLYAVSVY
>2e56A
EAQKQYWVCNSSDASISYTYCDKMQYPISINVNPCIELKGSKGLLHIFYIPRRDLKQLYFNLYITVNTMNLPKRKEVICRGSDDDYSFCRALKGETVNTTISFSFKGIKFSKGKYKCVVEAISGSPEEMLFCLEFVILHQPNSN
>2e5fA
MKTLIEIKQTPDGIIKADKVFNKVKDKISLPNRILYLGCGSSHFLSKLLAMVTNMHGGLGIALPCSEFLYSKETYPIGEVELAVGISRSGETTEILLALEKINVKKLGITTRESSLTRMCDYSLVVPAIEESVVMTHSFTSFYFAYLQLLRYSYGLPPLNAGEISKATEKSLEYERYIREIVESFDFQNIIFLGSGLLYPVALEASLKMKEMSIFWSEAYPTFEVRHGFKAIADEKTLVVLMVEEPFEWHEKLVKEFKNQGAKVLVISNSPQDLGQDYSIELPRLSKDANPIPYLPIVQLLSYYKAVSRGLNPDNPRFLDKVVRW
>2e5vA
MIYIIGSGIAGLSAGVALRRAGKKVTLISKRIDGGSTPIAKGGVAASVGSDDSPELHAQDTIRVGDGLCDVKTVNYVTSEAKNVIETFESWGFEFEEDLRLEGGHTKRRVLHRTDETGREIFNFLLKLAREEGIPIIEDRLVEIRVKDGKVTGFVTEKRGLVEDVDKLVLATGGYSYLYEYSSTQSTNIGDGMAIAFKAGTILADMEFVQFHPTVTSLDGEVFLLTETLRGEGAQIINENGERFLFNYDKRGELAPRDILSRAIYIEMLKGHKVFIDLSKIEDFERKFPVVAKYLARHGHNYKVKIPIFPAAHFVDGGIRVNIRGESNIVNLYAIGEVSDSGLHGANRLASNSLLEGLVFGINLPRYVDSSWEGISTDDGIVHSVRISGNKTLSLKEIRRINWENVGIIRNEEKLVKAINTYSSSTQNEAIISYLTALAAEIRKESRGNHFREDYPYKDPNWEKRIYFKLVV
>2e67A
MDLLERLGLGGRRVLILHHDDLGLTHAQNGAYQALGLPTGSVMVPGAWASGVKGEDLGVHLVLTSEWPAPRMRPLTEGESLRDEAGYFPESLEALWRKARAEEVERELKAQIQAAAKLFSPTHLDAHQGAVLRPDLAEVYLRLAEAYRLVPLVPESLEGLGVPPPFLPELERLLYETPFPQVRFLDPYGLPPEERLGFYLDLAHLPPGLYYLVHHSALPTPEGRALPDWPTREADYFALSHPEVRRVLAEFHPLTWRAVREALF
>2e6cA
MRILVTNDDGIYSPGLWALAEAASQFGEVFVAAPDTEQSAAGHAITIAHPVRAYPHPSPLHAPHFPAYRVRGTPADCVALGLHLFGPVDLVLSGVNLGSNLGHEIWHSGTVAAAKQGYLFGLSAAAFSVPLNGEVPDFAGLRPWLLRTLETLLRLERPFLVNVNLPLRPKGFLWTRQSVRAYEGVVIPGEDPMGRPFYWFAPRPLKEAEEGTDRWAVAQGFVSATPLRLDLTDETRLQPTLAHD
>2e6kA
MKETRDLETLSVNAIRFLAIDAVEKARSGHPGMPMGMAPLAYLLFREVMRHNPLDPDWPDRDRFVLSAGHGSMLLYAVLHLTGYDLPLEELKSFRQWGSKTPGHPERGHTPGVEVTTGPLGQGISTAVGLALAERKLAAEFNRPGHVVVDHYTYVLASDGDLMEGVSGEAASLAGHWGLSKLIVFWDDNRISIDGPTDLAFTEDVLARYRAYGWQTLRVEDVNDLEALRKAIKLAKLDERPTLIAVRSHIGFGSPKQDSAKAHGEPLGPEAVEATRRNLGWPYPPFVVPEEVYRHMDMREKGRAWQEAWEKALEAYARAYPDLHQELMRRLRGELPPLPEEPPSFDKPIATRAASGRALNLLAPRLPELLGGSADLTPSNNTKAEGMEDFSRANPLGRYLHFGVREHAMGAILNGLNLHGGYRAYGGTFLVFSDYMRPAIRLAALMGVPTVFVFTHDSIALGEDGPTHQPVEHLMSLRAMPNLFVIRPADAYETFYAWLVALRRKEGPTALVLTRQAVPLLSPEKARGLLRGGYVLEDVEEPQGVLVATGSEVHLALRAQALLREKGVRVRVVSLPSFELFAAQPEAYRKEVLPPGLPVVAVEAGASLGWERYAHKVVALDRFGASAPYPEVYERLGFTPERVAEAFLSLV
>2e6mA
KSVLEDNLPFLEFPGSIVYSYEASDCSFLSEDISMRLSDGDVVGFDMEWPPIYKPGKRSRVAVIQLCVSESKCYLFHISSMSVFPQGLKMLLENKSIKKAGVGIEGDQWKLLRDFDVKLESFVELTDVANEKLKCAETWSLNGLVKHVLGKQLLKDKSIRCSNWSNFPLTEDQKLYAATDAYAGLIIYQKLGNLGDTVQVFALNKAEE
>2e7jA
MFKRETKDFINIDPLQTGGKLTEEARQALLEWGDGYSVCDFCTTGRLDEIKTPPIHDFIHNQLPKFLGCDVARVTNGAREAKFAVMHSLAKKDAWVVMDENCHYSSYVAAERAGLNIALVPKTDYPDYAITPENFAQTIEETKKRGEVVLALITYPDGNYGNLPDVKKIAKVCSEYDVPLLVNGAYAIGRMPVSLKEIGADFIVGSGHKSMAASGPIGVMGMKEEWAEIVLRRSEKYKNKEVELLGCTARGATIITLMASFPHVRERIKRWDEEVEKARRFAAEMEKLGIKQLGDNPHNHDLMFFHAEVLYEISKKAKGGRFFLYRELKSRKIHGIKPGLTRYFKLSTYGLSDEEVDYVLNAFKEIIEKYS
>2e7uA
MERPISEAYFQEAKRHIPGGVSSPVRAFKAVGGTPPFLVRGEGAYVWDADGNRYLDYVMSWGPLILGHAHPKVLARVRETLERGLTFGAPSPLEVALAKKVKRAYPFVDLVRFVNSGTEATMSALRLARGYTGRPYIVKFRGNYHGHADGLLVEAGSGALTLGVPSSAGVPEEYAKLTLVLEYNDPEGLREVLKRRGEEIAAIIFEPVVGNAGVLVPTEDFLKALHEAKAYGVLLIADEVMTGFRLAFGGATELLGLKPDLVTLGKILGGGLPAAAYAGRREIMEKVAPLGPVYQAGTLSGNPLAMAAGLATLELLEENPGYYAYLEDLGARLEAGLKEVLKEKGLPHTVNRVGSMITVFFTEGPVVTFQDARRTDTELFKRFFHGLLDRGIYWPPSNFEAAFLSVAHREEDVEKTLEALRKAL
>2e7yA
MNIIGFSKALFSTWIYYSPERILFDAGEGVSTTLGSKVYAFKYVFLTHGHVDHIAGLWGVVNIRNNGMGDREKPLDVFYPEGNRAVEEYTEFIKRANPDLRFSFNVHPLKEGERVFLRNAGGFKRYVQPFRTKHVSSEVSFGYHIFEVRRKLKKEFQGLDSKEISRLVKEKGRDFVTEEYHKKVLTISGDSLALDPEEIRGTELLIHECTFLDARDRRYKNHAAIDEVMESVKAAGVKKVILYHISTRYIRQLKSVIKKYREEMPDVEILYMDPRKVFEM
>2e85A
ASAVTDVLLCVGNSMMGDDGAGPLLAEKCAAAPKGNWVVIDGGSAPENDIVAIRELRPTRLLIVDATDMGLNPGEIRIIDPDDIAEMFMMTTHNMPLNYLIDQLKEDIGEVIFLGIQPDIVGFYYPMTQPIKDAVETVYQRLEGWEGNGGFAQLAVEEE
>2e8yA
MVSIRRSFEAYVDDMNIITVLIPAEQKEIMTPPFRLETEITDFPLAVREEYSLEAKYKYVCVSDHPVTFGKIHCVRASSGHKTDLQIGAVIRTAAFDDEFYYDGELGAVYTADHTVFKVWAPAATSAAVKLSHPNKSGRTFQMTRLEKGVYAVTVTGDLHGYEYLFCICNNSEWMETVDQYAKAVTVNGEKGVVLRPDQMKWTAPLKPFSHPVDAVIYETHLRDFSIHENSGMINKGKYLALTETDTQTANGSSSGLAYVKELGVTHVELLPVNDFAGVDEEKPLDAYNWGYNPLHFFAPEGSYASNPHDPQTRKTELKQMINTLHQHGLRVILDVVFNHVYKRENSPFEKTVPGYFFRHDECGKPSNGTGVGNDIASERRMARKFIADCVVYWLEEYNVDGFRFDLLGILDIDTVLYMKEKATKAKPGILLFGEGWDLATPLPHEQKAALANAPRMPGIGFFNDMFRDAVKGNTFHLKATGFALGNGESAQAVMHGIAGSSGWKALAPIVPEPSQSINYVESHDNHTFWDKMSFALPQENDSRKRSRQRLAVAIILLAQGVPFIHSGQEFFRTKQGVENSYQSSDSINQLDWDRRETFKEDVHYIRRLISLRKAHPAFRLRSAADIQRHLECLTLKEHLIAYRLYDLDEVDEWKDIIVIHHASPDSVEWRLPNDIPYRLLCDPSGFQEDPTEIKKTVAVNGIGTVILYLASDLKSFA
>2e9fA
MAHRTWGGRFGEGPDALAARFNASLAFDRALWREDLWQNRVHARMLHAVGLLSAEELEAILKGLDRIEEEIEAGTFPWREELEDVHMNLEARLTELVGPPGGKLHTARSRNDQVATDLRLYLRGAIDELLALLLALRRVLVREAEKHLDPLYVLPGYTHLQRAQPVLLAHWFLAYYEMLKRDAGRLEDAKERLNESPLGAAALAGTGFPIDRHFTARELGFKAPMRNSLDAVASRDFALEVLSALNIGMLHLSRMAEELILYSTEEFGFVEVPDAFATGSSIMPQKKNPDILELIRAKAGRVLGAFVGLSAVVKGLPLAYNKDLQEDKEPLLDALATYRDSLRLLAALLPGLKWRRERMWRAAEGGYTLATELADYLAEKGLPFREAHHVVGRLVRRLVEEGRALKDLTLEELQAHHPLFAEDALPLLRLETAIHRRRSYGGTAPEAVRERLEEAKKEVGLD
>2e9xC
GPHMSEAYFRVESGALGPEENFLSLDDILMSHEKLPVRTETAMPRLGAFFLERSAGAETDNAVPQGSKLELPLWLAKGLFDNKRRILSVELPKIYQEGWRTVFSADPNVVDLHKMGPHFYGFGSQLLHFDSPENADISQSLLQTFIGRFRRIMDSSQNAYNEDTSALVARLDEMERGLFQTGQKGLNDFQCWEKGQASQITASNLVQNYKKRKFTDMED
>2e9xD
MTEEVDFLGQDSDGGSEEVVLTPAELIERLEQAWMNEKFAPELLESKPEIVECVMEQLEHMEENLRRAKREDLKVSIHQMEMERIRYVLSSYLRCRLMKIEKFFPHVLEKEKTRPEGEPSSLSPEELAFAREFMANTESYLKNVALKHMPPNLQKVDLFRAVPKPDLDSYVFLRVRERQENILVEPDTDEQRDYVIDLEKGSQHLIRYKTIAPLVASGAVQLI
>2e9yA
MDSGRLAVIALGGNAIAGPGMDVSVESQTAAVKRASSIIADVLADGWRSVITHGNGPQVGYLSEAFEALPPERPRQPLYIATAMTQAWIGLLLKHSLEEELRRRGLNVLVPVVISRVLVDVSDPSFNNPSKPVGPIYGREEAEELSRRYGWVFKRDPRGGFRRVVPSPRPVSIVDRDLIAEASAESPAVVALGGGGVPVVERPGGVLEPVEAVVDKDLASSLLATQLNADLLVILTDVPGVAVNYGREGERWLRRAAASELKKYLREGHFPPGSMGPKVEAAISFVERTGKPAVIGSLEEARQVLSLQAGTVVMLG
>2ea3A
FDVIGGNAYTIGGRSRCSIGFAVNGGFITAGHCGRTGATTANPTGTFAGSSFPGNDYAFVRTGAGVNLLAQVNNYSGGRVQVAGHTAAPVGSAVCRSGSTTGWHCGTITALNSSVTYPEGTVRGLIRTTVCAEPGDSGGSLLAGNQAQGVTSGGSGNCRTGGTTFFQPVNPILQAYGLRMITTDSGSSP
>2eayA
MFKNLIWLKEVDSTQERLKEWNVSYGTALVADRQTKGRGRLGRKWLSQEGGLYFSFLLNPKEFENLLQLPLVLGLSVSEALEEITEIPFSLKWPNDVYFQEKKVSGVLCELSKDKLIVGIGINVNQREIPEEIKDRATTLYEITGKDWDRKEVLLKVLKRISENLKKFKEKSFKEFKGKIESKMLYLGEEVKLLGEGKITGKLVGLSEKGGALILTEEGIKEILSGEFSLRRS
>2eb0A
MRYVVGHKNPDTDSIASAIVLAYFLDCYPARLGDINPETEFVLRKFGVMEPELIESAKGKEIILVDHSEKSQSFDDLEEGKLIAIIDHHKVGLTTTEPILYYAKPVGSTATVIAELYFKDAIDLIGGKKKELKPDLAGLLLSAIISDTVLFKSPTTTDLDKEMAKKLAEIAGISNIEEFGMEILKAKSVVGKLKPEEIINMDFKNFDFNGKKVGIGQVEVIDVSEVESKKEDIYKLLEEKLKNEGYDLIVFLITDIMKEGSEALVVGNKEMFEKAFNVKVEGNSVFLEGVMSRKKQVVPPLERAYNG
>2eb4A
MFDKHTHTLIAQRLDQAEKQREQIRAISLDYPEITIEDAYAVQREWVRLKIAEGRTLKGHKIGLTSKAMQASSQISEPDYGALLDDMFFHDGSDIPTDRFIVPRIEVELAFVLAKPLRGPNCTLFDVYNATDYVIPALELIDARCHNIDPETQRPRKVFDTISDNAANAGVILGGRPIKPDELDLRWISALMYRNGVIEETGVAAGVLNHPANGVAWLANKLAPYDVQLEAGQIILGGSFTRPVPARKGDTFHVDYGNMGSISCRFV
>2ebaA
MLDFYALEDLLTPEEKEVQKAARRFLEKEALPHIRDWWEEGVFPTHLIPRFAELGFLGPTLPPEYGGAGVSSAAYGLICYELERVDSGLRSFVSVQSSLVMYPIYAYGSEEQKREFLPKLARGEMVGCFGLTEPDGGSDPYGNMKTRARREGDTWVLNGTKMWITNGNLAHLAVIWAKDEGGEVLGFLVPTDTPGFQAREVKRKMSLRASVTSELVLEEVRVPESLRLPKALGLKAPLSCLTQARFGIAWGAMGALEAVYEEAVAFAKSRSTFGEPLAKKQLVQAKLAEMLAWHTEGLLLAWRLARLKDEGKLTPAQVSLAKRQNVWKALQAARMARDILGGSGITLEYHAIRHMLNLETVYTYEGTHDVHTLVLGREITGLNAF
>2ebdA
MGTKIIGTGVYLPKNVLTNFDLEKIVDTSDEWITTRTGIKERRIAKEETITYMATQAAKEALREANLSPEELDLIILATLTPQKRFPSTACLVQAQLKAKGVYAFDISAACSGFIYALDIADSFIKSGKAKNVLVIGAEKLSEAVDWEDRSTCVLFGDGAGAVVVTRSEDKSDILATRMYAEGSLEELLHADNCGYIRMKGRELFKVAVRSMEEVCREVLEKAGVKPEEVSLVIPHQANVRIINALAEKLNIPKEKVFVNIQKYGNTSAASIPIALHEAIKEGKVKRGDLILMTAMGGGLTWGAVLLRY
>2ebjA
MILVTGFEPFGSLEHNPSQALLDLLPSEVDGKPLRKAVLPVDAEALGEALEDLHREGPKAVLHLGLAEDRPVLTLERLAVNLLDFPRPDNRGRVLEDLPIVPGGPLALPARFPVKPVLARWREAGIPGRPSLSAGSYLCNQAFYLSLYRLPEEVPVGFLHLPPDETLALKRPRPYVPLEVQARAVRLALEHL
>2ebnA
AVTGTTKANIKLFSFTEVNDTNPLNNLNFTLKNSGKPLVDMVVLFSANINYDAANDKVFVSNNPNVQHLLTNRAKYLKPLQDKGIKVILSILGNHDRSGIANLSTARAKAFAQELKNTCDLYNLDGVFFDDEYSAYQTPPPSGFVTPSNNAAARLAYETKQAMPNKLVTVYVYSRTSSFPTAVDGVNAGSYVDYAIHDYGGSYDLATNYPGLAKSGMVMSSQEFNQGRYATAQALRNIVTKGYGGHMIFAMDPNRSNFTSGQLPALKLIAKELYGDELVYSNTPYSKDW
>2eceA
MAIVPFKRDPTFYPSPKMAMKAPPEDLAYVACLYTGTGINRADFIAVVDVNPKSETYSKIVHKVELPYINDELHHFGWNACSSALCPNGKPNIERRFLIVPGLRSSRIYIIDTKPNPREPKIIKVIEPEEVKKVSGYSRLHTVHCGPDAIYISALGNEEGEGPGGILMLDHYSFEPLGKWEIDRGDQYLAYDFWWNLPNEVLVSSEWAVPNTIEDGLKLEHLKDRYGNRIHFWDLRKRKRIHSLTLGEENRMALELRPLHDPTKLMGFINMVVSLKDLSSSIWLWFYEDGKWNAEKVIEIPAEPLEGNLPEILKPFKAVPPLVTDIDISLDDKFLYLSLWGIGEVRQYDISNPFKPVLTGKVKLGGIFHRADHPAGHKLTGAPQMLEISRDGRRVYVTNSLYSTWDNQFYPEGLKGWMVKLNANPSGGLEIDKEFFVDFGEARSHQVRLSGGDASSDSYCYP
>2ecfA
MRHLFASLAFMLATSTVAHAEKLTLEAITGPLPLSGPTLMKPKVAPDGSRVTFLRGKDSDRNQLDLWSYDIGSGQTRLLVDSKVVLPGTETLSDEEKARRERQRIAAMTGIVDYQWSPDAQRLLFPLGGELYLYDLKQEGKAAVRQLTHGEGFATDAKLSPKGGFVSFIRGRNLWVIDLASGRQMQLTADGSTTIGNGIAEFVADEEMDRHTGYWWAPDDSAIAYARIDESPVPVQKRYEVYADRTDVIEQRYPAAGDANVQVKLGVISPAEQAQTQWIDLGKEQDIYLARVNWRDPQHLSFQRQSRDQKKLDLVEVTLASNQQRVLAHETSPTWVPLHNSLRFLDDGSILWSSERTGFQHLYRIDSKGKAAALTHGNWSVDELLAVDEKAGLAYFRAGIESARESQIYAVPLQGGQPQRLSKAPGMHSASFARNASVYVDSWSNNSTPPQIELFRANGEKIATLVENDLADPKHPYARYREAQRPVEFGTLTAADGKTPLNYSVIKPAGFDPAKRYPVAVYVYGGPASQTVTDSWPGRGDHLFNQYLAQQGYVVFSLDNRGTPRRGRDFGGALYGKQGTVEVADQLRGVAWLKQQPWVDPARIGVQGWSNGGYMTLMLLAKASDSYACGVAGAPVTDWGLYDSHYTERYMDLPARNDAGYREARVLTHIEGLRSPLLLIHGMADDNVLFTNSTSLMSALQKRGQPFELMTYPGAKHGLSGADALHRYRVAEAFLGRCLKP
>2ecuA
MKEAFKEALARFASGVTVVAARLGEEERGMTATAFMSLSLEPPLVALAVSERAKLLPVLEGAGAFTVSLLREGQEAVSEHFAGRPKEGIALEEGRVKGALAVLRCRLHALYPGGDHRIVVGLVEEVELGEGGPPLVYFQRGYRRLVWPS
>2ed6A
TVTKTIETHTDNIETNMDENLRIPVTAEVGSGYFKMTDVSFDSDTLGKIKIRNGKSDAQMKEEDADLVITPVEGRALEVTVGQNLTFEGTFKVWNNTSRKINITGMQMVPKINPSKAFVGSSNTSSFTPVSIDEDEVGTFVCGTTFGAPIAATAGGNLFDMYVHVTYSGT
>2edmA
SVVANYDQMMRVPIQRRAKVMSIRGERSYNTPLGKVAMKNGLSDKDMKDVSADLVISTVTAPRTDPAGTGAENSNMTLKILNNTGVDLLINDITVRPTVIAGNIKGNTMSNTYFSSKDIKSSSSKITLIDVCSKFEDGAAFEATMNIGFTSKNVIDIKDEI
>2eenA
MYEVELKGYANDEIFEKVRETFEFMRKEIHEDIYYQHPCRDFSKTDEALRIRIKRFNGHNEVFLTYKGPKIDEKSKTRLEIEVEIQEDVDKYFELLDRLGFKEVLKVVKTREKYYVEKGVTITLDEVEGLGKFIEIETLVKEKDEIPEAVEKLEKILRELGVEKFERRSYLELLLEKRTELNI
>2eeyA
MSSFTHFNEQGRAKMVDITHKEDTVRVAVAQTSVTVSREIYEKMTSNAIEKGDVLAVAQVAGVMAAKKTADLIPMCHPLMLKGVDIAFAWENDGEAHKLVITATVKTKGSTGVEMEALTAASVCALTVYDMCKALDKGMVIGPTYLVEKTGGKSGHYRRKTD
>2ef0A
MGGEALTLPKDLLDFSGYGPKELQALLDLAEQLKRERYRGEDLKGKVLALLFEKPSLRTRTTLEVAMVHLGGHAVYLDQKQVGIGEREPVRDVAKNLERFVEGIAARVFRHETVEALARHAKVPVVNALSDRAHPLQALADLLTLKEVFGGLAGLEVAWVGDGNNVLNSLLEVAPLAGLKVRVATPKGYEPDPGLLKRANAFFTHDPKEAALGAHALYTDVWTSMGQEAEREKRLRDFQGFQVNGELLKLLRPEGVFLHCLPAHYGEETTEEAVHGPRSRVFDQAENRLHTAKAVLLTLLK
>2ef5A
ERVAVVGVPMDLGANRRGVDMGPSALRYARLLEQLEDLGYTVEDLGDVPVSLARASRRRGRGLAYLEEIRAAALVLKERLAALPEGVFPIVLGGDHSLSMGSVAGAARGRRVGVVWVDAHADFNTPETSPSGNVHGMPLAVLSGLGHPRLTEVFRAVDPKDVVLVGVRSLDPGEKRLLKEAGVRVYTMHEVDRLGVARIAEEVLKHLQGLPLHVSLDADVLDPTLAPGVGTPVPGGLTYREAHLLMEILAESGRVQSLDLVEVNPILDERNRTAEMLVGLALSLLGKRIF
>2efeA
GSMENTDVFLGLHDFLERMRKPSAGDFVKSIKSFIVSFSNNAPDPEKDCAMVQEFFSKMEAAFRAHPLWSGCSEEELDSAGDGLEKYVMTKLFTRVFASNTEEVIADEKLFQKMSLVQQFISPENLDIQPTFQNESSWLLAQKELQKINMYKAPRDKLVCILNCCKVINNLLLNASIASNENAPGADEFLPVLIYVTIKANPPQLHSNLLYIQRYRRESKLVGEAAYFFTNILSAESFISNIDAKSISLDEAEFEKNMESARARISG
>2efjA
MELQEVLHMNGGEGDTSYAKNSSYNLFLIRVKPVLEQCIQELLRANLPNINKCFKVGDLGCASGPNTFSTVRDIVQSIDKVGQEKKNELERPTIQIFLNDLFQNDFNSVFKLLPSFYRNLEKENGRKIGSCLIGAMPGSFYSRLFPEESMHFLHSCYCLHWLSQVPSGLVTELGISVNKGCIYSSKASRPPIQKAYLDQFTKDFTTFLRIHSEELISRGRMLLTFICKEDEFDHPNSMDLLEMSINDLVIEGHLEEEKLDSFNVPIYAPSTEEVKRIVEEEGSFEILYLETFNAPYDAGFSIDDDYQGRSHSPVSCDEHARAAHVASVVRSIYEPILASHFGEAILPDLSHRIAKNAAKVLRSGKGFYDSVIISLAKKPEKADM
>2efkA
GSSGSSGQFEVLERHTQWGLDLLDRYVKFVKERTEVEQAYAKQLRSLVKKYLPKRPAKDDPESKFSQQQSFVQILQEVNDFAGQRELVAENLSVRVCLELTKYSQEMKQERKMHFQEGRRAQQQLENGFKQLENSKRKFERDCREAEKAAQTAERLDQDINATKADVEKAKQQAHLRSHMAEESKNEYAAQLQRFNRDQAHFYFSQMPQIFDKLQDMDERRATRLGAGYGLLSEAELEVVPIIAKCLEGMKVAANAVDPKNDSHVLIELHKSGFARPGDVEFEDFSQPMNRAPSDSSLGTP
>2eflA
GPLGSMSWGTELWDQFDNLEKHTQWGIDILEKYIKFVKERTEIELSYAKQLRNLSKKYQPKKNSKEEEEYKYTSCKAFISNLNEMNDYAGQHEVISENMASQIIVDLARYVQELKQERKSNFHDGRKAQQHIETCWKQLESSKRRFERDCKEADRAQQYFEKMDADINVTKADVEKARQQAQIRHQMAEDSKADYSSILQKFNHEQHEYYHTHIPNIFQKIQEMEERRIVRMGESMKTYAEVDRQVIPIIGKCLDGIVKAAESIDQKNDSQLVIEAYKSGFEPPGDIEFEDYTQPMKRTVSDNSL
>2eggA
MGSSHHHHHHSSGENLYFQGHMEKVYGLIGFPVEHSLSPLMHNDAFARLGIPARYHLFSVEPGQVGAAIAGVRALGIAGVNVTIPHKLAVIPFLDEVDEHARRIGAVNTIINNDGRLVGYNTDGLGYVQALEEEMNITLDGKRILVIGAGGGARGIYFSLLSTAAERIDMANRTVEKAERLVREGDERRSAYFSLAEAETRLAEYDIIINTTSVGMHPRVEVQPLSLERLRPGVIVSDIIYNPLETKWLKEAKARGARVQNGVGMLVYQGALAFEKWTGQWPDVNRMKQLVIEALRR
>2egvA
MHVFYSEERRGNLLILREGEVKHFRVRRIEKDEEFGVIHEGKIYVCKVRREDKREISCEIVEELETKLPPKDITLYQSVTVDLKTMDTIVRQATELGVLTFVPIISERSFQKEEAILKKTEKWKRIVIEAMKQSRRPIPMEIKKPVRLSDLIPESEENIILDNFYEGVKPKDVNLEAKTYSVVVGPEGGFSKRESQILREKGFKSVLLEPYTLRTETAVVSIVSILMNF
>2egzA
MLIAVPLDDTNFSENLKKAKEKGADIVELRVDQFSDTSLNYVKEKLEEVHSQGLKTILTIRSPEEGGREVKNREELFEELSPLSDYTDIELSSRGLLVKLYNITKEAGKKLIISYHNFELTPPNWIIREVLREGYRYGGIPKIAVKANSYEDVARLLCISRQVEGEKILISMGDYGKISRLAGYVFGSVITYCSLEKAFAPGQIPLEEMVELRKKFYRL
>2eh3A
MGTKERILEVSKELFFEKGYQGTSVEEIVKRANLSKGAFYFHFKSKEELITEIIERTHKKIISLFEENKEKTPEELLEMFLEVLYREKKVVYIFLFDLLCSEKFRNIYFEKIEDAKRRFEKFLEKHFPSKAEILSEIILGFLRQLILHYVIKEERELPFLKEKLREGLKLIFEGVKKCG
>2ehbA
MGCSVSKKKKKNAMRPPGYEDPELLASVTPFTVEEVEALYELFKKLSSSIIDDGLIHKEEFQLALFRNRNRRNLFADRIFDVFDVKRNGVIEFGEFVRSLGVFHPSAPVHEKVKFAFKLYDLRQTGFIEREELKEMVVALLHESELVLSEDMIEVMVDKAFVQADRKNDGKIDIDEWKDFVSLNPSLIKNMTLPYLKDINRTFPSFV
>2ehbD
DEGPLMMNAFEMITLSQGLNLSALFDRRQDFVKRQTRFVSRREPSEIIANIEAVANSMGFKSHTRNFKTRLEGLSSIKAGQLAVVIEIYEVAPSLFMVDVRKAAGETLEYHKFYKKLCSKLENIIWRATEGIPKSEILRTITF
>2ehdA
MEGMKGAVLITGASRGIGEATARLLHAKGYRVGLMARDEKRLQALAAELEGALPLPGDVREEGDWARAVAAMEEAFGELSALVNNAGVGVMKPVHELTLEEWRLVLDTNLTGAFLGIRHAVPALLRRGGGTIVNVGSLAGKNPFKGGAAYNASKFGLLGLAGAAMLDLREANVRVVNVLPGSVDTGFAGNTPGQAWKLKPEDVAQAVLFALEMPGHAMVSEIELRPTRPTSGPR
>2ehgA
MIIGYFDGLCEPKNPGGIATFGFVIYLDNRKIEGYGLAEKPFSINSTNNVAEYSGLICLMETMLRLGISSPIIKGDSQLVIKQMNGEYKVKAKRIIPLYEKAIELKKKLNATLIWVPREENKEADRLSRVAYELVRRGKLRDIGCIILT
>2ehhA
MFQGSIVALITPFKEGEVDYEALGNLIEFHVDNGTDAILVCGTTGESPTLTFEEHEKVIEFAVKRAAGRIKVIAGTGGNATHEAVHLTAHAKEVGADGALVVVPYYNKPTQRGLYEHFKTVAQEVDIPIIIYNIPSRTCVEISVDTMFKLASECENIVASKESTPNMDRISEIVKRLGESFSVLSGDDSLTLPMMALGAKGVISVANNVMPREVKELIRAALEGDFRRAREIHYYLHDLFKVLFIETNPIPVKTACWMLGMCEKEFRLPLTEMSPENENKLREVLKKYNLPLKN
>2ehjA
KKIVEVKHPLVKHKLGLMREQDISTKRFRELASEVGSLLTYEATADLETEKVTIEGWNGPVEIDQIKGKKITVVPILRAGLGMMDGVLENVPSARISVVGMYRNEETLEPVPYFQKLVSNIDERMALIVDPMLATGGSVIATIDLLKKAGCSSIKVLVLVAAPEGIAALEKAHPDVELYTASIDQGLNEHGYIIPGLGDAGDKIFGTK
>2ehzA
MSKQAAVIELGYMGISVKDPDAWKSFATDMLGLQVLDEGEKDRFYLRMDYWHHRIVVHHNGQDDLEYLGWRVAGKPEFEALGQKLIDAGYKIRICDKVEAQERMVLGLMKTEDPGGNPTEIFWGPRIDMSNPFHPGRPLHGKFVTGDQGLGHCIVRQTDVAEAHKFYSLLGFRGDVEYRIPLPNGMTAELSFMHCNARDHSIAFGAMPAAKRLNHLMLEYTHMEDLGYTHQQFVKNEIDIALQLGIHANDKALTFYGATPSGWLIEPGWRGATAIDEAEYYVGDIFGHGVEATGYGLDVKLS
>2ei9A
HMDIRPRLRIGQINLGGAEDATRELPSIARDLGLDIVLVQEQYSMVGFLAQCGAHPKAGVYIRNRVLPCAVLHHLSSTHITVVHIGGWDLYMVSAYFQYSDPIDPYLHRLGNILDRLRGARVVICADTNAHSPLWHSLPRHYVGRGQEVADRRAKMEDFIGARRLVVHNADGHLPTFSTANGESYVDVTLSTRGVRVSEWRVTNESSSDHRLIVFGVGGGTTGERDEDEEARSDLRPGEP
>2eigA
VSFNYTRFKDDGSLIFQGDAKIWTDGRLAMPTDPLVNRTTSHALYATPVPIWDSATGNVASFITSFSFIVSNVQRYPPTDGVVFFLAPWGTEIPPNSQGGYLGITDSSNSQNQFVAVEFDSHPNVWDPKSLRSSHIGIDVNSIMSLKAVNWNRVSGSLEKATIIYDSDTKILTVVMTHQNGQITTISQEIDLKTVLPEKVSVGFSATTWNPERERHDIYSWSFTSTLKEPEEQA
>2eixA
KREPALNPNEYKKFMLREKQIINHNTRLFRFNLHHPEDVVGLPIGQHMSVKATVDGKEIYRPYTPVSSDDEKGYFDLIIKVYEKGQMSQYIDHLNPGDFLQVRGPKGQFDYKPNMVKEMGMIAGGTGITPMLQVARAIIKNPKEKTIINLIFANVNEDDILLRTELDDMAKKYSNFKVYYVLNNPPAGWTGGVGFVSADMIKQHFSPPSSDIKVMMCGPPMMNKAMQGHLETLGYTPEQWFIF
>2eiyA
MQIKAGLIWMNGAFVPQEEAKTSVLSHALHYGTSVFEGIRAYETAKGPAIFRLKEHVKRFYNSAKVLRMEIPFAPEELEEAIKEVVRRNGYRSCYIRPLAWMGAKALGVNPLPNNPAEVMVAAWEWGAYLGEEAVRKGARLITSSWARFPANVMPGKAKVGGNYVNSALAKMEAVAAGADEALLLDEEGYVAEGSGENLFFVRDGVIYALEHSVNLEGITRDSVIRIAKDLGYEVQVVRATRDQLYMADEVFMTGTAAEVTPVSMIDWRPIGKGTAGPVALRLREVYLEAVTGRRPEYEGWLTYVNGQ
>2ej5A
MYETIRYEVKGQVAWLTLNRPDQLNAFTEQMNAEVTKALKQAGADPNVRCVVITGAGRAFCAGEDLSGVTEEMDHGDVLRSRYAPMMKALHHLEKPVVAAVNGAAAGAGMSLALACDFRLLSEKASFAPAFIHVGLVPDAGHLYYLPRLVGRAKALELAVLGEKVTAEEAAALGLATKVIPLSDWEEEVKQFAERLSAMPTKAIGLIKRLLRESEETTFDRYLEREAECQRIAGLTSDHREGVKAFFEKRKPLFQGN
>2ej8A
GSSGSSGETEDSILHQLFIVRFLGSMEVKSDDHPDVVYETMRQILAARAIHNIFRMTESHLLVTCDCLKLIDPQTQVTRLTFPLPCVVLYATHQENKRLFGFVLRTSSGRSESNLSSVCYIFESNNEGEKICDSVGLAKQIALHAELDRRASEKQKEIER
>2ej9A
MEIIHLSEIDSTNDYAKELAKEGKRNFIVLADKQNNGKGRWGRVWYSDEGGLYFSMVLDSKLYNPKVINLLVPICIIEVLKNYVDKELGLKFPNDIMVKVNDNYKKLGGILTELTDDYMIIGIGINVNNQIRNEIREIAISLKEITGKELDKVEILSNFLKTFESYLEKLKNKEIDDYEILKKYKKYSITIGKQVKILLSNNEIITGKVYDIDFDGIVLGTEKGIERIPSGICIHVR
>2ejaA
MPKNDLLLRSLRGEPIGRFPVWLMRQAGRYMPEYRKIRNRVKNFLELCKNVDLATEISLLPLKILGVDAIIIFSDILVPLEPLGVKVEFVEGEGPKLSWSGKVSDLKKYDPSQNAYVYEIIKRVKEAQDEVPVIGFAGAPFTLLSYLIEGGASKDFKSTKLFMWENPKEYKRLMDILTETVLAYLKEQIKAGADVVQIFDSWVNNLSLEDYGEYVYPYVNYLISELKDFSDTPVIYFFRGSSSFIDLAVDYRADALSVDWSVDIPELFKIYDKGFQGNLEPAVLYASEEVIEEKTLGLLRRIPVKTRYVFNLGHGLAPDMELEKVKYLVDLVKSFPLT
>2ejbA
MQKIALCITGASGVIYGIKLLQVLEELDFSVDLVISRNAKVVLKEEHSLTFEEVLKGLKNVRIHEENDFTSPLASGSRLVHYRGVYVVPCSTNTLSCIANGINKNLIHRVGEVALKERVPLVLLVREAPYNEIHLENMLKITRMGGVVVPASPAFYHKPQSIDDMINFVVGKLLDVLRIEHNLYKRWRG
>2ejcA
MRIIETIEEMKKFSEEMREKKKTIGFVPTMGYLHEGHLSLVRRARAENDVVVVSIFVNPTQFGPNEDYERYPRDFERDRKLLEKENVDCIFHPSVEEMYPPDFSTYVEETKLSKHLCGRSRPGHFRGVCTVVTKLFNIVKPHRAYFGQKDAQQFRVLRRMVRDLNMDVEMIECPIVREPDGLAMSSRNVYLSPEERQQALSLYQSLKIAENLYLNGERDAEKIKEEMIKHLSRFDKVKIDYVEIVDEETLEPVEKIDRKVIVAVAAWVGNARLIDNTILG
>2ejnA
MEICPAVKRDVDLFLTGTPDEYVEQVAQYKALPVVLENARILKNCVDAKMTEEDKENALSLLDKIYTSPLCVKMAETCPIFYDVFFAVANGNELLLDLSLTKVNATEPERTAMKKIQDCYVENGLISRVLDGLVMTTISSSKDCMGEHHHHHH
>2ejwA
MEALKIALLGGGTVGSAFYNLVLERAEELSAFGVVPRFLGVLVRDPRKPRAIPQELLRAEPFDLLEADLVVEAMGGVEAPLRLVLPALEAGIPLITANKALLAEAWESLRPFAEEGLIYHEASVMAGTPALSFLETLRGSELLELHGILNGTTLYILQEMEKGRTYAEALLEAQRLGYAEADPTLDVEGIDAAHKLTLLARLLVDPGFPFAEVEAQGIARLTPEVLQKAEARGERVRLVASLFGEGGRWRAAVAPRRLPQDHPLARARGNALWVRARPLGEAFVTGPGAGGGATASGLFADLLRFLSGAPGHLPAPRARPPLEEGSPWPGVE
>2ek8A
APAHADHQITKRTDAENMYNTIQFLSQAPRVAGSPEELKAVRYIEQQFKSYGYHVEVQPFQFEGYTAPSEVTLKIGTEKKEGEAFTYSPNSDVTAELVYVGLGTTADVAGKDLNGKIALIQRGNISFADKVRNAAKQGAKAVIIYNNTDGKLNGTLGGSDASFVAAVGITKQEGDALAANLRAGEKITATVKVAGAEVKTLTSHNVIATKKPDANKKNTNDIIIIGSHHDSVEKAPGANDDASGVAVTLELARVMSKLKTDTELRFITFGAEENGLIGSKKYAASLSEDEIKRTIGMFQLDMVGSKDAGDLIMYTIDGKKNRVTDLGAAASSRLSGVLPYGQEGRSDHESFHALGIPAALFIHAPVEPWYHTPNDTLDKISKEKLDNVADIVGSAVYQAARPGELVIEPIDYPRRNVELQN
>2ekcA
MGRISDKFTELKEKREKALVSYLMVGYPDYETSLKAFKEVLKNGTDILEIGFPFSDPVADGPTIQVAHEVALKNGIRFEDVLELSETLRKEFPDIPFLLMTYYNPIFRIGLEKFCRLSREKGIDGFIVPDLPPEEAEELKAVMKKYVLSFVPLGAPTSTRKRIKLICEAADEMTYFVSVTGTTGAREKLPYERIKKKVEEYRELCDKPVVVGFGVSKKEHAREIGSFADGVVVGSALVKLAGQKKIEDLGNLVKELKEGLRE
>2ekdA
MQMNSEKFFKLFRVGETVLVEYSGTSRAELLLYYIVNNSKLPIVVDDILDTYYEFYTRLKVAGFDVAPLENVQVIKMGGTKDIGRVIGRLNISKYVISEQEYMEIVSQLKDYPVINPVLGLHKLILLGNTFENINVVKMVSNYVGREERIAFYFVNRNVIEKHSSPILDLLEEVVTSILEITDSGIIIKKSIKDEIAGKIVSPLLNF
>2eklA
MAIYTVKALITDPIDEILIKTLREKGIQVDYMPEISKEELLNIIGNYDIIVVRSRTKVTKDVIEKGKKLKIIARAGIGLDNIDTEEAEKRNIKVVYAPGASTDSAVELTIGLMIAAARKMYTSMALAKSGIFKKIEGLELAGKTIGIVGFGRIGTKVGIIANAMGMKVLAYDILDIREKAEKINAKAVSLEELLKNSDVISLHVTVSKDAKPIIDYPQFELMKDNVIIVNTSRAVAVNGKALLDYIKKGKVYAYATDVFWNEPPKEEWELELLKHERVIVTTHIGAQTKEAQKRVAEMTTQNLLNAMKELGMI
>2eknA
MVGGLTHVDEKGVKMVEIGYKDVVFRKAVAKGRIKLKPETVKLIKEGKIEKGNVLATAQIAGILAVKRTPELIPLCHPIPITGVDITFDFGEDYIEVTCEVRAYYKTGVEMEALTGVTVALLAIWDMVKAVEKDEKGQYPYTRIENVHVVEKVKTHNSQ
>2ekpA
MERKALVTGGSRGIGRAIAEALVARGYRVAIASRNPEEAAQSLGAVPLPTDLEKDDPKGLVKRALEALGGLHVLVHAAAVNVRKPALELSYEEWRRVLYLHLDVAFLLAQAAAPHMAEAGWGRVLFIGSVTTFTAGGPVPIPAYTTAKTALLGLTRALAKEWARLGIRVNLLCPGYVETEFTLPLRQNPELYEPITARIPMGRWARPEEIARVAAVLCGDEAEYLTGQAVAVDGGFLAY
>2el7A
MKRVLSGIQPSGEIHIGNYLGAIKQWVAIGEKLGRDAFFCIVDYHALTNPLAYDPSTLAQRTFEAALVNIAAGLDPEKVTLFVQSHVPEHTELSWVFTTLTPLGDLTRMTQFKDKASKQETVWSGLLMYPVLQAADILIYKADTVPVGEDQVQHIELTREIARRFNHLFGETFPEPQALLNPEAPRVPGIDGKAKMSKSLGNTIGLLEPEESIWQKIQHLPDDPQRIRLSDPGDPERTILFTYLSYFAPKDLVEALKEEYRKAGVGTYVVKRILFDHLMEALRPIRERAEALKKDPDYVMDALLEGAKRARAVAQATMEEVREKVGLLLPRKRPVLR
>2elcA
MDAVKKAILGEVLEEEEAYEVMRALMAGEVSPVRAAGLLVALSLRGERPHEIAAMARAMREAARPLRVHRRPLLDIVGTGGDGKGLMNLSTLAALVAAAGGVAVAKHGNRAASSRAGSADLLEALGVDLEAPPERVGEAIEELGFGFLFARVFHPAMRHVAPVRAELGVRTVFNLLGPLTNPAGADAYVLGVFSPEWLAPMAEALERLGARGLVVHGEGADELVLGENRVVEVGKGAYALTPEEVGLKRAPLEALKGGGPEENAALARRLLKGEEKGPLADAVALAAGAGFYAAGKTPSLKEGVALAREVLASGEAYLLLERYVAFLRA
>2engA
ADGRSTRYWDCCKPSCGWAKKAPVNQPVFSCNANFQRITDFDAKSGCEPGGVAYSCADQTPWAVNDDFALGFAATSIAGSNEAGWCCACYELTFTSGPVAGKKMVVQSTSTGGDLGSNHFDLNIPGGGVGIFDGCTPQFGGLPGQRYGGISSRNECDRFPDALKPGCYWRFDWFKNADNPSFSFRQVQCPAELVARTGCRRNDDGNFPAV
>2eo4A
CTFCSIINRELEGYFVYEDEKFAAILDKYPVSLGHTLVIPKKHFENYLEADEDTLAELAKVVKLVSLGIKDAVKADGLRLLTNIGRSAGQVIFHLHVHIIPTWEGDYPDIFKSFKPRKEQEKEYYELLQKIIRESIENLKRKIGDYKWG
>2eo5A
MLSRKIIEESDIYLATSTRDPELFPLVIDHGEGVWIYDVDGNKYLDFTSGIGVNNLGWPSHPEVIKIGIEQMQKLAHAAANDFYNIPQLELAKKLVTYSPGNFQKKVFFSNSGTEAIEASIKVVKNTGRKYIIAFLGGFHGRTFGSISLTASKAVQRSIVGPFMPGVIHVPYPNPYRNPWHINGYENPSELVNRVIEFIEDYIFVNLVPPEEVAGIFFEPIQGEGGYVIPPKNFFAELQKLAKKYGILLVDDEVQMGLGRTGKLFAIENFNTVPDVITLAKALGGGIMPIGATIFRKDLDFKPGMHSNTFGGNALACAIGSKVIDIVKDLLPHVNEIGKIFAEELQGLADDVRGIGLAWGLEYNEKKVRDRIIGESFKRGLLLLPAGRSAIRVIPPLVISEEEAKQGLDILKKVIKVVK
>2ep7A
MAIKVGINGFGRIGRSFFRASWGREEIEIVAINDLTDAKHLAHLLKYDSVHGIFKGSVEAKDDSIVVDGKEIKVFAQKDPSQIPWGDLGVDVVIEATGVFRDRENASKHLQGGAKKVIITAPAKNPDITVVLGVNEEKYNPKEHNIISNASCTTNCLAPCVKVLNEAFGVEKGYMVTVHAYTNDQRLLDLPHKDFRRARAAAINIVPTTTGAAKAIGEVIPELKGKLDGTARRVPVPDGSLIDLTVVVNKAPSSVEEVNEKFREAAQKYRESGKVYLKEILQYCEDPIVSTDIVGNPHSAIFDAPLTQVIDNLVHIAAWYDNEWGYSCRLRDLVIYLAERGL
>2epjA
GHMDVLASGEKSRMLFERTKELFPGGVNSPVRAAVKPYPFYVKRGEGAYLYTVDGARIVDLVLAYGPLILGHKHPRVLEAVEEALARGWLYGAPGEAEVLLAEKILGYVKRGGMIRFVNSGTEATMTAIRLARGYTGRDLILKFDGCYHGSHDAVLVAAGSAAAHYGVPTSAGVPEAVARLTLVTPYNDVEALERVFAEYGDRIAGVIVEPVIANAGVIPPRREFLAALQRLSRESGALLILDEVVTGFRLGLEGAQGYFNIEGDIIVLGKIIGGGFPVGAVAGSREVMSLLTPQGKVFNAGTFNAHPITMAAGLATLKALEEEPVYSVSREAAKALEEAASEVLDRTGLPYTINRVESMMQLFIGVEEVSNAAQARKADKKFYVKLHEEMLRRGVFIAPSNLEAVFTGLPHQGEALEIAVEGLRSSLKTVLGS
>2eplX
MATFLGLSSKQEKALVRLDKYLNLGEIAVSLVTDSATSIKVEGRQGYYQVSYKQPHQLYRALALLSAALRSGQDEVQIEEEAAYEDLAYMADCSRNAVLNLSSAKKMIEVLALMGYSTFELYMEDTYEIENQPYFGYFRGRYTVAELQEIEDYAADFDMSFVPCIQTLAHLSAFVKWGIKEVQELRDVEDILLIGEEKVYDLIEGMFQTMAHLHTRKINIGMDEAHLVGLGRYLIKHGFQNRSLLMCQHLERVLDIADKYGFNCQMWSDMFFKLMSADGQYDRDVEIPEETRVYLDRLKERVTLVYWDYYQDSEEKYNRNFQNHHKISQDIAFAGGAWKWIGFTPHNHFSRLVAIEANKACRKNQVKEVIVTGWGDNGGETSQFSVLPALQIWAELAYRNDLKKVSEHFLVSTGLDFDDFMKIDLANLLPDLPDNLSGINPNRYVLYQDVLCPLLEQHIRPEKDKQHFASSAQQLGEISKRAGEYAYIFETQAQLNALLALKISITSGIQKAYRNGDKEHLSALAEKDFPQLYQMVEDFSDQFSRQWQQENKIFGLDTIDIRFGGLLKRIKRAQERLEQFISGQIDCVEELEQEILPFNDFYKDQGLTATTANQWHLIATASTIYTT
>2eq5A
MYRMDKYTIGLIRVITLEDKEILNLHGRIIESAFPELKVVSRCIEDQPKGIYNEETEREAEPKIIRLAKEFEREGVDAIIISCAADPAVEKVRKLLSIPVIGAGSSVSALALAYGRRVGVLNLTEETPKVIRSILGNNLIAEDHPSGVSNTLDLLTDWGRREVINAAKRLKEKGVEVIALGCTGMSTIGIAPVLEEEVGIPVIDPVIASGAVALHALKRREVKRFEGR
>2ervA
ADVSAAVGATGQSGMTYRLGLSWDWDKSWWQTSTGRLTGYWDAGYTYWEGGDEGAGKHSLSFAPVFVYEFAGDSIKPFIEAGIGVAAFSGTRVGDQNLGSSLNFEDRIGAGLKFANGQSVGVRAIHYSNAGLKQPNDGIESYSLFYKIPI
>2es4D
GHHHHHHHHHHSSGHIEGRHMPAAPSPAPAGAVAGGPAAGVPAAASGAAEAAMPLPAALPGALAGSHAPRLPLAAGGRLARTRAVREFFDYCLTAQGELTPAALDALVRREIAAQLDGSPAQAEALGVWRRYRAYFDALAQLPGDGAVLGDKLDPAAMQLALDQRAALADRTLGEWAEPFFGDEQRRQRHDLERIRIANDTTLSPEQKAARLAALDAQLTPDERAQQAALHAQQDAVTKIADLQKAGATPDQMRAQIAQTLGPEAAARAAQMQQDDEAWQTRYQAYAAERDRIAAQGLAPQDRDARIAQLRQQTFTAPGEAIRAASLDRGAG
>2esbA
MTAPSCAFPVQFRQPSVSGLSQITKSLYISNGVAANNKLMLSSNQITMVINVSVEVVNTLYEDIQYMQVPVADSPNSRLCDFFDPIADHIHSVEMKQGRTLLHCAAGVSRSAALCLAYLMKYHAMSLLDAHTWTKSCRPIIRPNSGFWEQLIHYEFQLFGKNTVHMVSSPVGMIPDIYEKEVRLMIPL
>2esnA
GHMHPLLRRLDLNLLLVFDALYRHRNVGTAASELAISASAFSHALGRLRQGLDDELFLRQGNRMQPTQRAEHLAAAVAAALRALGEGLEEWRPFVPGQSQRTFVFAATDYTAFALLPPLMNRLQHSAPGVRLRLVNAERKLSVEALASGRIDFALGYDEEHERLPEGIQAHDWFADRYVVVARRDHPRLAGAPTLEGYLAERHAVVTPWNEDSGVIDRLLARSGLRREVAVQLPTVLAALFLAGSTDFLLTAPRHAARALAEAAGLALYPAPFDIPPYVLRLYSHVQHVGRDAHAWMIGQLKGLDISRTG
>2esrA
MSLKTLDGKITRPTSDKVRGAIFNMIGPYFNGGRVLDLFAGSGGLAIEAVSRGMSAAVLVEKNRKAQAIIQDNIIMTKAENRFTLLKMEAERAIDCLTGRFDLVFLDPPYAKETIVATIEALAAKNLLSEQVMVVCETDKTVLLPKEIATLGIWKEKIYGISKVTVYVNEGHHHHHH
>2et1A
TDPDPLQDFCVADLDGKAVSVNGHTCKPMSEAGDDFLFSSKLTKAGNTSTPNGSAVTELDVAEWPGTNTLGVSMNRVDFAPGGTNPPHIHPRATEIGMVMKGELLVGILGSLDSGNKLYSRVVRAGETFVIPRGLMHFQFNVGKTEAYMVVSFNSQNPGIVFVPLTLFGSDPPIPTPVLTKALRVEAGVVELLKSKFAGGS
>2etbA
FDRDRLFSVVSRGVPEELTGLLEYLRWNSKYLTDSAYTEGSTGKTCLMKAVLNLQDGVNACIMPLLQIDKDSGNPKPLVNAQCTDEFYQGHSALHIAIEKRSLQCVKLLVENGADVHLRACGRFFQKHQGTCFYFGELPLSLAACTKQWDVVTYLLENPHQPASLEATDSLGNTVLHALVMIADNSPENSALVIHMYDGLLQMGARLCPTVQLEEISNHQGLTPLKLAAKEGKIEIFRHILQREFSGAAAHHHHHH
>2ethA
MGSDKIHHHHHHMDALEIFKTLFSLVMRFSSYLPSNEEISDMKTTELYAFLYVALFGPKKMKEIAEFLSTTKSNVTNVVDSLEKRGLVVREMDPVDRRTYRVVLTEKGKEIFGEILSNFESLLKSVLEKFSEEDFKVVSEGFNRMVEALSREGR
>2etjA
MGSDKIHHHHHHMGIDELYKKEFGIVAGVDEAGRGCLAGPVVAAAVVLEKEIEGINDSKQLSPAKRERLLDEIMEKAAVGIGIASPEEIDLYNIFNATKLAMNRALENLSVKPSFVLVDGKGIELSVPGTCLVKGDQKSKLIGAASIVAKVFRDRLMSEFHRMYPQFSFHKHKGYATKEHLNEIRKNGVLPIHRLSFEPVLELLTDDLLREFFEKGLISENRFERILNLLGARKSVVFRKERTNHNLPLF
>2eu9A
VEDDKEGHLVCRIGDWLQERYEIVGNLGEGTFGKVVECLDHARGKSQVALKIIRNVGKYREAARLEINVLKKIKEKDKENKFLCVLMSDWFNFHGHMCIAFELLGKNTFEFLKENNFQPYPLPHVRHMAYQLCHALRFLHENQLTHTDLKPENILFVNSEFETLYNEHKSCEEKSVKNTSIRVADFGSATFDHEHHTTIVATRHYRPPEVILELGWAQPCDVWSIGCILFEYYRGFTLFQTHENREHLVMMEKILGPIPSHMIHRTRKQKYFYKGGLVWDENSSDGRYVKENCKPLKSYMLQDSLEHVQLFDLMRRMLEFDPAQRITLAEALLHPFFAGLTPEERSFHTSRNPSR
>2euiA
MRIVQATLEHLDLLAPLFVKYREFYGMLSYPESSRKFLEKRLRRKESVIYLALADEEDRLLGFCQLYPSFSSLSLKRVWILNDIYVAEEARRQLVADHLLQHAKQMARETHAVRMRVSTSVDNEVAQKVYESIGFREDQEFKNYTLPISDELS
>2ev1A
MRGSHHHHHHGSMTDHVREADDANIDDLLGDLGGTARAERAKLVEWLLEQGITPDEIRATNPPLLLATRHLVGDDGTYVSAREISENYGVDLELLQRVQRAVGLARVDDPDAVVHMRADGEAAARAQRFVELGLNPDQVVLVVRVLAEGLSHAAEAMRYTALEAIMRPGATELDIAKGSQALVSQIVPLLGPMIQDMLFMQLRHMMETEAVNAGERAAGSSP
>2ew0A
MTKQYLTHRCLIAPPEMADDFFANTVIYLARHDEEGAQGIIINRPAGIQIKELLNDLDIDADNVNPHEVLQGGPLRPEAGFVLHTGQPTWHSSIAVGENVCITTSKDILDAIAHNEGVGRYQIALGYASWGKNQLEDEIARGDWLICDADMDLIFNLPYDDRWDAAYKKIGVDRTWLASEIGHALEHHHHHH
>2ew1A
MGSSHHHHHHSSGLVPRGSMEDYDFLFKIVLIGNAGVGKTCLVRRFTQGLFPPGQGATIGVDFMIKTVEINGEKVKLQIWDTAGQERFRSITQSYYRSANALILTYDITCEESFRCLPEWLREIEQYASNKVITVLVGNKIDLAERREVSQQRAEEFSEAQDMYYLETSAKESDNVEKLFLDLACRLISEARQNTLVNNVS
>2ew2A
SNAMKIAIAGAGAMGSRLGIMLHQGGNDVTLIDQWPAHIEAIRKNGLIADFNGEEVVANLPIFSPEEIDHQNEQVDLIIALTKAQQLDAMFKAIQPMITEKTYVLCLLNGLGHEDVLEKYVPKENILVGITMWTAGLEGPGRVKLLGDGEIELENIDPSGKKFALEVVDVFQKAGLNPSYSSNVRYSIWRKACVNGTLNGLCTILDCNIAEFGALPVSESLVKTLISEFAAVAEKEAIYLDQAEVYTHIVQTYDPNGIGLHYPSMYQDLIKNHRLTEIDYINGAVWRKGQKYNVATPFCAMLTQLVHGKEELLGAK
>2ew8A
MTQRLKDKLAVITGGANGIGRAIAERFAVEGADIAIADLVPAPEAEAAIRNLGRRVLTVKCDVSQPGDVEAFGKQVISTFGRCDILVNNAGIYPLIPFDELTFEQWKKTFEINVDSGFLMAKAFVPGMKRNGWGRIINLTSTTYWLKIEAYTHYISTKAANIGFTRALASDLGKDGITVNAIAPSLVRTATTEASALSAMFDVLPNMLQAIPRLQVPLDLTGAAAFLASDDASFITGQTLAVDGGMVRH
>2ex2A
MANVDEYITQLPAGANLALMVQKVGASAPAIDYHSQQMALPASTQKVITALAALIQLGPDFRFTTTLETKGNVENGVLKGDLVARFGADPTLKRQDIRNMVATLKKSGVNQIDGNVLIDTSIFASHDKAPGWPWNDMTQCFSAPPAAAIVDRNCFSVSLYSAPKPGDMAFIRVASYYPVTMFSQVRTLPRGSAEAQYCELDVVPGDLNRFTLTGCLPQRSEPLPLAFAVQDGASYAGAILKYELKQAGITWSGTLLRQTQVNEPGTVVASKQSAPLHDLLKIMLKKSDNMIADTVFRMIGHARFNVPGTWRAGSDAVRQILRQQAGVDIGNTIIADGSGLSRHNLIAPATMMQVLQYIAQHDNELNFISMLPLAGYDGSLQYRAGLHQAGVDGKVSAKTGSLQGVYNLAGFITTASGQRMAFVQYLSGYAVEPADQRNRRIPLVRFESRLYKDIYQNN
>2ex5A
ILKPGEKLPQDKLEELKKINDAVKKTKNFSKYLIDLRKLFQIDEVQVTSESKLFLAGFLEGEASLNISTKKLATSKFGLVVDPEFNVTRHVNGVKVLYLALEVFKTGRIRHKSGSNATLVLTIDNRQSLEEKVIPFYEQYVVAFSSPEKVKRVANFKALLELFNNDAHQDLEQLVNKILPIWDQMRKQQGQSNEGFPNLEAAQDFAR
>2exiA
MSKIKNPILTGFHPGPSICRVGDDYYIAVSTFEWFPGVRIYHSKDLKNWRLVARPLNRLSQLNMIGNPDSGGVWAPHLSYSDGKFWLIYTDVKVVEGQWKDGHNYLVTCDTIDGAWSDPIYLNSSGFDPSLFHDEDGRKYLVNMYWDHRVDHHPFYGIVLQEYSVEQKKLVGEPKIIFKGTDLRITEGPHLYKINGYYYLLTAEGGTRYNHAATIARSTSLYGPYEVHPDNPLLTSWPYPRNPLQKAGHASIVHTHTDEWFLVHLTGRPLPREGQPLLEHRGYCPLGRETAIQRLEWKDGWPYVVGGNGPSLEIDGPSVEEVSWEKDYDEKDDFDGDTLNHHFQTLRIPLGEDIATLKARPGHLRLYGRESLTSRFTQAFVARRWQHFHFVAETKVSFRPTTFQQSAGLVNYYNTQNWTTLQITWHEEKGRILELMTCDHLVVDQPLRGREIVVPDDIEYVYLRVTVQATTYKYSYSFDGMNWIDLPVTFESYKLSDDYIKSRAAFTGAFVGMHCRDGSGQNNYADFDYFLYKEL
>2eyuA
MPAEIPEFKKLGLPDKVLELCHRKMGLILVTGPTGSGKSTTIASMIDYINQTKSYHIITIEDPIEYVFKHKKSIVNQREVGEDTKSFADALRAALREDPDVIFVGEMRDLETVETALRAAETGHLVFGTLHTNTAIDTIHRIVDIFPLNQQEQVRIVLSFILQGIISQRLLPKIGGGRVLAYGLLIPNTAIRNLIRENKLQQVYSLMQSGQAETGMQTMNQTLYKLYKQGLITLEDAMEASPDPKELERMIRGGRHHHHHH
>2ez2A
MNYPAEPFRIKSVETVSMIPRDERLKKMQEAGYNTFLLNSKDIYIDLLTDSGTNAMSDKQWAGMMMGDEAYAGSENFYHLERTVQELFGFKHIVPTHQGRGAENLLSQLAIKPGQYVAGNMYFTTTRYHQEKNGAVFVDIVRDEAHDAGLNIAFKGDIDLKKLQKLIDEKGAENIAYICLAVTVNLAGGQPVSMANMRAVRELTEAHGIKVFYDATRCVENAYFIKEQEQGFENKSIAEIVHEMFSYADGCTMSGKKDCLVNIGGFLCMNDDEMFSSAKELVVVYEGMPSYGGLAGRDMEAMAIGLREAMQYEYIEHRVKQVRYLGDKLKAAGVPIVEPVGGHAVFLDARRFCEHLTQDEFPAQSLAASIYVETGVRSMERGIISAGRNNVTGEHHRPKLETVRLTIPRRVYTYAHMDVVADGIIKLYQHKEDIRGLKFIYEPKQLRFFTARFDYI
>2f02A
MSLIVTVTMNPSIDISYLLDHLKLDTVNRTSQVTKTPGGKGLNVTRVIHDLGGDVIATGVLGGFHGAFIANELKKANIPQAFTSIKEETRDSIAILHEGNQTEILEAGPTVSPEEISNFLENFDQLIKQAEIVTISGSLAKGLPSDFYQELVQKAHAQEVKVLLDTSGDSLRQVLQGPWKPYLIKPNLEELEGLLGQDFSENPLAAVQTALTKPMFAGIEWIVISLGKDGAIAKHHDQFYRVKIPTIQAKNPVGSGDATIAGLAYGLAKDAPAAELLKWGMAAGMANAQERMTGHVDVENVKKHLMNIQVVEIAKEGHHHHHH
>2f1lA
MGSDKIHHHHHHMPTPADDLVVIGKIVSVYGIRGEVKVYSFTDPLDNLLDYRRWTLRRDGEIRQAELVRGRLHGKVLAAKLKGLDDREEARTFTGYEICIPRSELPSLEEGEYYWHQLEGLKVIDQGRQLLGVIDHLLETGANDVMVVKPCAGSLDDRERLLPYTGQCVLSIDLAAGEMRVDWDADF
>2f1nA
MAHHHHHHVGTDLTDFRVATWNLQGASATTESKWNINVRQLISGENAVDILAVQEAGSPPSTAVDTGRVIPSPGIPVRELIWNLSTNSRPQQVYIYFSAVDALGGRVNLALVSNRRADEVFVLSPVRQGGRPLLGIRIGNDAFFTAHAIAMRNNDAPALVEEVYNFFRDSRDPVHQALNWMILGDFNREPADLEMNLTVPVRRASEIISPAAATQTSQRTLDYAVAGNSVAFRPSPLQAGIVYGARRTQISSDHFPVGVSRR
>2f1rA
MSLILSIVGTSDSGKTTLITRMMPILRERGLRVAVVKRHAHGDFEIDKEGKDSWKIYNSGADVVIASPVKLAFIRRVSEEEGNDLDWIYERYLSDYDLVITEGFSKAGKDRIVVVKKPEEVEHFRQGRILAVVCDERVDGHKWFRRDEVERIAEFILSLLREGGSHHHHHH
>2f1vA
HEAGEFFMRAGSATVRPTEGAGGTLGSLGGFSVTNNTQLGLTFTYMATDNIGVELLAATPFRHKIGTRATGDIATVHHLPPTLMAQWYFGDASSKFRPYVGAGINYTTFFDNGFNDHGKEAGLSDLSLKDSWGAAGQVGVDYLINRDWLVNMSVWYMDIDTTANYKLGGAQQHDSVRLDPWVFMFSAGYRFHHHHHH
>2f20A
MCFHNSMSAKAIKVAARYGRQSDVVEIYQSILDEQYHVNAFTFPRYPIITSSDEVQVFNWGLIPFWVRSEEDATEIRKMTLNARADTIFEKPSFREPIMKKRCIVPSTGYFEWRHEGANKIPYYIYVKDEPIFSMAGIYDRWLDKDTGEEHETFSIITTDTNSLTDYIDNTKHRMPAILTQEEEEKWLNPSLSKAEIASLLKPFDTEKMDAYVIRNDFLKKSPNDPTIVQRALEHHHHHH
>2f22A
GMDTNGVLYAANMTNALAKEIPESKWDIQLIPELGTLRKLFIHIVRVRDVYRDGLKTGSIKFPGRLASDEHRLLDELERSMEELVFEFKQTTFNSIKMGENYLSIMELLGTVIQHEGIHQGQYYVALKQSGINLPKQWVQDWHM
>2f23A
MAREVKLTKAGYERLMQQLERERERLQEATKILQELMESSDDYDDSGLEAAKQEKARIEARIDSLEDILSRAVILEEGSGEVIGLGSVVELEDPLSGERLSVQVVSPAEANVLDTPMKISDASPMGKALLGHRVGDVLSLDTPKGKREFRVVAIHG
>2f2eA
MVKRTSHKQASCPVARPLDVIGDGWSMLIVRDAFEGLTRFGEFQKSLGLAKNILAARLRNLVEHGVMVAVPAESGSHQEYRLTDKGRALFPLLVAIRQWGEDYFFAPDESHVRLVERDSGQPVPRLQVRAGDGSPLAAEDTRVSRD
>2f2hA
MKISDGNWLIQPGLNLIHPLQVFEVEQQDNEMVVYAAPRDVRERTWQLDTPLFTLRFFSPQEGIVGVRIEHFQGALNNGPHYPLNILQDVKVTIENTERYAEFKSGNLSARVSKGEFWSLDFLRNGERITGSQVKNNGYVQDTNNQRNYMFERLDLGVGETVYGLGERFTALVRNGQTVETWNRDGGTSTEQAYKNIPFYMTNRGYGVLVNHPQCVSFEVGSEKVSKVQFSVESEYLEYFVIDGPTPKAVLDRYTRFTGRPALPPAWSFGLWLTTSFTTNYDEATVNSFIDGMAERNLPLHVFHFDCFWMKAFQWCDFEWDPLTFPDPEGMIRRLKAKGLKICVWINPYIGQKSPVFKELQEKGYLLKRPDGSLWQWDKWQPGLAIYDFTNPDACKWYADKLKGLVAMGVDCFKTDFGERIPTDVQWFDGSDPQKMHNHYAYIYNELVWNVLKDTVGEEEAVLFARSASVGAQKFPVHWGGDCYANYESMAESLRGGLSIGLSGFGFWSHDIGGFENTAPAHVYKRWCAFGLLSSHSRLHGSKSYRVPWAYDDESCDVVRFFTQLKCRMMPYLYREAARANARGTPMMRAMMMEFPDDPACDYLDRQYMLGDNVMVAPVFTEAGDVQFYLPEGRWTHLWHNDELDGSRWHKQQHGFLSLPVYVRDNTLLALGNNDQRPDYVWHEGTAFHLFNLQDGHEAVCEVPAADGSVIFTLKAARTGNTITVTGAGEAKNWTLCLRNVVKVNGLQDGSQAESEQGLVVKPQGNALTITLH
>2f2lX
MVILKVAEWGGRPAKRMLDAQQLPINRVVISHTAAEGCESREVCSARVNVVQSFHMDSWGWDHIGYNFLVGGDGRVYEGRGWDYVGAHTKGYNRGSIGISFIGTFTTRKPNERQLEACQLLLQEGVRLKKLTTNYRLYGHRQLSATESPGEELYKIIKKWPHWSHEI
>2f3oA
MCMDRIEKLIKKVSKPARLSVERCRLYTESMKQTEGEPMIIRQAKALKHVLENIPIQILDSELIVGTMLPNPPGAIIFPEGVGLRIINELDSLPNRETNRLMVDEEDAKVLREEIAPYWQRKTIEAFAFPLMPDIMQILYTGSVFVLTEIAGISHVAVNYPYLLRRGFRWFLEESERRIRALEESGVYEGEKYSFYQAAKIVSEAVINYGLRYSKLAEELAESEDGERREELLKIAEICRKVPAEKPETFWEAVQFVWLVQSALHQENYEQAISMGRIDQYLYPFFKKDIGEGRINRELAFDILANLWIKTNEIVPAFDSLLEQYFSGQATNQAVTIGGCDIYGNDATNELTYLMLEVTDRLRLRQPNVHVRINKGSPESFLKRLAEAISSGCNNLALFFDDAAVKALKNAEVDDRDALNYTTDGCVEIAPFGNSFTSSDAALINVAKALEYALNEGVDLQFGYEFGAKTEKPKFLEDLLEKLREQVSHIVKLVVRGSNVLSYANAEVKPTPLLSLCVEDCFEKGVDVSRGGARYNFTGIQAVGIADVGDSLVAIEGALNAGYSMDDIVEACRKNFVGYEKLHKLLLQSPKYGNDDDAADKYTKMVLEWYCEEVNRHRNFRGGKFAAGCYPMTTNVGFGFFTSALPSGRKSGEPLNPGVSPSTGMDREGVTAVINSASKLSYENLPNGASLTINLSSDVLGEKGDAVIEALIKSSMELGVMHVQFNILKEDLLRKAQQEPEKYRWLLVRVAGWSAYFVELSRPVQEEVIRRISCRI
>2f46A
GMPSEKQPQSKGNKMAILKLDEHLYISPQLTKADAEQIAQLGIKTIICNRPDREEESQPDFAQIKQWLEQAGVTGFHHQPVTARDIQKHDVETFRQLIGQAEYPVLAYCRTGTRCSLLWGFRRAAEGMPVDEIIRRAQAAGVNLENFRERLDNARV
>2f48A
MNTSLFKQERQKYIPKLPNILKKDFNNISLVYGENTEAIQDRQALKEFFKNTYGLPIISFTEGESSLSFSKALNIGIILSGGPAPGGHNVISGVFDAIKKFNPNSKLFGFKGGPLGLLENDKIELTESLINSYRNTGGFDIVSSGRTKIETEEHYNKALFVAKENNLNAIIIIGGDDSNTNAAILAEYFKKNGENIQVIGVPKTIDADLRNDHIEISFGFDSATKIYSELIGNLCRDAMSTKKYWHFVKLMGRSASHVALECALKTHPNICIVSEEVLAKKKTLSEIIDEMVSVILKRSLNGDNFGVVIVPEGLIEFIPEVKSLMLELCDIFDKNEGEFKGLNIEKMKEIFVAKLSDYMKGVYLSLPLFIQFELIKSILERDPHGNFNVSRVPTEKLFIEMIQSRLNDMKKRGEYKGSFTPVDHFFGYEGRSAFPSNFDSDYCYSLGYNAVVLILNGLTGYMSCIKNLNLKPTDWIAGGVPLTMLMNMEERYGEKKPVIKKALVDLEGRPFKEFVKNRDKWALNNLYLYPGPVQYFGSSEIVDEITETLKLELFK
>2f4eA
MDESLEHQTQTHDQESEIVTEGSAVVHSEPSQEGNVPPKVDSEAEVLDEKVSKQIIKEGHGSKPSKYSTCFLHYRAWTKNSQHKFEDTWHEQQPIELVLGKEKKELAGLAIGVASMKSGERALVHVGWELAYGKEGNFSFPNVPPMADLLYEVEVIGFDETKEGKARSDMTVEERIGAAD
>2f4lA
MGSDKIHHHHHHMKVVPAQRCVYSFSANMAPVEEVYPGEQVVFETLDALGGSYDKIDFSKVNPATGPVFVNGVKPGDTLKVRIKRIELPRRGMIVTGKGFGVLGDEVEGFHTKELEIEKWAVLFDGVRIPIHPMVGVIGVAPQEGEYPTGTAHRHGGNMDTKEITENVTVHLPVFQEGALLALGDVHATMGDGEVCVSACEVPAKVVVEIDVSKEEIKWPVVETNDAYYIIVSLPDIEEALKEVTRETVWFIQRRKTIPFTDAYMLASLSVDVGISQLVNPAKTAKARIPKYIFTGV
>2f4mA
GDSTILKVLQSNIQHVQLYENPVLQEKALTCIPVSELKRKAQEKLFRARKLDKGTNVSDEDFLLLELLHWFKEEFFRWVNNIVCSKCGGETRSRDEALLPNDDELKWGAKNVENHYCDACQLSNRFPRYNNPEKLLETRCGRCGEWANCFTLCCRALGFEARYVWDYTDHVWTEVYSPSQQRWLHCDACEDVCDKPLLYEIGWGKKLSYIIAFSKDEVVDVTWRYSCKHDEVMSRRTKVKEELLRETINGLNKQRQLSLSESRRKELLQRIIVELVEFISPKTPRPGLEHHHHHH
>2f4nA
MSLGIYMRDDILDIITLTTDFGTNEGYVGAMKGRILNILKKYNKDAKIIDISHEIKPFNIYHGAYVLLTAIPYFPPSVHVAVIDPTVGSERKSIVIETKSGYYLVGPDNGLFTYVAEKLGIKRIIKIDEERYKPSSTFHGRDVYAVVGAEILINNGYDGEELDEMVKIDETKKRVIHIDRFGNIITNIKKDEVTFKYYDTIMIKIRHKNGIEKIIKCKFVKSYFEEKNNFICLINSEGFLEISKFMDNASKLLNVDYLDEIEIEGGSHHHHHH
>2f4pA
MGSDKIHHHHHHMVDDIFERGSKGSSDFFTGNVWVKMLVTDENGVFNTQVYDVVFEPGARTHWHSHPGGQILIVTRGKGFYQERGKPARILKKGDVVEIPPNVVHWHGAAPDEELVHIGISTQVHLGPAEWLGSVTEEEYRKATEGK
>2f4wA
GSMSSTSSKRAPTTATQRLKQDYLRIKKDPVPYICAEPLPSNILEWHYVVRGPEMTPYEGGYYHGKLIFPREFPFKPPSIYMITPNGRFKCNTRLCLSITDFHPDTWNPAWSVSTILTGLLSFMVEKGPTLGSIETSDFTKRQLAVQSLAFNLKDKVFCELFPEVVEEIKQKQKAQDELSSRPQTLP
>2f5jA
MNRVEVKVKIPEELKPWLVDDWDLITRQKQLFYLPAKKNVDSILEDYANYKKSRGNTDNKEYAVNEVVAGIKEYFNVMLGTQLLYKFERPQYAEILADHPDAPMSQVYGAPHLLRLFVRIGAMLAYTPLDEKSLALLLNYLHDFLKYLAKNSATLFSASDYEVAPPEYHRKAVLEHHHHHH
>2f5tX
AIWRSRSFDEAIEMFRESLYSAKNEVIVVTPSEFFETIREDLIKTLERGVTVSLYIDKIPDLSEFKGKGNFFVRQFYKLNHLIGMTDGKEVVTIQNATFDSIGPPSFKSTYPEIIFSQYSLIIEIFKESTLEKEIIGNPKDIRFFAMFHAVDFVKNHLKNRNIYAEITGKNLESGRLETLTGRVVGYTLSLREAVNNIHLETENGVVKVGGMFAVIEDYESTEIKFIMGGSRS
>2f5uA
AEMEVQIVRNDPPLRYDTNLPVDLLHMVYAGRGATGSSGVVFGTWYRTIQDRTITDFPLTTRSADFRDGRMSKTFMTALVLSLQACGRLYVGQRHYSAFECAVLCLYLLYRNTHGAADDSDRAPVTFGDLLGRLPRYLACLAAVIGTEGGRPQYRYRDDKLPKTQFAAGGGRYEHGALASHIVIATLMHHGVLPAAPGDVPRDASTHVNPDGVAHHDDINRAAAAFLSRGHNLFLWEDQTLLRATANTITALGVIQRLLANGNVYADRLNNRLQLGMLIPGAVPSEAIARGASGSDSGAIKSGDNNLEALCANYVLPLYRADPAVELTQLFPGLAALCLDAQAGRPVGSTRRVVDMSSGARQAALVRLTALELINRTRTNPTPVGEVIHAHDALAIQYEQGLGLLAQQARIGLGSNTKRFSAFNVSSDYDMLYFLCLGFIPQYLSAV
>2f62A
MAHHHHHHMRKIYIAGPAVFNPDMGASYYNKVRELLKKENVMPLIPTDNEATEALDIRQKNIQMIKDCDAVIADLSPFRGHEPDCGTAFEVGCAAALNKMVLTFTSDRRNMREKYGSGVDKDNLRVEGFGLPFNLMLYDGVEVFDSFESAFKYFLANFPSK
>2f68X
HHHHHHGSARDISSTNVTDLTVSPSKIEDGGKTTVKMTFDDKNGKIQNGDMIKVAWPTSGTVKIEGYSKTVPLTVKGEQVGQAVITPDGATITFNDKVEKLSDVSGFAEFEVQGRNLTQTNTSDDKVATITSGNKSTNVTVHKSEAGTSSVFYYKTGDMLPEDTTHVRWFLNINNEKSYVSKDITIKDQIQGGQQLDLSTLNINVTGTHSNYYSGQSAITDFEKAFPGSKITVDNTKNTIDVTIPQGYGSYNSFSINYKTKITNEQQKEFVNNSQAWYQEHGKEEVNGKSFNHTVHNINANAGIEGTVKGELK
>2f69A
GAMGYKDNIRHGVCWIYYPDGGSLVGEVNEDGEMTGEKIAYVYPDERTALYGKFIDGEMIEGKLATLMSTEEGRPHFELMPGNSVYHFDKSTSSCISTNALLPDPYESERVYVAESLISSAGEGLFSKVAVGPNTVMSFYNGVRITHQEVDSRDWALNGNTLSLDEETVIDVPEPYNHVSKYCASLGHKANHSFTPNCIYDMFVHPRFGPIKCIRTLRAVEADEELTVAYGYDHSPPGKSGPEAPEWYQVELKAFQATQQK
>2f6hX
NATQINEELYRLLEDTEILNQEITEGLLKGFEVPDAGVAIQLSKRDVVYPARILIIVLSEMWRFGLTKQSESFLAQVLTTIQKVVTQLKGNDLIPSGVFWLANVRELYSFVVFALNSILTEETFKNGMTDEEYKEYVSLVTELKDDFEALSYNIYNIWLKKLQKQLQKKAINAVVISESLPGFSAGETSGFLNKIFANTEEYTMDDILTFFNSIYWCMKSFHIENEVFHAVVTTLLNYVDAICFNELIMKRNFLSWKRGLQLNYNVTRLEEWCKTHGLTDGTECLQHLIQTAKLLQVRKYTIEDIDILRGICYSLTPAQLQKLISQYQVADYESPIPQEILRYVADIVKKEAALSSSGNDSKGHEHSSSIFITPETGPFTDPFSLIKTRKFDQVEAYIPAWLSLPSTKRIVDLVAQQVV
>2f6rA
MGSDKIHHHHHHMAVNRFRLENGKEELALYQIQLLKDQSHNENEEDKVSSSSFRQRILGNLLQPPNERPELPSGLYVLGLTGISGSGKSSVAQRLKNLGAYIIDSDHLGHRAYAPGGPAYQPVVEAFGTDILHKDGTINRKVLGSRVFGNKKQMKILTDIVWPVIAKLAREEMDVAVAKGKTLCVIDAAMLLEAGWQSMVHEVWTVVIPETEAVRRIVERDGLSEAAAQSRLQSQMSGQQLVEQSNVVLSTLWESHVTQSQVEKAWNLLQKRLPKAYQTRN
>2f6uA
GSHMRWRKWRHITKLDPDRTNTDEIIKAVADSGTDAVMISGTQNVTYEKARTLIEKVSQYGLPIVVEPSDPSNVVYDVDYLFVPTVLNSADGDWITGKHAQWVRMHYENLQKFTEIIESEFIQIEGYIVLNPDSAVARVTKALCNIDKELAASYALVGEKLFNLPIIYIEYSGTYGNPELVAEVKKVLDKARLFYGGGIDSREKAREMLRYADTIIVGNVIYEKGIDAFLETLP
>2f7lA
MGKLFGTDGVRGIVNKELTPELVLKLSKAIGTFFGKNSKILVGRDVRAGGDMLVKIVEGGLLSVGVEVYDGGMAPTPALQYAVKTLGYDGGVVITASHNPAPYNGIKVVDKDGIEIRREKENEIEDLFFTERFNTIEWSSLTTEVKREDRVISTYVNGILSHVDIEKIKKKNYKVLIDPANSVGALSTPLVARALGCKIYTINGNLDPLFSARQPEPTFDSLKETAEVVKTLKVDLGVAHDGDADRAIFIDSEGRVQWGDRSGTLLSYWASVKNPKAIKKIVTAVSSSSLVEEYLSKYNIQVDWTKVGSVDIAHKVADENALAGFEENGGFMYPPHQYVRDGAMSFALMLELLANENVSSAELFDRLPKYYLVKTKVDLKPGLMVEEIYKKILEVYSTSSVKAITIDGVKIIGKDFWFLVRKSGTEPIIRIMAEAKDENVANNLVNELKKIVEGK
>2f7vA
GSHMTDLLASTLEHLETLVSFDTRNPPRAIAAEGGIFDYLRAQLPGFQVEVIDHGDGAVSLYAVRGTPKYLFNVHLDTVPDSPHWSADPHVMRRTEDRVIGLGVCDIKGAAAALVAAANAGDGDAAFLFSSDEEANDPRCIAAFLARGLPYDAVLVAEPTMSEAVLAHRGISSVLMRFAGRAGHASGKQDPAASALHQAMRWGGKALDHVESLAHARFGGLTGLRFNIGRVDGGIKANMIAPAAELRFGFRPLPSMDVDGLLATFAGFADPAAAHFEETFRGPSLPSGDIARAEERRLAARDVADALDLPIGNAVDFWTEASLFSAGGYTALVYGPGDIAQAHTADEFVTLAQLQRYVESVNRIINGSH
>2f82A
AKNVGILAMDIYFPPTCVQQEALEAHDGASKGKYTIGLGQDCLAFCTELEDVISMSFNAVTSLLEKYKIDPKQIGRLEVGSETVIDKSKSIKTFLMQLFEKCGNTDVEGVDSTNACYGGTAALLNCVNWVESNSWDGRYGLVICTDSAVYAEGPARPTGGAAAIAMLIGPDAPIVFESKLRGSHMAHVYDFYKPNLASEYPVVDGKLSQTCYLMALDSCYKHLCNKFEKLEGKEFSINDADYFVFHSPYNKLVQKSFARLLYNDFLRNASSIDEAAKEKFTPYSSLSLDESYQSRDLEKVSQQLAKTYYDAKVQPTTLVPKQVGNMYTASLYAAFASLVHNKHSDLAGKRVVMFSYGSGSTATMFSLRLCENQSPFSLSNIASVMDVGGKLKARHEYAPEKFVETMKLMEHRYGAKEFVTSKEGILDLLAPGTYYLKEVDSLYRRFYGKK
>2f86B
IDDNDSEKAQKQDIVRVTQTLLDAISCKDFETYTRLCDTSMTCFEPEALGNLIEGIEFHRFYFDGNRKNQVHTTMLNPNVHIIGEDAACVAYVKLTQFLDRNGEAHTRQSQESRVWSKKQGRWVCVHVHRSTQPSTNTTVSEF
>2f8lA
MGSDKIHHHHHHMANEATQELFQVLDNTAIILQNELEISYLEAVYETGENLFQKEVLQKEELSSEKQLKLQASYESIELENFSNEEIRKGLQLALLKGMKHGIQVNHQMTPDSIGFIVAYLLEKVIQKKKNVSILDPACGTANLLTTVINQLELKGDVDVHASGVDVDDLLISLALVGADLQRQKMTLLHQDGLANLLVDPVDVVISDLPVGYYPDDENAKTFELCREEGHSFAHFLFIEQGMRYTKPGGYLFFLVPDAMFGTSDFAKVDKFIKKNGHIEGIIKLPETLFKSEQARKSILILEKADVDVKPPKEVLLANLSSLTDPSVTAPILAEIENWFKSKQ
>2f8yA
GDAPAVISDFIYQGASLHNQTDRTGETALHLAARYSRSDAAKRLLEASADANIQDNMGRTPLHAAVSADAQGVFQILIRNRATDLDARMHDGTTPLILAARLAVEGMLEDLINSHADVNAVDDLGKSALHWAAAVNNVDAAVVLLKNGANKDMQNNREETPLFLAAREGSYETAKVLLDHFANRDITDHMDRLPRDIAQERMHHDIVRLLDEYNLVRSPQLHG
>2f96A
MSEDNFDDEFDGSLPSGPRHPMARRFRGYLPVVVDVETGGFNSATDALLEIAATTVGMDEKGFLFPEHTYFFRIEPFEGANIEPAALEFTGIKLDHPLRMAVQEEAALTEIFRGIRKALKANGCKRAILVGHNSSFDLGFLNAAVARTGIKRNPFHPFSSFDTATLAGLAYGQTVLAKACQAAGMEFDNREAHSARYDTEKTAELFCGIVNRWKEMGGWMDDDD
>2f9fA
MGHHHHHHSHPVETSKFKFKCYGDFWLSVNRIYPEKRIELQLEVFKKLQDEKLYIVGWFSKGDHAERYARKIMKIAPDNVKFLGSVSEEELIDLYSRCKGLLCTAKDEDFGLTPIEAMASGKPVIAVNEGGFKETVINEKTGYLVNADVNEIIDAMKKVSKNPDKFKKDCFRRAKEF
>2f9iA
MHHHHHHLVPRGSMLDFEKPLFEIRNKIESLKESQDKNDVDLQEEIDMLEASLERETKKIYTNLKPWDRVQIARLQERPTTLDYIPYIFDSFMELHGDRNFRDDPAMIGGIGFLNGRAVTVIGQQRGKDTKDNIYRNFGMAHPEGYRKALRLMKQAEKFNRPIFTFIDTKGAYPGKAAEERGQSESIATNLIEMASLKVPVIAIVIGEGGSGGALGIGIANKVLMLENSTYSVISPEGAAALLWKDSNLAKIAAETMKITAHDIKQLGIIDDVISEPLGGAHKDIEQQALAIKSAFVAQLDSLESLSRDEIANDRFEKFRNIGSYIE
>2f9iB
MFKDFFNRTKKKKYLTVQDSKNNDVPAGIMTKCPKCKKIMYTKELAENLNVCFNCDHHIALTAYKRIEAISDEGSFTEFDKGMTSANPLDFPSYLEKIEKDQQKTGLKEAVVTGTAQLDGMKFGVAVMDSRFRMGSMGSVIGEKICRIIDYCTENRLPFILFSASGGARMQEGIISLMQMGKTSVSLKRHSDAGLLYISYLTHPTTGGVSASFASVGDINLSEPKALIGFAGRRVIEQTINEKLPDDFQTAEFLLEHGQLDKVVHRNDMRQTLSEILKIHQEVTK
>2f9lA
MYDYLFKVVLIGDSGVGKSNLLSRFTRNEFNLESKSTIGVEFATRSIQVDGKTIKAQIWDTAGQERYRRITSAYYRGAVGALLVYDIAKHLTYENVERWLKELRDHADSNIVIMLVGNKSDLRHLRAVPTDEARAFAEKNNLSFIETSALDSTNVEEAFKNILTEIYRIVSQKQIADRAAHDESPGNNVVDISVPPTTD
>2f9wA
MGSSHHHHHHSSGLVPRGSHMASMILELDCGNSLIKWRVIEGAARSVAGGLAESDDALVEQLTSQQALPVRACRLVSVRSEQETSQLVARLEQLFPVSALVASSGKQLAGVRNGYLDYQRLGLDRWLALVAAHHLAKKACLVIDLGTAVTSDLVAADGVHLGGYICPGMTLMRSQLRTHTRRIRYDDAEARRALASLQPGQATAEAVERGCLLMLRGFVREQYAMACELLGPDCEIFLTGGDAELVRDELAGARIMPDLVFVGLALACPIE
>2f9yA
MGSSHHHHHHSSGLVPRGSHMSLNFLDFEQPIAELEAKIDSLTAGSRQDEKLDINIDEEVHRLREKSVELTRKIFADLGAWQIAQLARHPQRPYTLDYVRLAFDEFDELAGDRAYADDKAIVGGIARLDGRPVMIIGHQKGRETKEKIRRNFGMPAPEGYRKALRLMQMAERFKMPIITFIDTPGAYPGVGAEERGQSEAIARNLREMSRLGVPVVCTVIGEGGSGGALAIGVGDKVNMLQYSTYSVISPEGCASILWKSADKAPLAAEAMGIIRPRLKELKLIDSIIPEPLGGAHRNPEAMAASLKAQLLADLADLDVLSTEDLKNRRYQRLMSYGYA
>2f9yB
MSWIERIKSNITPTRKASIPEGVWTKCDSCGQVLYRAELERNLEVCPKCDHHMRMTARNRLHSLLDEGSLVELGSELEPKDVLKFRDSKKYKDRLASAQKETGEKDALVVMKGTLYGMPVVAAAFEFAFMGGSMGSVVGARFVRAVEQALEDNCPLICFSASGGARMQEALMSLMQMAKTSAALAKMQERGLPYISVLTDPTMGGVSASFAMLGDLNIAEPKALIGFAGPRVIEQTVREKLPPGFQRSEFLIEKGAIDMIVRRPEMRLKLASILAKLMNLPAPNPEAPREGVVVPPVPDQEPEA
>2f9zC
AHMKKVIGIGEYAVMKNPGVIVTLGLGSCVAVCMRDPVAKVGAMAHVMLPDSGGKTDKPGKYADTAVKTLVEELKKMGAKVERLEAKIAGGASMFESKGMNIGARNVEAVKKHLKDFGIKLLAEDTGGNRARSVEYNIETGKLLVRKVGGGEQLEIKEI
>2fa1A
GHMNAQARFSQNLLDQGSHPTSEKLLSVLRPASGHVADALGITEGENVIHLRTLRRVNGVALCLIDHYFADLTLWPTLQRFDSGSLHDFLREQTGIALRRSQTRISARRAQAKECQRLEIPNMSPLLCVRTLNHRDGESSPAEYSVSLTRADMIEFTMEH
>2fa5A
MSDLDTPTPSPHPVLLNLEQFLPYRLSVLSNRISGNIAKVYGDRYGMAIPEWRVITILALYPGSSASEVSDRTAMDKVAVSRAVARLLERGFIRRETHGDDRRRSMLALSPAGRQVYETVAPLVNEMEQRLMSVFSAEEQQTLERLIDRLAKDGLPRMASKD
>2faoA
MGARKASAGASRAATAGVRISHPQRLIDPSIQASKLELAEFHARYADLLLRDLRERPVSLVRGPDGIGGELFFQKHAARLKIPGIVQLDPALDPGHPPLLQIRSAEALVGAVQMGSIEFHTWNASLANLERPDRFVLDLDPDPALPWKRMLEATQLSLTLLDELGLRAFLKTSGGKGMHLLVPLERRHGWDEVKDFAQAISQHLARLMPERFSAVSGPRNRVGKIFVDYLRNSRGASTVAAYSVRAREGLPVSVPVFREELDSLQGANQWNLRSLPQRLDELAGDDPWADYAGTRQRISAAMRRQLGRG
>2fb1A
AMKNYYSSNPTFYLGIDCIIFGFNEGEISLLLLKRNFEPAMGEWSLMGGFVQKDESVDDAAKRVLAELTGLENVYMEQVGAFGAIDRDPGERVVSIAYYALININEYDRELVQKHNAYWVNINELPALIFDHPEMVDKAREMMKQKASVEPIGFNLLPKLFTLSQLQSLYEAIYGEPMDKRNFRKRVAEMDFIEKTDKIDKLGSKRGAALYKFNGKAYRKDPKFKL
>2fb5A
ASNAMHEWGLSEELKIQTKQMIEIAEKELSIMRNAIDKEDECILCKMEDIHHMLANVQTLAATYYIQAYLSPYTESSSFITTAIQHLSARKHGALIVVERNETLEALIQTGTTLNAHLTAPLLESIFYPGNPLHDGAVLVKNNHIVSAANILPLTKSTEVDPELGTRHRAAIGLSEKSDALILVVSEETGRTSFALNGILYTISL
>2fbaA
AYPSFEAYSNYKVDRTDLETFLDKQKEVSLYYLLQNIAYPEGQFNNGVPGTVIASPSTSNPDYYYQWTRDSAITFLTVLSELEDNNFNTTLAKAVEYYINTSYNLQRTSNPSGSFDDENHKGLGEPKFNTDGSAYTGAWGRPQNDGPALRAYAISRYLNDVNSLNEGKLVLTDSGDINFSSTEDIYKNIIKPDLEYVIGYWDSTGFDLWEENQGRHFFTSLVQQKALAYAVDIAKSFDDGDFANTLSSTASTLESYLSGSDGGFVNTDVNHIVENPDLLQQNSRQGLDSATYIGPLLTHDIGESSSTPFDVDNEYVLQSYYLLLEDNKDRYSVNSAYSAGAAIGRYPEDVYNGDGSSEGNPWFLATAYAAQVPYKLAYDAKSASNDITINKINYDFFNKYIVDLSTINSAYQSSDSVTIKSGSDEFNTVADNLVTFGDSFLQVILDHINDDGSLNEQLNRYTGYSTGAYSLTWSSGALLEAIRLRNKVKALA
>2fbeA
GPLGSPEFQVDMTFDVDTANNYLIISEDLRSFRSGDLSQNRKEQAERFDTALCVLGTPRFTSGRHYWEVDVGTSQVWDVGVCKESVNRQGKIELSSEHGFLTVGCREGKVFAASTVPMTPLWVSPQLHRVGIFLDVGMRSIAFYNVSDGCHIYTFIEIPVCEPWRPFFAHKRGSQDDQSILSICSVINPSAASAPVSSEGK
>2fbhA
GHMAQTDKHYFGTLLAQTSRAWRAELDRRLSHLGLSQARWLVLLHLARHRDSPTQRELAQSVGVEGPTLARLLDGLESQGLVRRLAVAEDRRAKHIVLTPKADVLIADIEAIAASVRNDVLTGIDESEQALCQQVLLRILANLENR
>2fbiA
GHMSTPRPSLTLTLLQAREAAMSFFRPSLNQHGLTEQQWRVIRILRQQGEMESYQLANQACILRPSMTGVLARLERDGIVRRWKAPKDQRRVYVNLTEKGQQCFVSMSGDMEKNYQRIQERFGEEKLAQLLELLNELKKIKP
>2fbkA
MSARMDNDTAALLERIRSDWARLNHGQGPDSDGLTPSAGPMLTLLLLERLHAALGREIERTYAASGLNAAGWDLLLTLYRSAPPEGLRPTELSALAAISGPSTSNRIVRLLEKGLIERREDERDRRSASIRLTPQGRALVTHLLPAHLATTQRVLAPLSAQEQRTLEELAGRMLAGLEQGV
>2fbnA
MGSSHHHHHHSSGRENLYFQGAKKSIYDYTDEEKVQSAFDIKEEGNEFFKKNEINEAIVKYKEALDFFIHTEEWDDQILLDKKKNIEISCNLNLATCYNKNKDYPKAIDHASKVLKIDKNNVKALYKLGVANMYFGFLEEAKENLYKAASLNPNNLDIRNSYELCVNKLKEARKKDKLTFGGMFDKGPLYEEKKNSAN
>2fbqA
GHMAQSETVERILDAAEQLFAEKGFAETSLRLITSKAGVNLAAVNYHFGSKKALIQAVFSRFLGPFCASLEKELDRRQAKPEAQHATLEDLLHLLVSQAMAVKPRSGNDLSIFMRLLGLAFSQSQGHLRKYLEEVYGKVFRRYMLLVNEAAPKLPPIELFWRVHFMLGAAAFSMSGIKALRAMAETDFGVNTSTEQVMHLMVPFFAAGMRAESGIDDPLLAGAQLRPRNKTPAKA
>2fcaA
MRMRHKPWWDDFLAENADIAISNPADYKGKWNTVFGNDNPIHIEVGTGKGQFISGMAKQNPDINYIGIELFKSVIVTAVQKVKDSEAQNVKLLNIDADTLTDVFEPGEVKRVYLNFSDPWPKKRHEKRRLTYSHFLKKYEEVMGKGGSIHFKTDNRGLFEYSLKSFSEYGLLLTYVSLDLHNSNLEGNIMTEYEEKFSALGQPIYRAEVEWRT
>2fckA
SNAMTPDFQIVTQRLQLRLITADEAEELVQCIRQSQTLHQWVDWCHALFSQQEAEQFIQATRLNWVKAEAYGFGVFERQTQTLVGMVAINEFYHTFNMASLGYWIGDRYQRQGYGKEALTALILFCFERLELTRLEIVCDPENVPSQALALRCGANREQLAPNRFLYAGEPKAGIVFSLIP
>2fcoA
MALKYPSGKEYRGNKPNAARRPAADYANRGMTLEDDLNATNEYYRERGIAVIHKKPTPVQIVRVDYPKRSAAVITEAYFRQASTTDYNGVYRGKYIDFEAKETKNKTAFPLKNFHAHQIRHMEQVVAHGGICFAILRFSLLNETYLLDASHLIAWWNKQEAGGRKSIPKQEIERHGHSIPLGYQPRIDYISVVDNVYFTR
>2fcrA
KIGIFFSTSTGNTTEVADFIGKTLGAKADAPIDVDDVTDPQALKDYDLLFLGAPTWNTGADTERSGTSWDEFLYDKLPEVDMKDLPVAIFGLGDAEGYPDNFCDAIEEIHDCFAKQGAKPVGFSNPDDYDYEESKSVRDGKFLGLPLDMVNDQIPMEKRVAGWVEAVVSETGV
>2fctA
GSHMSKKFALTAEQRASFEKNGFIGPFDAYSPEEMKETWKRTRLRLLDRSAAAYQDLDAISGGTNIANYDRHLDDDFLASHICRPEICDRVESILGPNVLCWRTEFFPKYPGDEGTDWHQADTFANASGKPQIIWPENEEFGGTITVWTAFTDANIANGCLQFIPGTQNSMNYDETKRMTYEPDANNSVVKDGVRRGFFGYDYRQLQIDENWKPDEASAVPMQMKAGQFIIFWSTLMHASYPHSGESQEMRMGFASRYVPSFVHVYPDSDHIEEYGGRISLEKYGAVQVIGDETPEYNRLVTHTTRGKKFEAV
>2fd5A
MSDKKTQTRARILGAATQALLERGAVEPSVGEVMGAAGLTVGGFYAHFQSKDALMLEAFEQLLGKRRELLGELDPGLSGKERRALAAAFYLSRKHRDAQVDAGCPLPATLAEVARLPEGFREVLSRHVEIMVTSLAESPEETDVALADLVLMIGGLALARALGPGELSDRVLRAAKQAVN
>2fdrA
MSGFDLIIFDCDGVLVDSEIIAAQVESRLLTEAGYPISVEEMGERFAGMTWKNILLQVESEASIPLSASLLDKSEKLLDMRLERDVKIIDGVKFALSRLTTPRCICSNSSSHRLDMMLTKVGLKPYFAPHIYSAKDLGADRVKPKPDIFLHGAAQFGVSPDRVVVVEDSVHGIHGARAAGMRVIGFTGASHTYPSHADRLTDAGAETVISRMQDLPAVIAAMAEWEGAF
>2fdvA
MAKKTSSKGKLPPGPTPLPFIGNYLQLNTEQMYNSLMKISERYGPVFTIHLGPRRVVVLCGHDAVREALVDQAEEFSGRGEQATFDWVFKGYGVVFSNGERAKQLRRFSIATLRDFGVGKRGIEERIQEEAGFLIDALRGTGGANIDPTFFLSRTVSNVISSIVFGDRFDYKDKEFLSLLRMMLGIFQFTSTSTGQLYEMFSSVMKHLPGPQQQAFQLLQGLEDFIAKKVEHNQRTLDPNSPRDFIDSFLIRMQEEEKNPNTEFYLKNLVMTTLNLFIGGTETVSTTLRYGFLLLMKHPEVEAKVHEEIDRVIGKNRQPKFEDRAKMPYMEAVIHEIQRFGDVIPMSLARRVKKDTKFRDFFLPKGTEVYPMLGSVLRDPSFFSNPQDFNPQHFLNEKGQFKKSDAFVPFSIGKRNCFGEGLARMELFLFFTTVMQNFRLKSSQSPKDIDVSPKHVGFATIPRNYTMSFLPRHHHH
>2fe3A
MAAHELKEALETLKETGVRITPQRHAILEYLVNSMAHPTADDIYKALEGKFPNMSVATVYNNLRVFRESGLVKELTYGDASSRFDFVTSDHYHAICENCGKIVDFHYPGLDEVEQLAAHVTGFKVSHHRLEIYGVCQECSKKENH
>2fe7A
ENLYFQGHMTLEIRPAVPADAEQILAFIIELADYERARHEVVTDVEGIRRSLFAEGSPTRALMCLSEGRPIGYAVFFYSYSTWLGRNGIYLEDLYVTPEYRGVGAGRRLLRELAREAVANDCGRLEWSVLDWNQPAIDFYRSIGALPQDEWVRYRLDGEALRKMAE
>2feaA
GMTTRKPFIICDFDGTITMNDNIINIMKTFAPPEWMALKDGVLSKTLSIKEGVGRMFGLLPSSLKEEITSFVLEDAKIREGFREFVAFINEHEIPFYVISGGMDFFVYPLLEGIVEKDRIYCNHASFDNDYIHIDWPHSCKGTCSNQCGCCKPSVIHELSEPNQYIIMIGDSVTDVEAAKLSDLCFARDYLLNECREQNLNHLPYQDFYEIRKEIENVKEVQEWLQNKNAGESSLK
>2fefA
MHAFPLTLDNRLAEALPLWRNLARTDRAPRRNIDLADWKADWRELIAALDRFSRSHGYRQPFAAQGHAALENAWAWGQAAENASTLLLKAIDRGLAGAELRSIYLETAALWLDYSRLLGAARDSLREQGEVDFETAPALAPRTGQYPFALQLLAMGVLLDAQELIPALVEEVLQFDTDRLLDYLGAAALGLTSASEETFHPRPFGQLRAFFEEADGSDAQALAPYLQSQYREFFQLSPKAQKKTRRLTGPYAWGWWAMEVSALGVLYGWDDGVLRASPHYLGDLVDYARARGDA
>2felA
MSLSPFEHPFLSGLFGDSEIIELFSAKADIDAMIRFETALAQAEAEASIFADDEAEAIVSGLSEFAADMSALRHGVAKDGVVVPELIRQMRAAVAGQAADKVHFGATSQDVIDTSLMLRLKMAAEIIATRLGHLIDTLGDLASRDGHKPLTGYTRMQAAIGITVADRAAGWIAPLERHLLRLETFAQNGFALQFGGAAGTLEKLGDNAGAVRADLAKRLGLADRPQWHNQRDGIAEFANLLSLVTGTLGKFGQDIALMAEIGSEIRLSGGGGSSAMPHKQNPVNAETLVTLARFNAVQISALHQSLVQEQERSGAGWMLEWLTLPQMVTATGTSLLVAERLAAQIDRLGADESHHHHHH
>2fepA
MRGSHHHHHHGSSKKTTTVGVIIPDISSIFYSELARGIEDIATMYKYNIILSNSDQNMEKELHLLNTMLGKQVDGIVFMGGNITDEHVAEFKRSPVPIVLAASVEEQEETPSVAIDYEQAIYDAVKLLVDKGHTDIAFVSGPMAEPINRSKKLQGYKRALEEANLPFNEQFVAEGDYTYDSGLEALQHLMSLDKKPTAILSATDEMALGIIHAAQDQGLSIPEDLDIIGFDNTRLSLMVRPQLSTVVQPTYDIGAVAMRLLTKLMNKEPVEEHIVELPHRIELRKSTKS
>2fexA
MTRIAIALAQDFADWEPALLAAAARSYLGVEIVHATPDGMPVTSMGGLKVTPDTSYDALDPVDIDALVIPGGLSWEKGTAADLGGLVKRFRDRDRLVAGICAAASALGGTGVLNDVAHTGNALASHKAYPAYRGEAHYRDQPRAVSDGGVVTAAGSAPVSFAVEILKSLGLFGPEAEAELQIFAAEHR
>2ff4A
MAGSATVEKRLDFGLLGPLQMTIDGTPVPSGTPKQRAVLAMLVINRNRPVGVDALITALWEEWPPSGARASIHSYVSNLRKLLGGAGIDPRVVLAAAPPGYRLSIPDNTCDLGRFVAEKTAGVHAAAAGRFEQASRHLSAALREWRGPVLDDLRDFQFVEPFATALVEDKVLAHTAKAEAEIACGRASAVIAELEALTFEHPYREPLWTQLITAYYLSDRQSDALGAYRRVKTTLADDLGIDPGPTLRALNERILRQQPLDAKKSAKTTAAGTVTVLDQRTMASGQQAVAYLHDIASGRGYPLQAAATRIGRLHDNDIVLDSANVSRHHAVIVDTGTNYVINDLRSSNGVHVQHERIRSAVTLNDGDHIRICDHEFTFQISAGTHGGT
>2ffiA
MRTMPDAPALHLTAIDSHAHVFSRGLNLASQRRYAPNYDAPLGDYLGQLRAHGFSHGVLVQPSFLGTDNRYLLSALQTVPGQLRGVVMLERDVEQATLAEMARLGVRGVRLNLMGQDMPDLTGAQWRPLLERIGEQGWHVELHRQVADIPVLVRALQPYGLDIVIDHFGRPDARRGLGQPGFAELLTLSGRGKVWVKVSGIYRLQGSPEENLAFARQALCALEAHYGAERLMWGSDWPHTQHESEVSFGSAVEQFEALGCSAQLRQALLLDTARALFGFELEHHHHHH
>2ffjA
MGSDKIHHHHHHMKISPLCPSCLLGRVYYEAKLVTDDEDLISQCVDESLKILAENYSSRPINAHLATRIHRRVYEILGVEDPYAEVKARANEVARQVLPLAKEIVEGSDDPFKTAVIVSIVGNNFDYGVQGHKVVEEEFRDFLKRKVQEGLKINDTERIKELSSGKVVYLTDNAGEIFFDTLLMKEIKRRCEKLTAVVRGRPIISDATIEDARLARVDKIADELLTNGKGAIGIIMDELPDETRKALEEADLIVAKGMANYECLSDGSLKPIAFLLTAKCEPVARDIGVNVGDMVAKVVE
>2ffsA
MQFEHLVQVNDRTLVDLPVLDRLQLWEGLVCRAREPQYFVVGLERFEILVDDGDRLHRRLYLPGLVVEDEVVLKAPDSAHYSIKPSAEVAGGSLDMTIEEPEPGSLFVRFAYCTRYLQPLGDELPYDAFVKQAYIAMDVETIATIRDRFGASAASGS
>2ffuA
SDALKVRWPDFNQEAYVGGTMVRSGQDPYARNKFNQVESDKLRMDRAIPDTRHDQCQRKQWRVDLPATSVVITFHNEARSALLRTVVSVLKKSPPHLIKEIILVDDYSNDPEDGALLGKIEKVRVLRNDRREGLMRSRVRGADAAQAKVLTFLDSHCECNEHWLEPLLERVAEDRTRVVSPIIDVINMDNFQYVGASADLKGGFDWNLVFKWDYMTPEQRRSRQGNPVAPIKTPMIAGGLFVMDKFYFEELGKYDMMMDVWGGENLEISFRVWQCGGSLEIIPCSRVGHVFRKQHPYTFPGGSGTVFARNTRRAAEVWMDEYKNFYYAAVPSARNVPYGNIQSRLELRKKLSCKPFKWYLENVYPELRVPDHQDIAFGALQQGTNCLDTLGHFADGVVGVYECHNAGGNQEWALTKEKSVKHMDLCLTVVDRAPGSLIKLQGCRENDSRQKWEQIEGNSKLRHVGSNLCLDSRTAKSGGLSVEVCGPALSQQWKFTLNLQQ
>2ffyA
APQQINDIVHRTITPLIEQQKIPGMAVAVIYQGKPYYFTWGYADIAKKQPVTQQTLFELGSVSKTFTGVLGGDAIARGEIKLSDPTTKYWPELTAKQWNGITLLHLATYTAGGLPLQVPDEVKSSSDLLRFYQNWQPAWAPGTQRLYANSSIGLFGALAVKPSGLSFEQAMQTRVFQPLKLNHTWINVPPAEEKNYAWGYREGKAVHVSPGALDAEAYGVKSTIEDMARWVQSNLKPLDINEKTLQQGIQLAQSRYWQTGDMYQGLGWEMLDWPVNPDSIINGSDAKIALAARPVKAITPPTPAVRASWVHKTGATGGFGSYVAFIPEKELGIVMLANKNYPNPARVDAAWQILNALQ
>2fg1A
SNAMEILYIKGDATAPIGSGVKVITHICNDIGGWGKGFVLALSKKWKMPEEAYRQWYKSQEEFTLGAVQFVNVENKLYVANMIGQHGIYKDSKGLPPIRYDAVRQCLKEVALFTIAHKASVHMPRIGCGLAGGKWELMEQIIKEELITKEIAVTVYDL
>2fgeA
VATQPAPLYPDVGQDEAEKLGFEKVSEEFISECKSKAILFKHKKTGCEVMSVSNEDENKVFGVVFRTPPKDSTGIPHILQHSVLCGSRKYPVKEPFVELLKGSLHTFLNAFTYPDRTCYPVASTNTKDFYNLVDVYLDAVFFPKCVDDAHTFQQEGWHYELNDPSEDISYKGVVFNEMKGVYSQPDNILGRIAQQALSPENTYGVDSGGDPKDIPNLTFEEFKEFHRQYYHPSNARIWFYGDDDPVHRLRVLSEYLDMFEASPSPNSSKIKFQKLFSEPVRLVEKYPAGRDGDLKKKHMLCVNWLLSEKPLDLQTQLALGFLDHLMLGTPASPLRKILLESGLGEALVSSGLSDELLQPQFGIGLKGVSEENVQKVEELIMDTLKKLAEEGFDNDAVEASMNTIEFSLRENNTGSFPRGLSLMLQSISKWIYDMDPFEPLKYTEPLKALKTRIAEEGSKAVFSPLIEKLILNNSHRVTIEMQPDPEKATQEEVEEKNILEKVKAAMTEEDLAELARATEELKLKQETPDPPEALRCVPSLNLGDIPKEPTYVPTEVGDINGVKVLRHDLFTNDIIYTEVVFDIGSLKHELLPLVPLFCQSLLEMGTKDLTFVQLNQLIGRKTGGISVYPLTSSVRGKDEPCSKIIVRGKSMAGRADDLFNLMNCLLQEVQFTDQQRFKQFVSQSRARMENRLRGSGHGIAAARMDAMLNIAGWMSEQMGGLSYLEFLHTLEKKVDEDWEGISSSLEEIRRSLLARNGCIVNMTADGKSLTNVEKSVAKFLDLLPENPSGGLVTWDGRLPLRNEAIVIPTQVNYVGKAGNIYSTGYELDGSAYVISKHISNTWLWDRVRVSGGAYGGFCDFDSHSGVFSYLSYRDPNLLKTLDIYDGTGDFLRGLDVDQETLTKAIIGTIGDVDSYQLPDAKGYSSLLRHLLGVTDEERQRKREEILTTSLKDFKDFAQAIDVVRDKGVAVAVASAEDIDAANNERSNFFEVKKAL
>2fgqX
QSSVTLFGIVDTNVAYVNKDAAGDSRYGLGTSGASTSRLGLRGTEDLGGGLKAGFWLEGEIFGDDGNASGFNFKRRSTVSLSGNFGEVRLGRDLVPTSQKLTSYDLFSATGIGPFMGFRNWAAGQGADDNGIRANNLISYYTPNFGGFNAGFGYAFDEKQTIGTADSVGRYIGGYVAYDNGPLSASLGLAQQKTAVGGLATDRDEITLGASYNFGVAKLSGLLQQTKFKRDIGGDIKTNSYMLGASAPVGGVGEVKLQYALYDQKAIDSKAHQITLGYVHNLSKRTALYGNLAFLKNKDASTLGLQAKGVYAGGVQAGESQTGVQVGIRHAF
>2fgsA
KEYTLDKAHTDVGFKIKHLQISNVKGNFKDYSAVIDFDPASAEFKKLDVTIKIASVNTENQTRDNHLQQDDFFKAKKYPDMTFTMKKYEKIDNEKGKMTGTLTIAGVSKDIVLDAEIGGVAKGKDGKEKIGFSLNGKIKRSDFKFATSTSTITLSDDINLNIEVEANEKEGGSHHHHHH
>2fgtA
TESTVRVKHKIEKTTQKLSETVRPRDMFIHDDGAHYKVDDNALYEEIWSDLPHWDVKGIKDISDQYDKAGFKSWFYGIGGSEAKLDLQFSDTIPIDIFQTLFKWSNQSFEYSSFDHILIPFNETKANKKIYLVSYSKQLILEVTVESANYRNIMNDLKNRQSNMPAFSLFSIGSKKEFLLPNKPLTMDKKEFVTESIKTNTFKQALFSDPSIVREDSNYNNRNVLTDGISRLDVNLSQRQVQFQQRNLVQSTSYQTGELIKKSQKYLEDTGSWTDHYQFFNINDSQQLSFYIFMDQIPVINSTAKPFGATSAITVQWANDDILSYKRPNYSLGTNPIKTSETELMGGSEVKMLLSKQTAYDTDKIDQIFLAYQLVSTSTNDDPLVELEPVWAMKVNGKIVPITKDLLRKEGANSGVE
>2fh1A
MDDDGTGQKQIWRIEGSNKVPVDPATYGQFYGGDSYIILYNYRHGGRQGQIIYNWQGAQSTQDEVAASAILTAQLDEELGGTPVQSRVVQGKEPAHLMSLFGGKPMIIYKGGTSREGGQTAPASTRLFQVRANSAGATRAVEVLPKAGALNSNDAFVLKTPSAAYLWVGTGASEAEKTGAQELLRVLRAQPVQVAEGSEPDGFWEALGGKAAYRTSPRLKDKKMDAHPPRLFACSNKIGRFVIEEVPGELMQEDLATDDVMLLDTWDQVFVWVGKDSQEEEKTEALTSAKRYIETDPANRDRRTPITVVKQGFEPPSFVGWFLGWDDDYWSVDPLDRAMAELAA
>2fhqA
SNAMSTKTMKEKAVELLQKCEVVTLASVNKEGYPRPVPMSKIAAEGISTIWMSTGADSLKTIDFLSNPKAGLCFQEKGDSVALMGEVEVVTDEKLKQELWQDWFIEHFPGGPTDPGYVLLKFTANHATYWIEGTFIHKKLD
>2fi1A
MKGMKYHDYIWDLGGTLLDNYETSTAAFVETLALYGITQDHDSVYQALKVSTPFAIETFAPNLENFLEKYKENEARELEHPILFEGVSDLLEDISNQGGRHFLVSHRNDQVLEILEKTSIAAYFTEVVTSSSGFKRKPNPESMLYLREKYQISSGLVIGDRPIDIEAGQAAGLDTHLFTSIVNLRQVLDI
>2fiqA
MKTLIARHKAGEHIGICSVCSAHPLVIEAALAFDRNSTRKVLIEATSNQVNQFGGYTGMTPADFREFVFAIADKVGFARERIILGGDHLGPNCWQQENVDAAMEKSVELVKAYVRAGFSKIHLDASMSCAGDPIPLAPETVAERAAVLCFAAESVATDCQREQLSYVIGTEVPVPGGEASAIQSVHITHVEDAANTLRTHQKAFIARGLTEALTRVIAIVVQPGVEFDHSNIIHYQPQEAQALAQWIENTRMVYEAHSTDYQTRTAYWELVRDHFAILKVGPALTFALREAIFALAQIEQELIAPENRSGCLAVIEEVMLDEPQYWKKYYRTGFNDSLLDIRYSLSDRIRYYWPHSRIKNSVETMMVNLQGVDIPLGMISQYLPKQFERIQSGELSAIPHQLIMDKIYDVLRAYRYGCAE
>2fj0A
RIPSTEEVVVRTESGWIRGLKRRAEGNKSYASFRGVPYAKQPLGELRFKELQPLEPWQDELDATQEGPVCQQTDVLYGRIMRPRGMSEACIHANIHVPYYALPRDAADKNRFAGLPVLVFIHGGGFAFGSGDSDLHGPEYLVSKDVIVITFNYRLNVYGFLSLNSTSVPGNAGLRDMVTLLKWVQRNAHFFGGRPDDVTLMGQSAGAAATHILSLSKAADGLFRRAILMSGTSSSAFFTTNPVFAQYINKLFVTNIGITATDPEEIHQKLIEMPAEKLNEANRFLLEQFGLTTFFPVVESPINGVTTILDGDPEQLIAKGRGKHIPLIIGFTDAECEIFRRQFEQIDIVSKIKENPGILVPLSVLFSSAPDTVAEITKAMHEKYFKKSVDMEGYIELCTDSYFMYPAISLAIKRARSNGAPVYLYQFSFDGDYSVFREVNHLNFEGAGHIEDLTYVFRTNSMLGGHASFPPHDKDDHMKYWMTSFITNFMKYSNPVTDAKLWPEVRADNLRYQDIDTPDVYQNVKPHSEQRDMLDFFDSIYNWNGTSYCIK
>2fjcA
SAPGVPDARAIAAICEQLRQHVADLGVLYIKLHNYHWHIYGIEFKQVHELLEEYYVSVTEAFDTIAERLLQLGAQAPASMAEYLALSGIAEETEKEITIVSALARVKRDFEYLSTRFSQTQVLAAESGDAVTDGIITDILRTLGKAIWMLGATLKA
>2fji1
GSHMGDKEKETLFKDYLNLIVVKMTEWIGNLEKAEFDVFLERSTPPHSDSDGLLFLDGTKTCFQMFTQQVEVAAGTNQAKILVGVVERFSDLLTKRQKNWISKISEEIKKQINYNHKYDIDPESITPEDECPGGLVEYLIAVSNDQMKAADYAVAISSKYGKLVSKVYEKQITNHLEGTLDGFAEVAQCSSLGLITLMFDDLRKPYQEIFSKTWYMGSQAQQIADTLDEYLLDIKPQMNSVLFVNFIDNVIGETIIKFLTALSFEHSFKNKNNKFLEAMKRDFEIFYQLFVKVLDGNESKDTLITQNFTVMEFFMDLSCEPIDSILDIWQKYLEVYWDSRIDLLVGILKCRKDVSSSERKKIVQQATEMLHEYRRNMEANGVDREPTLMRRFVLEFEKQ
>2fjrA
DSLGWSNVDVLDRICEAYGFSQKIQLANHFDIASSSLSNRYTRGAISYDFAAHCALETGANLQWLLTGEGEAFVNNRESSDAKRIEGFTLSEEILKSDKQLSVDAQFFTKPLTDGMAIRSEGKIYFVDKQASLSDGLWLVDIKGAISIRELTKLPGRKLHVAGGKVPFECGIDDIKTLGRVVGVYSEVN
>2fk5A
MRARLYAAFRQVGEDLFAQGLISATAGNFSVRTKGGFLITKSGVQKARLTPEDLLEVPLEGPIPEGASVESVVHREVYRRTGARALVHAHPRVAVALSFHLSRLRPLDLEGQHYLKEVPVLAPKTVSATEEAALSVAEALREHRACLLRGHGAFAVGLKEAPEEALLEAYGLMTTLEESAQILLYHRLWQGAGPALGGGE
>2fk9A
MGSSHHHHHHSSGLVPRGSMSSGTMKFNGYLRVRIGEAVGLQPTRWSLRHSLFKKGHQLLDPYLTVSVDQVRVGQTSTKQKTNKPTYNEEFCANVTDGGHLELAVFHETPLGYDHFVANCTLQFQELLRTTGASDTFEGWVDLEPEGKVFVVITLTG
>2fkbA
MEQRRLASTEWVDIVNEENEVIAQASREQMRAQCLRHRATYIVVHDGMGKILVQRRTETKDFLPGMLDATAGGVVQADEQLLESARREAEEELGIAGVPFAEHGQFYFEDKNCRVWGALFSCVSHGPFALQEDEVSEVCWLTPEEITARCDEFTPDSLKALALWMKRNAKNEAVETETAE
>2fkcA
MNLVELGSKTAKDGFKNEKDIADRFENWKENSEAQDWLVTMGHNLDEIKSVKAVVLSGYKSDINVQVLVFYKDALDIHNIQVKLVSNKRGFNQIDKHWLAHYQEMWKFDDNLLRILRHFTGELPPYHSNTKDKRRMFMTEFSQEEQNIVLNWLEKNRVLVLTDILRGRGDFAAEWVLVAQKVSNNARWILRNINEVLQHYGSGDISLSPRGSINFGRVTIQRKGGDNGRETANMLQFKIDPTELFDI
>2fkkA
DEIIDETDNLYVSQGPGVDISGDVNLTDFDKIGWPNVEAVQSYQREFNAVSNIFDTIYPIGTIYENAVNPNNPVTYMGFGSWKLFGQGKVLVGWNEDISDPNFALNNNDLDSGGNPSHTAGGTGGSTSVTLENTNLPATETDEEVLIVDENGSVIVGGCQYDPDESGPIYTKYREAKASTNSTHTPPTSITNIQPYITVYRWIRIA
>2fl4A
GMEIHFEKVTSDNRKAVENLQVFAEQQAFIESMAENLKESDQFPEWESAGIYDGNQLIGYAMYGRWQDGRVWLDRFLIDQRFQGQGYGKAACRLLMLKLIEKYQTNKLYLSVYDTNSSAIRLYQQLGFVFNGELDTNGERVMEWTHQNK
>2fldA
TLQPTEAAYIAGFLDGDGSIYALLIPRPDYKDIKYQVSLAISFIQRKDKFPYLQDIYDQLGKRGNLRKDRGDGIADYRIIGSTHLSIILPDLVPYLRIKKKQANRILHIINLYPQAQKNPSKFLDLVKIVDDVQNLNKRADELKSTNYDRLLEEFLKAGKIESSP
>2flhA
MVKEFNTQTELSVRLEALWAVLSKDFITVVPKVLPHIVKDVQLIEGDGGVGTILIFNFLPEVSPSYQREEITEFDESSHEIGLQVIEGGYLSQGLSYYKTTFKLSEIEEDKTLVNVKISYDHDSDIEEKVTPTKTSQSTLMYLRRLERYLSNGSA
>2fliA
MSTLKIAPSILAADYANFASELARIEETDAEYVHIDIMDGQFVPNISFGADVVASMRKHSKLVFDCHLMVVDPERYVEAFAQAGADIMTIHTESTRHIHGALQKIKAAGMKAGVVINPGTPATALEPLLDLVDQVLIMTVNPGFGGQAFIPECLEKVATVAKWRDEKGLSFDIEVDGGVDNKTIRACYEAGANVFVAGSYLFKASDLVSQVQTLRTALNV
>2fmlA
MPQFASKAEEKNYYERQASLAEFLTWYHQQELPEYEKPSLTVDMVLLCYNKEADQLKVLLIQRKGHPFRNSWALPGGFVNRNESTEDSVLRETKEETGVVISQENIEQLHSFSRPDRDPRGWVVTVSYLAFIGEEPLIAGDDAKEVHWFNLERHGQHITLSHEDVEITLDLKTAASLGKDTLAFDHSEIIIKAFNRVVDKMEHEPQVLQVLGKDFTITEARKVFAKFLGVDYRSIDHSNFKKAMTQYFEELGERPVGIGRPSKIYQLKTTTGF
>2fn0A
GSHMKISEFLHLALPEEQWLPTISGVLRQFAEEECYVYERPPCWYLGKGCQARLHINADGTQATFIDDAGEQKWAVDSIADCARRFMAHPQVKGRRVYGQVGFNFAAHARGIAFNAGEWPLLTLTVPREELIFEKGNVTVYADSADGCRRLCEWVKEASTTTQNAPLAVDTALNGEAYKQQVARAVAEIRRGEYVKVIVSRAIPLPSRIDMPATLLYGRQANTPVRSFMFRQEGREALGFSPELVMSVTGNKVVTEPLAGTRDRMGNPEHNKAKEAELLHDSKEVLEHILSVKEAIAELEAVCLPGSVVVEDLMSVRQRGSVQHLGSGVSGQLAENKDAWDAFTVLFPSITASGIPKNAALNAIMQIEKTPRELYSGAILLLDDTRFDAALVLRSVFQDSQRCWIQAGAGIIAQSTPERELTETREKLASIAPYLMV
>2fn4A
SMDPPPSETHKLVVVGGGGVGKSALTIQFIQSYFVSDYDPTIEDSYTKICSVDGIPARLDILDTAGQEEFGAMREQYMRAGHGFLLVFAINDRQSFNEVGKLFTQILRVKDRDDFPVVLVGNKADLESQRQVPRSEASAFGASHHVAYFEASAKLRLNVDEAFEQLVRAVRKYQEQELPPS
>2fn9A
MKGKMAIVISTLNNPWFVVLAETAKQRAEQLGYEATIFDSQNDTAKESAHFDAIIAAGYDAIIFNPTDADGSIANVKRAKEAGIPVFCVDRGINARGLAVAQIYSDNYYGGVLAGEYFVKFLKEKYPDAKEIPYAELLGILSAQPTWDRSNGFHSVVDQYPEFKMVAQQSAEFDRDTAYKVTEQILQAHPEIKAIWCGNDAMALGAMKACEAAGRTDIYIFGFDGAEDVINAIKEGKQIVATIMQFPKLMARLAVEWADQYLRGERSFPEIVPVTVELVTREGSHHHHHH
>2fnaA
GMLFDTSPKDNRKDFFDREKEIEKLKGLRAPITLVLGLRRTGKSSIIKIGINELNLPYIYLDLRKFEERNYISYKDFLLELQKEINKLVKRLPSLLKALKNIQGIVIMGNEIKFNWNRKDRLSFANLLESFEQASKDNVIIVLDEAQELVKLRGVNLLPALAYAYDNLKRIKFIMSGSEMGLLYDYLRVEDPESPLFGRAFSTVELKPFSREEAIEFLRRGFQEADIDFKDYEVVYEKIGGIPGWLTYFGFIYLDNKNLDFAINQTLEYAKKLILKEFENFLHGREIARKRYLNIMRTLSKCGKWSDVKRALELEEGIEISDSEIYNYLTQLTKHSWIIKEGEKYCPSEPLISLAFS
>2fnuA
MKEFAYSEPCLDKEDKKAVLEVLNSKQLTQGKRSLLFEEALCEFLGVKHALVFNSATSALLTLYRNFSEFSADRNEIITTPISFVATANMLLESGYTPVFAGIKNDGNIDELALEKLINERTKAIVSVDYAGKSVEVESVQKLCKKHSLSFLSDSSHALGSEYQNKKVGGFALASVFSFHAIKPITTAEGGAVVTNDSELHEKMKLFRSHGMLKKDFFEGEVKSIGHNFRLNEIQSALGLSQLKKAPFLMQKREEAALTYDRIFKDNPYFTPLHPLLKDKSSNHLYPILMHQKFFTCKKLILESLHKRGILAQVHYKPIYQYQLYQQLFNTAPLKSAEDFYHAEISLPCHANLNLESVQNIAHSVLKTFESFKIE
>2fo1E
GSGNRTRKRRMINASVWMPPMENEEKNRKNHQSITSSQHSLLEASYDGYIKRQRNELQHYSLYPNPQGYGNGNDFLGDFNHTNLQIPTEPEPESPIKLHTEAAGSYAITEPITRESVNIIDPRHNRTVLHWIASNSSAEKSEDLIVHEAKECIAAGADVNAMDCDENTPLMLAVLARRRRLVAYLMKAGADPTIYNKSERSALHQAAANRDFGMMVYMLNSTKLKGDIEELDRNGMTALMIVAHNEGRDQVASAKLLVEKGAKVDYDGAARKDSEKYKGRTALHYAAQVSNMPIVKYLVGEKGSNKDKQDEDGKTPIMLAAQEGRIEVVMYLIQQGASVEAVDATDHTARQLAQANNHHNIVDIFDRCRPERE
>2fozA
MASLSRFRGCLAGALLGDCVGSFYEAHDTVDLTSVLRHVQSLEPDPGTPGSERTEALYYTDDTAMARALVQSLLAKEAFDEVDMAHRFAQEYKKDPDRGYGAGVVTVFKKLLNPKCRDVFEPARAQFNGKGSYGNGGAMRVAGISLAYSSVQDVQKFARLSAQLTHASSLGYNGAILQALAVHLALQGESSSEHFLKQLLGHMEDLEGDAQSVLDARELGMEERPYSSRLKKIGELLDQASVTREEVVSELGNGIAAFESVPTAIYCFLRCMEPDPEIPSAFNSLQRTLIYSISLGGDTDTIATMAGAIAGAYYGMDQVPESWQQSCEGYEETDILAQSLHRVFQKS
>2fp1A
DGTSQLAELVDAAAERLEVADPVAAFKWRAQLPIEDSGRVEQQLAKLGEDARSQHIDPDYVTRVFDDQIRATEAIEYSRFSDWKLNPASAPPEPPDLSASRSAIDSLNNRMLSQIWSHWSLLSAPSCAAQLDRAKRDIVRSRHLDSLYQRALTTATQSYCQALPPA
>2fp3A
MTPSPEASEGPCVSKLRNEPLGALTPYVGVVDGPEVKKSKKIHGGDSAILGTYKMQSRFNRGVLLMVNIMDYPDQNRRRIGAEKDSKSLIHLFQELNFTIFPYGNVNQDQFFKLLTMVTSSSYVQNTECFVMVLMTHGNSVEGKEKVEFRDGSVVDMQKIKDHFQTAKCPYLVNKPKVLMFPFARGDEYDLGHPKNQGNLMEPVYTAQEEKWPDTQTEGIPSPSTNVPSLADTLVCYANTPGYVTHRDLDTGSWYIQKFCQVMADHAHDTDLEDILKKTSEAVGNKRTKKGSMQTGAYDNLGFNKKLYFNPGFFNE
>2fp4A
SYTASRKHLYVDKNTKVICQGFTGKQGTFHSQQALEYGTNLVGGTTPGKGGKTHLGLPVFNTVKEAKEQTGATASVIYVPPPFAAAAINEAIDAEVPLVVCITEGIPQQDMVRVKHRLLRQGKTRLIGPNCPGVINPGECKIGIMPGHIHKKGRIGIVSRSGTLTYEAVHQTTQVGLGQSLCVGIGGDPFNGTDFTDCLEIFLNDPATEGIILIGEIGGNAEENAAEFLKQHNSGPKSKPVVSFIAGLTAPPGRRMGHAGAIIAGGKGGAKEKITALQSAGVVVSMSPAQLGTTIYKEFEKRKML
>2fp4B
MNLQEYQSKKLMSDNGVKVQRFFVADTANEALEAAKRLNAKEIVLKAQILAGGRGKGVFSSGLKGGVHLTKDPEVVGQLAKQMIGYNLATKQTPKEGVKVNKVMVAEALDISRETYLAILMDRSCNGPVLVGSPQGGVDIEEVAASNPELIFKEQIDIIEGIKDSQAQRMAENLGFLGPLQNQAADQIKKLYNLFLKIDATQVEVNPFGETPEGQVVCFDAKINFDDNAEFRQKDIFAMDDKSENEPIENEAAKYDLKYIGLDGNIACFVNGAGLAMATCDIIFLNGGKPANFLDLGGGVKESQVYQAFKLLTADPKVEAILVNIFGGIVNCAIIANGITKACRELELKVPLVVRLEGTNVHEAQNILTNSGLPITSAVDLEDAAKKAVASVTKK
>2fp7B
GDTTTGVYRIMTRGLLGSYQAGAGVMVEGVFHTLWHTTKGAALMSGEGRLDPYWGSVKEDRLCYGGPWKLQHKWNGHDEVQMIVVEPGKNVKNVQTKPGVFKTPEGEIGAVTLDYPTGTSGSPIVDKNGDVIGLYGNGVIMPNGSYISAIVQGERMEEPAPAGFEPEMLRKK
>2fp8A
SLALSSPILKEILIEAPSYAPNSFTFDSTNKGFYTSVQDGRVIKYEGPNSGFVDFAYASPYWNKAFCENSTDAEKRPLCGRTYDISYNLQNNQLYIVDCYYHLSVVGSEGGHATQLATSVDGVPFKWLYAVTVDQRTGIVYFTDVSTLYDDRGVQQIMDTSDKTGRLIKYDPSTKETTLLLKELHVPGGAEVSADSSFVLVAEFLSHQIVKYWLEGPKKGTAEVLVKIPNPGNIKRNADGHFWVSSSEELDGNMHGRVDPKGIKFDEFGNILEVIPLPPPFAGEHFEQIQEHDGLLYIGTLFHGSVGILVYDKKGNSFVSSH
>2fphX
GIYQHFSIEDRPFLDKGMEWIKKVEDSYAPFLTPFINPHQEKLLKILAKTYGLACSSSGEFVSSEYVRVLLYPDYFQPEFSDFEISLQEIVYSNKFEYLTHAKILGTVINQLGIERKLFGDILVDEERAQIMINQQFLLLFQDGLKKIGRIPVSLEERPFTEKID
>2fpnA
LTPLAQMAEGMERQDVSIDKWTLHAKQNLSLTEKEFYQKVQRLKQEYRQYDWVIAREDKMIKAIGTYTDKKNRTSFRLQLVTTLKKHNPTSYLLYEQMSLETPDSWNDTYEQFERETLGIFQEKVVIFTCLNGHLDDNMNIVLQKKANQLLNEFQARSVEHVVEPNFVSISAFTDEWEEYIMTSKHKMNLQIALRSAGMGGKHTVTVGTPIVTTEY
>2fpoA
GHMKKPNHSGSGQIRIIGGQWRGRKLPVPDSPGLRPTTDRVRETLFNWLAPVIVDAQCLDCFAGSGALGLEALSRYAAGATLIEMDRAVSQQLIKNLATLKAGNARVVNSNAMSFLAQKGTPHNIVFVDPPFRRGLLEETINLLEDNGWLADEALIYVESEVENGLPTVPANWSLHREKVAGQVAYRLYQREAQGESDADGS
>2fpqA
GPLGSPEFMTWPVKDFNYSDPVNDNDILYLRIPQNKLITTPVKAFMITQNIWVIPERFSSDTNPSLSKPPRPTSKYQSYYDPSYLSTDEQKDTFLKGIIKLFKRINERDIGKKLINYLVVGSPFMGDSSTPEDTFDFTRHTTNIAVEKFENGSWKVTNIITPSVLIFGPLPNILDYTASLTLQGQQSNPSFEGFGTLSILKVAPEFLLTFSDVTSNQSSAVLGKSIFCMDPVIALMHELTHSLHQLYGINIPSDKRIRPQVSEGFFSQDGPNVQFEELYTFGGLDVEIIPQIERSQLREKALGHYKDIAKRLNNINKTIPSSWISNIDKYKKIFSEKYNFDKDNTGNFVVNIDKFNSLYSDLTNVMSEVVYSSQYNVKNRTHYFSRHYLPVFANILDDNIYTIRDGFNLTNKGFNIENSGQNIERNPALQKLSSESVVDLFTKV
>2fprA
MGSSHHHHHHGSSQKYLFIDRDGTLISEPPSDFQVDRFDKLAFEPGVIPQLLKLQKAGYKLVMITNQDGLGTQSFPQADFDGPHNLMMQIFTSQGVQFDEVLICPHLPADECDCRKPKVKLVERYLAEQAMDRANSYVIGDRATDIQLAENMGINGLRYDRETLNWPMIGEQLTRR
>2fq1A
GHMAIPKLQAYALPESHDIPQNKVDWAFEPQRAALLIHDMQDYFVSFWGENCPMMEQVIANIAALRDYCKQHNIPVYYTAQPKEQSDEDRALLNDMWGPGLTRSPEQQKVVDRLTPDADDTVLVKWRYSAFHRSPLEQMLKESGRNQLIITGVYAHIGCMTTATDAFMRDIKPFMVADALADFSRDEHLMSLKYVAGRSGRVVMTEELLPAPIPASKAALREVILPLLDESDEPFDDDNLIDYGLDSVRMMALAARWRKVHGDIDFVMLAKNPTIDAWWKLLSREVK
>2fq4A
MQSKRGRPRNIETQKAILSASYELLLESGFKAVTVDKIAERAKVSKATIYKWWPNKAAVVMDGFLSAAAARLPVPDTGSALNDILIHATSLANFLISREGTIINELVGEGQFDSKLAEEYRVRYFQPRRLQAKQLLEKGIKRGELKENLDIELSIDLIYGPIFYRLLVTGEKLDDSYVHDLVINAFEGIRLR
>2fr1A
GSHMSTEVDEVSALRYRIEWRPTGAGEPARLDGTWLVAKYAGTADETSTAAREALESAGARVRELVVDARCGRDELAERLRSVGEVAGVLSLLAVDEAEPEEAPLALASLADTLSLVQAMVSAELGCPLWTVTESAVATGPFERVRNAAHGALWGVGRVIALENPAVWGGLVDVPAGSVAELARHLAAVVSGGAGEDQLALRADGVYGRRWVRAAAPATDDEWKPTGTVLVTGGTGGVGGQIARWLARRGAPHLLLVSRSGPDADGAGELVAELEALGARTTVAACDVTDRESVRELLGGIGDDVPLSAVFHAAATLDDGTVDTLTGERIERASRAKVLGARNLHELTRELDLTAFVLFSSFASAFGAPGLGGYAPGNAYLDGLAQQRRSDGLPATAVAWGTWAGSGMAEGPVADRFRRHGVIEMPPETACRALQNALDRAEVCPIVIDVRWDRFLLAYTAQRPTRLFDEIDDARRAAPQAAAEPR
>2fr2A
MTRDLAPALQALSPLLGSWAGRGAGKYPTIRPFEYLEEVVFAHVGKPFLTYTQQTRAVADGKPLHSETGYLRVCRPGCVELVLAHPSGITEIEVGTYSVTGDVIELELSTRADGSIGLAPTAKEVTALDRSYRIDGDELSYSLQMRAVGQPLQDHLAAVLHRQRRSHHHHHH
>2fr5A
MAQERPSCAVEPEHVQRLLLSSREAKKSAYCPYSRFPVGAALLTGDGRIFSGCNIENACYPLGVCAERTAIQKAISEGYKDFRAIAISSDLQEEFISPCGACRQVMREFGTDWAVYMTKPDGTFVVRTVQELLPASFGPEDLQKIQ
>2freA
MTNSNNRQSEYPVDPLFLDRWSPRAFDGSPMPKEHLLTILDAAHWAPSASNHQPWRFVYAHKDSEDWPLFVELLMEGNQKWAKNASVLLFVISRDHTISHEGEKKPSATHSFDAGAAWFSLAMQAHLLGYHAHGMGGIFKDRIVEKLDIPDGFKVEAGVAIGTLTDKSILPDDLAEREVPSKRVPLADVAFEGRFTGKAD
>2frxA
MAQHTVYFPDAFLTQMREAMPSTLSFDDFLAACQRPLRRSIRVNTLKISVADFLQLTAPYGWTLTPIPWCEEGFWIERDNEDALPLGSTAEHLSGLFYIQEASSMLPVAALFADGNAPQRVMDVAAAPGSKTTQISARMNNEGAILANEFSASRVKVLHANISRCGISNVALTHFDGRVFGAAVPEMFDAILLDAPCSGEGVVRKDPDALKNWSPESNQEIAATQRELIDSAFHALRPGGTLVYSTCTLNQEENEAVCLWLKETYPDAVEFLPLGDLFPGANKALTEEGFLHVFPQIYDCEGFFVARLRKTQAIPALPAPKYKVGNFPFSPVKDREAGQIRQAATGVGLNWDENLRLWQRDKELWLFPVGIEALIGKVRFSRLGIKLAETHNKGYRWQHEAVIALASPDNMNAFELTPQEAEEWYRGRDVYPQAAPVADDVLVTFQHQPIGLAKRIGSRLKNSYPRELVRDGKLFTGNA
>2fs2A
SLSHKAWQNAHAMYENDACAKALGIDIISMDEGFAVVTMTVTAQMLNGHQSCHGGQLFSLADTAFAYACNSQGLAAVASACTIDFLRPGFAGDTLTATAQVRHQGKQTGVYDIEIVNQQQKTVALFRGKSHRIGGTITGEAEGGSHHHHHH
>2fshA
VFGSRNDRTLRRMRKVVNIINAMEPEMEKLSDEELKGKTAEFRARLEKGEVLENLIPEAFAVVREASKRVFGMRHFDVQLLGGMVLNERCIAEMRTGEGKTLTATLPAYLNALTGKGVHVVTVNDYLAQRDAENNRPLFEFLGLTVGINLPGMPAPAKREAYAADITYGTNNEYGFDYLRDNMAFSPEERVQRKLHYALVDEVDSILIDEARTPLIISGPAEDSSEMYKRVNKIIPHLIRQEKEDSETFQGEGHFSVDEKSRQVNLTERGLVLIEELLVKEGIMDEGESLYSPANIMLMHHVTAALRAHALFTRDVDYIVKDGEVIIVDEHTGRTMQGRRWSDGLHQAVEAKEGVQIQNENQTLASITFQNYFRLYEKLAGMTGTADTEAFEFSSIYKLDTVVVPTNRPMIRKDLPDLVYMTEAEKIQAIIEDIKERTAKGQPVLVGTISIEKSELVSNELTKAGIKHNVLNAKFHANEAAIVAQAGYPAAVTIATNMAGRGTDIVLGGSWQAEVAALENPTAEQIEKIKADWQVRHDAVLEAGGLHIIGTERHESRRIDNQLRGRSGRQGDAGSSRFYLSMEDALMRIFASDRVSGMMRKLGMKPGEAIEHPWVTKAIANAQRKVESRNFDIRKQLLEYDDVANDQRRAIYSQRNELLDVSDVSETINSIREDVFKATIDAYIPPQSLEEMWDIPGLQERLKNDFDLDLPIAEWLDKEPELHEETLRERILAQSIEVYQRKEEVVGAEMMRHFEKGVMLQTLDSLWKEHLAAMDYLRQGIHLRGYAQKDPKQEYKRESFSMFAAMLESLKYEVISTLSKVQVRMPEEVEELEQQRRMEAERLAQMQQLSHQD
>2fsjA
MGSSHHHHHHSSGLVPRGSHMVVVGLDVGYGDTKVIGVDGKRIIFPSRWAVTETESWGIGGKIPVLSTDGGQTKFIYGKYASGNNIRVPQGDGRLASKEAFPLIAAALWESGIHNDGSPVDLVIGSGTPLGTFDLEVKAAKEALENKVLTVTGPEGEVRQFNITRLIMRPQGVGAALYLLNQGIIEQQPGYGVVIDVGSRTTDVLTINLMDMEPVVELSFSLQIGVGDAISALSRKIAKETGFVVPFDLAQEALSHPVMFRQKQVGGPEVSGPILEDLANRIIENIRLNLRGEVDRVTSLIPVGGGSNLIGDRFEEIAPGTLVKIKPEDLQFANALGYRDAAERSM
>2fsqA
GHMHAPLVSKDLDYISTANHDQPPRHLGSRFSAEGEFLPEPGNTVVCHLVEGSQTESAIVSTRQRFLDMPEASQLAFTPVSSLHMTVFQGVIESRRALPYWPQTLPLDTPIDAVTDYYRDRLSTFPTLPAFNMRVTGLRPVGMVMKGATAEDDSIVALWRDTFADFFGYRHPDHDTYEFHITLSYIVSWFEPECLPRWQAMLDEELEKLRVAAPVIQMRPPAFCEFKDMNHFKELVVFDKRGS
>2fsrA
MGSSHHHHHHSSGRENLYFQGHMNHSIPTLRTERLTLRPLAMADFPAYRDFMASPRSTGVGGPYDLPSTWGVFCHDLANWHFFGHGALMIDLGETGECIGQIGINHGPLFPEKELGWLLYEGHEGRGYAAEAAVALRDWAFETLNLPTLVSYVSPQNRKSAAVAERIGGTLDPLAPRSDPEDLVYRYHQVKTAGS
>2fsuA
MRGSHHHHHHGSGSMGMTLETAFMLPVQDAQHSFRRLLKAMSEPGVIVALHQLKRGWQPLNIATTSVLLTLADNDTPVWLSTPLNNDIVNQSLRFHTNAPLVSQPEQATFAVTDEAISSEQLNALSTGTAVAPEAGATLILQVASLSGGRMLRLTGAGIAEERMIAPQLPECILHELTERPHPFPLGIDLILTCGERLLAIPRTTHVEVC
>2ft0A
MGSSHHHHHHGSPVRASIEPLTWENAFFGVNSAIVRITSEAPLLTPDALAPWSRVQAKIAASNTGELDALQQLGFSLVEGEVDLALPVNNVSDSGAVVAQETDIPALRQLASAAFAQSRFRAPWYAPDASGRFYAQWIENAVRGTFDHQCLILRAASGDIRGYVSLRELNATDARIGLLAGRGAGAELMQTALNWAYARGKTTLRVATQMGNTAALKRYIQSGANVESTAYWLYR
>2ftwA
MLRVDQTGTILIKNGTVVNDDRYFKSDVLVENGIIKEISKNIEPKEGIKVVDATDKLLLPGGIDTHTHFQLPFMGTVSVDDFDIGTQAAVAGGTTFIIDFVIPTRGQSLLEAYDQWKKWADEKVNCDYSLHVAITWWSEQVSREMEILVKERGVNSFKCFMAYKNSFMVTDQEMYHIFKRCKELGAIAQVHAENGDMVFEGQKKMLEMGITGPEGHELSRPEALEAEATNRAIVIADSVCTPVYIVHVQSIGAADVICKHRKEGVRVYGEPIAAGLGVDGSHMWNHDWRHAAAFVMGPPIRPDPRTKGVLMDYLARGDLDCVGTDNCTFCADQKAMGKDDFTKIPNGVNGVEDRMSIVWENGVNTGKLTWCQFVRATSSERARIFNIYPRKGRIDVGCDGDIVIWDPNQSKTISKDTHHHAVDFNIFEGIKVTGIAVTTIVAGNIVWSDNKLSCVKGSGRFVPRPPFGPVFDGIEQRDKVRNELLRKVDRKPYEDDNTKNSSKPGDDDDKHHHHHHHHSGD
>2fueA
MAVTAQAARRKERVLCLFDVDGTLTPARQKIDPEVAAFLQKLRSRVQIGVVGGSDYCKIAEQLGDGDEVIEKFDYVFAENGTVQYKHGRLLSKQTIQNHLGEELLQDLINFCLSYMALLRLPKKRGTFIEFRNGMLNISPIGRSCTLEERIEFSELDKKEKIREKFVEALKTEFAGKGLRFSRGGMISFDVFPEGWDKRYCLDSLDQDSFDTIHFFGNETSPGGNDFEIFADPRTVGHSVVSPQDTVQRCREIFFPETAHEA
>2fukA
MSNPLFPTESAALTLDGPVGPLDVAVDLPEPDVAVQPVTAIVCHPLSTEGGSMHNKVVTMAARALRELGITVVRFNFRSVGTSAGSFDHGDGEQDDLRAVAEWVRAQRPTDTLWLAGFSFGAYVSLRAAAALEPQVLISIAPPAGRWDFSDVQPPAQWLVIQGDADEIVDPQAVYDWLETLEQQPTLVRMPDTSHFFHRKLIDLRGALQHGVRRWLPATP
>2fulA
GSPEFVNSELTQLDEYGEWILEQAGEDKENLPSDVELYKKAAELDVLNDPKIGCVLAQCLFDEDIVNEIAEHNAFFTKILVTPEYEKNFMGGIERFLGLEHKDLIPLLPKILVQLYNNDIISEEEIMRFGTKSSKKFVPKEVSKKVRRAAKPFITWLETAESDDDEEDDELERPHRD
>2fupA
GMPDSPTLLDLFAEDIGHANQLLQLVDEEFQALERRELPVLQQLLGAKQPLMQQLERNGRARAEILREAGVSLDREGLARYARERADGAELLARGDELGELLERCQQANLRNGRIIRANQASTGSLLNILRGQDAPSLYDSRGGTASSSRQRPLSQA
>2furA
GMAVECIKDKVTRYPERASYSDEDLVAMLDRNFTCTVSFIDGGIPYAIPMMLASEGKTIYLHGSMKSRIYGILKTGQLIAISLLEINGIVLAKEIKNNSINYVSALIFGRPYEIDDTEKKIEVFRLLTEKLVKGRWDNSIKPSYEDLNGVFVFAVKPETFSMKARTGPPHDTSTDDIWSGVLPIQHTISEAGENAPEYVKSLYGKRIFI
>2fv7A
MGSSHHHHHHSSGLVPRGSWQEEVAAVVVVGSCMTDLVSLTSRLPKTGETIHGHKFFIGFGGKGANQCVQAARLGAMTSMVCKVGKDSFGNDYIENLKQNDISTEFTYQTKDAATGTASIIVNNEGQNIIVIVAGANLLLNTEDLRAAANVISRAKVMVCQLEITPATSLEALTMARRSGVKTLFNPAPAIADLDPQFYTLSDVFCCNESEAEILTGLTVGSAADAGEAALVLLKRGCQVVIITLGAEGCVVLSQTEPEPKHIPTEKVKAVDTTGAGDSFVGALAFYLAYYPNLSLEDMLNRSNFIAAVSVQAAGTQSSYPYKKDLPLTLF
>2fvgA
GMYLKELSMMPGVSGDEGKVRDFIKSKIEGLVDNLYTDVLGNLIALKRGRDSSKKLLVSAHMDEVGFVVSKIEKDGKVSFLPVGGVDPRILPGKVVQVKNLKGVIGYRPIHLQRDEENTPPRFENLRIDFGFSSADEAKKYVSIGDYVSFVSDYIEKNGRAVGKAFDDRAGCSVLIDVLESGVSPAYDTYFVFTVQEETGLRGSAVVVEQLKPTCAIVVETTTAGDNPELEERKWATHLGDGPAITFYHRGYVIPKEIFQTIVDTAKNNDIPFQMKRRTAGGTDAGRYARTAYGVPAGVISTPARYIHSPNSIIDLNDYENTKKLIKVLVEEGKIVEVVS
>2fvkA
PIYDLIIKNGIICTASDIYAAEIAVNNGKVQLIAASIDPSLGSEVIDAEGAFITPGGIDAHVHVDEPLKLLGDVVDTMEHATRSAVAGGTTTVVAFSTQDVSKKGPSALAESVKLDVDEYSEQTLYCDYGLHLILFQIEKPSVEARELLDVQLQAAYNDYGVSSVKMFMTYPGLQISDYDIMSAMYATRKNGFTTMLHAENGDMVKWMIEALEEQGLTDAYYHGVSRPSIVEGEATNRAITLATTMDTPILFVHVSSPQAAEVIKQAQTKGLKVYAETCPQYALLSDAITRCHHHGEVESYGVGIDLSSISESPFTNPDDRFIGSKYICSPPIRPEGTQKSIWKGMNNGTFTIVGSDHCSYNYYEKTSTASKHRAFDPENNKNGEFRYIPNGLPGVCTRMPLLYDYGYLRGNLTSMMKLVEIQCTNPAKVYGMYPQKGSILPGVSDADLVIWYPDDSKKEYNSKPKLITNKLMEHNCDYTPFEGIEIKNWPRYTIVKGKIVYKEGEILKENADGKYLKRGKSFMCTPKNEWVTEWRPKYESPGDDDDKHHHHHHHHSGD
>2fvzA
WEECFQAAVQLALRAGQIIRKALTEEKRVSTKTSAADLVTETDHLVEDLIISELRERFPSHRFIAEEAAASGAKCVLTHSPTWIIDPIDGTCNFVHRFPTVAVSIGFAVRQELEFGVIYHCTEERLYTGRRGRGAFCNGQRLRVSGETDLSKALVLTEIGPKRDPATLKLFLSNMERLLHAKAHGVRVIGSSTLALCHLASGAADAYYQFGLHCWDLAAATVIIREAGGIVIDTSGGPLDLMACRVVAASTREMAMLIAQALQTINYGRDDEK
>2fwmX
GHMDFSGKNVWVTGAGKGIGYATALAFVEAGAKVTGFDQAFTQEQYPFATEVMDVADAAQVAQVCQRLLAETERLDALVNAAGILRMGATDQLSKEDWQQTFAVNVGGAFNLFQQTMNQFRRQRGGAIVTVASDAAHTPRIGMSAYGASKAALKSLALSVGLELAGSGVRCNVVSPGSTDTDMQRTLWVSDDAEEQRIRGFGEQFKLGIPLGKIARPQEIANTILFLASDLASHITLQDIVVDGGSTLGA
>2fwvA
MSSGAGSDATGAGGVHAAGSGDRAVAAAVERAKATAARNIPAFDDLPVPADTANLREGADLNNALLALLPLVGVWRGEGEGRGPDGDYRFGQQIVVSHDGGDYLNWESRSWRLTATGDYQEPGLREAGFWRFVADPYDPSESQAIELLLAHSAGYVELFYGRPRTQSSWELVTDALARSRSGVLVGGAKRLYGIVEGGDLAYVEERVDADGGLVPHLSARLSRFVG
>2fxaA
GHMNRVEPPYDVKEALVFTQKMAQLSKALWKSIEKDWQQWLKPYDLNINEHHILWIAYQLNGASISEIAKFGVMHVSTAFNFSKKLEERGYLRFSKRLNDKRNTYVQLTEEGTEVFWSLLEEFDPTRNAVFKGSQPLYHLFGKFPEVAEMMCMIRHIYGDDFMEIFETSLTNIDNDFESVNGKLKKKAKDSAADEPAEELEPVNSGS
>2fxqA
MARGLNQVFLIGTLTARPDMRYTPGGLAILDLNLAGQDAFTDESGQEREVPWYHRVRLLGRQAEMWGDLLEKGQLIFVEGRLEYRQWEKDGEKKSEVQVRAEFIDPLEGRGRETLEDARGQPRLRRALNQVILMGNLTRDPDLRYTPQGTAVVRLGLAVNERRRGQEEERTHFLEVQAWRELAEWASELRKGDGLLVIGRLVNDSWTSSSGERRFQTRVEALRLERPTRGPAQAGGSRPPTVQTGGVDIDEGLEDFPPEEDLPF
>2fy7A
ASMTGGQQMGRGSASLPACPEESPLLVGPMLIEFNMPVDLELVAKQNPNVKMGGRYAPRDCVSPHKVAIIIPFRNRQEHLKYWLYYLHPVLQRQQLDYGIYVINQAGDTIFNRAKLLNVGFQEALKDYDYTCFVFSDVDLIPMNDHNAYRCFSQPRHISVAMDKFGFSLPYVQYFGGVSALSKQQFLTINGFPNNYWGWGGEDDDIFNRLVFRGMSISRPNAVVGTTRHIRHSRDKKNEPNPQRFDRIAHTKETMLSDGLNSLTYQVLDVQRYPLYTQITVDIGTPS
>2fyiA
LVPRGSHMTNDTSGVLTIATTHTQARYSLPEVIKAFRELFPEVRLELIQGTPQEIATLLQNGEADIGIASERLSNDPQLVAFPWFRWHHSLLVPHDHPLTQISPLTLESIAKWPLITYRQGITGRSRIDDAFARKGLLADIVLSAQDSDVIKTYVALGLGIGLVAEQSSGEQEEENLIRLDTRHLFDANTVWLGLKRGQLQRNYVWRFLELCNAGLSVEDIKRQVMES
>2fymA
SKIVKIIGREIIDSRGNPTVEAEVHLEGGFVGMAAAPSGASTGSREALELRDGDKSRFLGKGVTKAVAAVNGPIAQALIGKDAKDQAGIDKIMIDLDGTENKSKFGANAILAVSLANAKAAAAAKGMPLYEHIAELNGTPGKYSMPVPMMNIINGGEHADNNVDIQEFMIQPVGAKTVKEAIRMGSEVFHHLAKVLKAKGMNTAVGDEGGYAPNLGSNAEALAVIAEAVKAAGYELGKDITLAMDCAASEFYKDGKYVLAGEGNKAFTSEEFTHFLEELTKQYPIVSIEDGLDESDWDGFAYQTKVLGDKIQLVGDDLFVTNTKILKEGIEKGIANSILIKFNQIGSLTETLAAIKMAKDAGYTAVISHRSGETEDATIADLAVGTAAGQIKTGSMSRSDRVAKYNQLIRIEEALGEKAPYNGRKEIKGQA
>2fywA
NAMLASEVIQAYEAFCPQEFSMEGDSRGLQIGTLDKGIQRVMVALDIREETVAEAIEKGVDLIIVKHAPIFRPIKDLLASRPQNQIYIDLIKHDIAVYVSHTNIDIVENGLNDWFCQMLGIEETTYLQETGPERGIGRIGNIQPQTFWELAQQVKQVFDLDSLRMVHYQEDDLQKPISRVAICGGSGQSFYKDALAKGADVYITGDIYYHTAQDMLSDGLLALDPGHYIEVIFVEKIAALLSQWKEDKGWSIDILPSQASTNPFHHI
>2fyxA
MGSDKIHHHHHHMKKGRGYVYKLEYHLIWATKYRHQVLVDEVADGLKDILRDIATQNGLELVALEVMPDYVHLLLGATPQHVIPDFVKALKGASARRMFSAFPHLKQPHWGGNLWNPSYCVLTVSEHTRAQIQQYIENQHAAE
>2fz2A
MEIDKELAPQDRTVTVATVLPTVPGPSPFTIKQPFQSEVLFAGTKDAEASLTIANIDSVSTLTTFYRHASLESLWVTIHPTLQAPAFPTTVGVCWVPAQSPVTPTQITKTYGGQIFCIGGAIQTLSPLIVKCPLEMMQPRVKDSIQYLDSPKLLISITAQPTAPPASTCIITVSGTLSMHSPLITDTST
>2fzlA
MGSSHHHHHHSSGLVPRGSHMKHLAKYTIKRIFVPLAEDERVEYEKREKVYKQFLRARGITLRRAEDFNKIVMASGYDERAYEALRAWEEARRIAFNSKNKIRKLREILERHRKDKIIIFTRHNELVYRISKVFLIPAITHRTSREEREEILEGFRTGRFRAIVSSQVLDEGIDVPDANVGVIMSGSGSAREYIQRLGRILRPSKGKKEAVLYELISRG
>2fzpA
MGSSHHHHHHSSGLVPRGSTIEYNEILEWVNSLQPARVTRWGGMISTPDAVLQAVIKRSLVESGCPASIVNELIENAHERSWPQGLATLETRQMNRRYYENYVAKRIPGKQAVVVMACENQHMGDDMVQEPGLVMIFAHGVEEI
>2g04A
MTTGGPLAGVKVIELGGIGPGPHAGMVLADLGADVVRVRRPGGLTMPSEDRDLLHRGKRIVDLDVKTQPQAMLELAAKADVLLDCFRPGTCERLGIGPDDCASVNPRLIFARITGWGQDGPLASTAGHDINYLSQTGALAAFGYADRPPMPPLNLVADFGGGSMLVLLGIVVALYERERSGVGQVVDAAMVDGVSVLAQMMWTMKGIGSLRDQRESFLLDGGAPFYRCYETSDGKYMAVGAIEPQFFAALLSGLGLSAADVPTQLDVAGYPQMYDIFAERFASRTRDEWTRVFAGTDACVTPVLAWSEAANNDHLKARSTVITAHGVQQAAPAPRFSRTPAGPVRPPPAAATPIDEINW
>2g0tA
MGSDKIHHHHHHMDLWKLYQPGTPAAIVAWGQLGTAHAKTTYGLLRHSRLFKPVCVVAEHEGKMASDFVKPVRYDVPVVSSVEKAKEMGAEVLIIGVSNPGGYLEEQIATLVKKALSLGMDVISGLHFKISQQTEFLKIAHENGTRIIDIRIPPLELDVLRGGIYRKKIKVVGVFGTDCVVGKRTTAVQLWERALEKGIKAGFLATGQTGILIGADAGYVIDAVPADFVSGVVEKAVLKLEKTGKEIVFVEGQGALRHPAYGQVTLGLLYGSNPDVVFLVHDPSRDHFESFPEIPKKPDFEEERRLIETLSNAKVIGGVSLNGGFETDLPVYDPFNTDDLDEMLERAMVW
>2g1pA
MKKNRAFLKWAGGKYPLLDDIKRHLPKGECLVEPFVGAGSVFLNTDFSRYILADINSDLISLYNIVKMRTDEYVQAARELFVPETNCAEVYYQFREEFNKSQDPFRRAVLFLYLNRYGYNGLCRYNLRGEFNVPFGRYKKPYFPEAELYHFAEKAQNAFFYCESYADSMARADDSSVVYCDPPYAPLSATANFTAYHTNSFTLEQQAHLAEIAEGLVERHIPVLISNHDTMLTREWYQRAKLHVVKVRRSISSNGGTRKKVDELLALYKPGVVSPAKK
>2g1uA
MGSDKIHHHHHHMSKKQKSKYIVIFGCGRLGSLIANLASSSGHSVVVVDKNEYAFHRLNSEFSGFTVVGDAAEFETLKECGMEKADMVFAFTNDDSTNFFISMNARYMFNVENVIARVYDPEKIKIFEENGIKTICPAVLMIEKVKEFIIGSEED
>2g29A
TSPTTTSTGTGTGSSTDQAISPLVEGENAPEVTTAKLGFIALTDAAPLIIAKEKGFYAKYGMPDVEVLKQASWGTTRDNLVLGSASGGIDGAHILTPMPYLITMGTVTDGKPTPMYILARLNVNGQGIQLGNNYKDLKVGTDAAPLKEAFAKVTDPKVAMTFPGGTHDMWIRYWLAAGGMEPGKDFSTIVVPPAQMVANVKVNAMESFCVGEPWPLQTVNQGVGYQALTTGQLWKDHPEKAFGMRADWVDQNPKAAKALLMAVMEAQQWCDQAENKEEMCQILSKREWFKVPFEDIIDRSKGIYNFGNGQETFEDQEIMQKYWVDNASYPYKSHDQWFLTENIRWGYLPASTDTKAIVDKVNREDLWREAAQALEVPADQIPSSPSRGIETFFDGITFDPENPQAYLDSLKIKSIKA
>2g2cA
SNAMHIKSAIIVVSDRISTGTRENKALPLLQRLMSDELQDYSYELISEVVVPEGYDTVVEAIATALKQGARFIITAGGTGIRAKNQTPEATASFIHTRCEGLEQQILIHGSTHTHLAGLSRGIVGVTGRDDHAALIVNAPSSSGGITDTWAVISPVIPNIFEGLDAS
>2g2dA
MAVHLTRIYTRTGDDGTTGLSDMSRVAKTDARLVAYADCDEANAAIGAALALGHPDTQITDVLRQIQNDLFDAGADLSTPIVENPKHPPLRIAQSYIDRLEGWCDAYNAGLPALKSFVLPGGSPLSALLHVARTVVRRAERSAWAAVDAHPEGVSVLPAKYLNRLSDLLFILSRVANPDGDVLWRPGGDRTAS
>2g39A
MYRDRVRLPSLLDKVMSAAEAADLIQDGMTVGMSGFTRAGEAKAVPQALAMRAKERPLRISLMTGASLGNDLDKQLTEAGVLARRMPFQVDSTLRKAINAGEVMFIDQHLSETVEQLRNHQLKLPDIAVIEAAAITEQGHIVPTTSVGNSASFAIFAKQVIVEINLAHSTNLEGLHDIYIPTYRPTRTPIPLTRVDDRIGSTAIPIPPEKIVAIVINDQPDSPSTVLPPDGETQAIANHLIDFFKREVDAGRMSNSLGPLQAGIGSIANAVMCGLIESPFENLTMYSEVLQDSTFDLIDAGKLRFASGSSITLSPRRNADVFGNLERYKDKLVLRPQEISNHPEVVRRLGIIGINTALEFDIYGNVNSTHVGGTKMMNGIGGSGDFARNAHLAIFVTKSIAKGGNISSVVPMVSHVDHTEHDVDILVTEQGLADLRGLAPRERARVIIENCVHPSYQAPLLDYFEAACAKGGHTPHLLREALAWHLNLEERGHMLAG
>2g3aA
MKPKSGAVRRLEKNTMNFVLSDVADAEAEKAIRDPLVAYNLARFGESDKRDLNITIRNDDNSVTGGLVGHTARGWLYVQLLFVPEAMRGQGIAPKLLAMAEEEARKRGCMGAYIDTMNPDALRTYERYGFTKIGSLGPLSSGQSITWLEKRF
>2g3bA
MSERRDAILKASATAIAQRGIRGLRVNDVAEVAGVSPGLLYYHFKDRIGLLEAALNYINDRARAYRSEGEGSGDSARDRLTRSLLGEIQDRPEVVENSLAWNELRASAVYEEALRDPLARTTAAWVSEIADAIVQAQATGEISRSLDPQPTAVTMTALVEGLSGRWLCKEISTEDARSHLLGAIDVVMSEPTHHTADTPVTPTPKEYR
>2g3fA
MPKQIDTILINIGQLLTMESSGPRAGKSMQDLHVIEDAVVGIHEQKIVFAGQKGAEAGYEADEIIDCSGRLVTPGLVDPHTHLVFGGSREKEMNLKLQGISYLDILAQGGGILSTVKDTRAASEEELLQKAHFHLQRMLSYGTTTAEVKSGYGLEKETELKQLRVAKKLHESQPVDLVSTFMGAHAIPPEYQNDPDDFLDQMLSLLPEIKEQELASFADIFTETGVFTVSQSRRYLQKAAEAGFGLKIHADEIDPLGGAELAGKLKAVSADHLVGTSDEGIKKLAEAGTIAVLLPGTTFYLGKSTYARARAMIDEGVCVSLATDFNPGSSPTENIQLIMSIAALHLKMTAEEIWHAVTVNAAYAIGKGEEAGQLKAGRSADLVIWQAPNYMYIPYHYGVNHVHQVMKNGTIVVNREGAILG
>2g3wA
MALTATVRRAELQISDMDRGYYANHSLTLAQHPSETDERLMVRLLAFALFADDRLEFGRGLSNDDEPDLWRRDYTGDPDLWIDLGQPDESRVRKACNRSREAVVIGYGGQATETWWKKHANAMGRYRNLRVIELDSQATEALGALIQRGMRFDVIIQDGEVQMLADHGSVTLTPMVRQAPAE
>2g5cA
MQNVLIVGVGFMGGSFAKSLRRSGFKGKIYGYDINPESISKAVDLGIIDEGTTSIAKVEDFSPDFVMLSSPVRTFREIAKKLSYILSEDATVTDQGSVKGKLVYDLENILGKRFVGGHPIAGTEKSGVEYSLDNLYEGKKVILTPTKKTDKKRLKLVKRVWEDVGGVVEYMSPELHDYVFGVVSHLPHAVAFALVDTLIHMSTPEVDLFKYPGGGFKDFTRIAKSDPIMWRDIFLENKENVMKAIEGFEKSLNHLKELIVREAEEELVEYLKEVKIKRMEI
>2g5dA
GSQSRSIQTFPQPDTSVINGPDRPAGIPDPAGTTVAGGGAVYTVVPHLSMPHWAAQDFAKSLQSFRLGCANLKNRQGWQDVCAQAFQTPIHSFQAKRFFERYFTPWQVAGNGSLAGTVTGYYEPVLKGDGRRTERARFPIYGIPDDFISVPLPAGLRGGKNLVRIRQTGKNSGTIDNAGGTHTADLSRFPITARTTAIKGRFEGSRFLPYHTRNQINGGALDGKAPILGYAEDPVELFFMHIQGSGRLKTPSGKYIRIGYADKNEHPYVSIGRYMADKGYLKLGQTSMQGIKAYMRQNPQRLAEVLGQNPSYIFFRELAGSGGDGPVGALGTPLMGEYAGAIDRHYITLGAPLFVATAHPVTRKALNRLIMAQDTGSAIKGAVRVDYFWGYGDEAGELAGKQKTTGYVWQLLPNGMKPEYRP
>2g5gX
GSHMAVLQKSSPLQENKDFYILDTHTQKKISFEDMILELLKADVILLGEKHDEVKHKISQVMIFNALEGNLSSQNINFDVALEMLASTEQNHLDKAFKNKKTIKANELTNALNWDKVWKWKDYEQFVNVVFYSKSKILGANLSRSEITSIYNGAQPLKGYVSTTNEVKKQLFDIISLSHKLNPEENKELLDKLVEIQQFKDRRMADVLVHHVNKVLLLAGSYHTSKKIGIPLHIQDFKSSKKIVVVNLSYGEIDLKDSDYVLIYKGEE
>2g64A
MFRMPIVTMERVDSFSAAHRLHSEKLSDAENKETFGKCNNSNGHGHNYVWKVKLRGEVDPTSGMVYDLAKLKKEMSLVLDTVDHRNLDKDVEFFKTTVSTSENVAIYMFEKLKSVMSNPSVLYKVTIEETPKNIFTYKGS
>2g6vA
MDYKDDDDKGSSTSLYKKAGSETLYIQGQDEYYMARALKLAQRGRFTTHPNPNVGCVIVKDGEIVGEGYHQRAGEPHAEVHALRMAGEKAKGATAYVTLEPCSHHGRTPPCCDALIAAGVARVVASMQDPNPQVAGRGLYRLQQAGIDVSHGLMMSEAEQLNKGFLKRMRTGFPYIQLKLGASLDGRTAMASGESQWITSPQARRDVQLLRAQSHAILTSSATVLADDPALTVRWSELDEQTQALYPQQNLRQPIRIVIDSQNRVTPVHRIVQQPGETWFARTQEDSREWPETVRTLLIPEHKGHLDLVVLMMQLGKQQINSIWVEAGPTLAGALLQAGLVDELIVYIAPKLLGSDARGLCTLPGLEKLADAPQFKFKEIRHVGPDVCLHLVGASTHHHHHH
>2g6zA
GSHMGPVEILPFLYLGSAYHASKCEFLANLHITALLNVSRRTSEACMTHLHYKWIPVEDSHTADISSHFQEAIDFIDCVREKGGKVLVHSEAGISRSPTICMAYLMKTKQFRLKEAFDYIKQRRSMVSPNFGFMGQLLQYESEILPSTPNPQPPSCQGEAAGSSLIGHLQTLSPDMQGAYCTFPASVLAPVPTHSTVSELSRSPVATATSC
>2g76A
MHHHHHHSSGVDLGTENLYFQSMANLRKVLISDSLDPCCRKILQDGGLQVVEKQNLSKEELIAELQDCEGLIVRSATKVTADVINAAEKLQVVGRAGTGVDNVDLEAATRKGILVMNTPNGNSLSAAELTCGMIMCLARQIPQATASMKDGKWERKKFMGTELNGKTLGILGLGRIGREVATRMQSFGMKTIGYDPIISPEVSASFGVQQLPLEEIWPLCDFITVHTPLLPSTTGLLNDNTFAQCKKGVRVVNCARGGIVDEGALLRALQSGQCAGAALDVFTEEPPRDRALVDHENVISCPHLGASTKEAQSRCGEEIAVQFVDMVKGKSLTGV
>2g7gA
GHMGRPRVARLDRERIAEAALELVDRDGDFRMPDLARHLNVQVSSIYHHAKGRAAVVELVRHRVVREIDGSAFERLPWDEAFSEWARSYRAAFSRHPTAIRLLATETVRDPGSLSVYHSAAAGLRGAGFPDDHIMAVITAAENFLLGAALDAAAPEVMIEADSTTTDDALTRALAAAPRGPERAEQAFELGLAALLAGFHHLLQECGAVQRGS
>2g7lA
MAARRAPISRRDRPAKPALSRRWIVDTAVALMRAEGLEKVTMRRLAQELDTGPASLYVYVANTAELHAAVLDALLGEVDLTGAGAEEDWREQLRAVLTSYTLVLFAHPQLARSALVARPSGENYLRLVERVLELLARSGAPGAQVAWGVDKLLQDATATAAEQATQEHDPASHEDWSATVRALRDADEATHPAIASHMPLLVAGSAHDRLRWSFDVLVNGITRTPVPGPARGAAGLEHHHHHH
>2g7sA
GSMKNPQSKADDILQCARTLIIRGGYNSFSYADISQVVGIRNASIHHHFPSKSDLVCKLVSQYRQEAEAGIAELEKNISDPLEQLRAYIGYWEGCIADATHPFCVCALLASEIPVLPETVVLEVRAHFRSLSDWLTAVLERGIAQGRLVLTGTARANAEIFMATVHGAMLSARAHGDAATFGAITRPMLERITA
>2g7zA
SNAMGTIKIVTDSSITIEPELIKALDITVVPLSVMIDSKLYSDNDLKEEGHFLSLMKASKSLPKTSQPPVGLFAETYENLVKKGVTDIVAIHLSPALSGTIEASRQGAEIAEAPVTVLDSGFTDQAMKFQVVEAAKMAKAGASLNEILAAVQAIKSKTELYIGVSTLENLVKGGRIGRVTGVLSSLLNVKVVMALKNDELKTLVKGRGNKTFTKWLDSYLAKNSHRPIAEIAISYAGEASLALTLKERIAAYYNHSISVLETGSIIQTHTGEGAFAVMVRYE
>2g80A
MGSDKIHHHHHHMVIGQKVLLARIPKMGDNYSTYLLDIEGTVCPISFVKETLFPYFTNKVPQLVQQDTRDSPVSNILSQFHIDNKEQLQAHILELVAKDVKDPILKQLQGYVWAHGYESGQIKAPVYADAIDFIKRKKRVFIYSSGSVKAQKLLFGYVQDPNAPAHDSLDLNSYIDGYFDINTSGKKTETQSYANILRDIGAKASEVLFLSDNPLELDAAAGVGIATGLASRPGNAPVPDGQKYQVYKNFETL
>2g82A
MKVGINGFGRIGRQVFRILHSRGVEVALINDLTDNKTLAHLLKYDSIYHRFPGEVAYDDQYLYVDGKAIRATAVKDPKEIPWAEAGVGVVIESTGVFTDADKAKAHLEGGAKKVIITAPAKGEDITIVMGVNHEAYDPSRHHIISNASCTTNSLAPVMKVLEEAFGVEKALMTTVHSYTNDQRLLDLPHKDLRRARAAAINIIPTTTGAAKATALVLPSLKGRFDGMALRVPTATGSISDITALLKREVTAEEVNAALKAAAEGPLKGILAYTEDEIVLQDIVMDPHSSIVDAKLTKALGNMVKVFAWYDNEWGYANRVADLVELVLRKGV
>2g8gA
GADGVGNASGDWHCDSTWSEGHVTTTSTRTWVLPTYNNHLYKRLGESLQSNTYNGFSTPWGYFDFNRFHCHFSPRDWQRLINNNWGMRPKAMRVKIFNIQVKEVTTSNGETTVANNLTSTVQIFADSSYELPYVMDAGQEGSLPPFPNDVFMVPQYGYCGLVTGNTSQQQTDRNAFYCLEYFPSQMLRTGNNFEITYSFEKVPFHSMYAHSQSLDRLMNPLIDQYLWGLQSTTTGTTLNAGTATTNFTKLRPTNFSNFKKNWLPGPSIKQQGFSKTANQNYKIPATGSDSLIKYETHSTLDGRWSALTPGPPMATAGPADSKFSNSQLIFAGPKQNGNTATVPGTLIFTSEEELAATNATDTDMWGNLPGGDQSNSNLPTVDRLTALGAVPGMVWQNRDIYYQGPIWAKIPHTDGHFHPSPLIGGFGLKHPPPQIFIKNTPVPANPATTFSSTPVNSFITQYSTGQVSVQIDWEIQKERSKRWNPEVQFTSNYGQQNSLLWAPDAAGKYTEPRAIGTRYLTHHL
>2g8lA
MGSDKIHHHHHHMKVQYECLTCMANQCQRIVEMATQDMDIRRRAMILAAKLLAKEYNENAIPAIAGSLIFLELYKFLGNDDPFIEYKLKSEEMARKVADIIKRKLKLDFELAVKLAIIGNVIDFSVGFSPEDLEEEVEKMLKDKLYIDDSKELFEEVKRAENILYITDNVGEHYFDAILIEKIREISNAEVYIAGKEGPIINDATVEDLKRAGLEKLGKVISTGTRIVGVPLKLVSREFMEAFNKADVIIAKGQGNFETLSEINDSRIFFLLKAKCPAVARELKVPKGALVCMRNKFKL
>2g8sA
GAMAPATVNVEVLQDKLDHPWALAFLPDNHGMLITLRGGELRHWQAGKGLSAPLSGVPDVWAHGQGGLLDVVLAPDFAQSRRIWLSYSEVGDDGKAGTAVGYGRLSDDLSKVTDFRTVFRQMPKLSTGNHFGGRLVFDGKGYLFIALGENNQRPTAQDLDKLQGKLVRLTDQGEIPDDNPFIKESGVRAEIWSYGIRNPQGMAMNPWSNALWLNEHGPRGGDEINIPQKGKNYGWPLATWGINYSGFKIPEAKGEIVAGTEQPVFYWKDSPAVSGMAFYNSDKFPQWQQKLFIGALKDKDVIVMSVNGDKVTEDGRILTDRGQRIRDVRTGPDGYLYVLTDESSGELLKVSPR
>2g8yA
MGSSHHHHHHSSGRENLYFQGHMESGHRFDAQTLHSFIQAVFRQMGSEEQEAKLVADHLIAANLAGHDSHGIGMFPSYVRSWSQGHLQINHHAKTVKEAGAAVTLDGDRAFGQVAAHEAMALGIEKAHQHGIAAVALHNSHHIGRIGYWAEQCAAAGFVSIHFVSVVGIPMVAPFHGRDSRFGTNPFCVVFPRKDNFPLLLDYATSAIAFGKTRVAWHKGVPVPPGCLIDVNGVPTTNPAVMQESPLGSLLTFAEHKGYALAAMCEILGGALSGGKTTHQETLQTSPDAILNCMTTIIINPELFGAPDCNAQTEAFAEWVKASPHDDDKPILLPGEWEVNTRRERQKQGIPLDAGSWQAICDAARQIGMPEETLQAFCQQLASGS
>2g9zA
MAHHHHHHGHHHQLSEDSELIEQVIEQPDSLIISPPSDSSSSSYNHIQPFVYLESTATTQTNHNVLLILNQKITIDLISLWKKCEIIVCADGGANSLYEYFNDNNHHHHHENLQRSDYIPDYIVGDFDSISPDVKTYYESHGSKIIRQSSQYYNDFTKSIHCIQLHYQLNHTKENWFESIDEVDGLAKLWNGLNNSSDVVVDIDITIYVLNAIGGRFDQTVQSINQLYIMNEDYPKVTVFFITTNDIIFLLKKGVNYISYKNRLMFHKDNGSSPTPTCGLLPLSNKTPIILNSYGLKYDMRNWKTEMLGQVSSSNRISGETGFIVECSDDIVMNIEIDVQLDGDLEAA
>2gagA
MSKPQRLSAEQSSRARINREEALSLTVDGAKLSAFRGDTVASALLANGVRRAGNSLYLDRPRGIFAAGVEEPNALVTVSARHEQDIDESMLPATTVPVTEDLNATLLSGLGVLDPTKDPAYYDHVHVHTDVLVVGAGPAGLAAAREASRSGARVMLLDERAEAGGTLLDTAGEQIDGMDSSAWIEQVTSELAEAEETTHLQRTTVFGSYDANYLIAAQRRTVHLDGPSGPGVSRERIWHIRAKQVVLATGAHERPIVFENNDRPGIMLAGAVRSYLNRYGVRAGARIAVATTNDSAYELVRELAATGGVVAVIDARSSISAAAAQAVADGVQVISGSVVVDTEADENGELSAIVVAELDEARELGGTQRFEADVLAVAGGFNPVVHLHSQRQGKLDWDTTIHAFVPADAVANQHLAGAMTGRLDTASALSTGAATGAAAATAAGFATVARTPQALETALGETRPVWLVPSVSGDDAVNYKFHFVDLQRDQTVADVLRATGAGMKSVEHIKRYTSISTANDQGKTSGVAAIGVIAAVLGIENPAAIGTTTFRAPYTPVAFAALAGRNRGDQLDPARITAMHSWHLSHGAEFEDVGQWKRPWYYPQAGETMDQAVYRESKAVRDSVGMLDATTLGKIEIRGKDAAEFLNRIYTNGYTKLKVGMGRYGVMCKADGMIFDDGVTLRLAEDRFLLHTTTGGAADVLDWLEEWLQTEWPDLDVTCTSVTEQLATVAVVGPRSRDVIAKLASTVDVSNEGFKFMAFKDVVLDSGIEARISRISFSGELAFEIAVPAWHGLRVWEDVYAAGEEFNITPYGTETMHVLRAEKGFIIVGQDTDGTVTPQDAGMEWVVSKLKDFIGNRSYSRADNAREDRKQLVSVLPVDKSLRLPEGAALVASDALASEGITPMEGWVTSSYDSPNLGRTFGLALIKNGRNRIGEVLKTPVGDQLVDVVVSETVLYDPEGSRRDG
>2gagB
MADLLPEHPEFLWANPEPKKSYDAIIVGGGGHGLATAYFLAKNHGITNVAVLEKGWLAGGNMARNTTIIRSNYLWDESAGIYEKSLKLWEQLPEDLEYDFLFSQRGVLNLAHTLGDVRESVRRVEANKLNGVDAEWLDPSQVKEACPIINTSDDIRYPVMGATWQPRAGIAKHDHVAWAFARKANEMGVDIIQNCEVTGFIKDGEKVTGVKTTRGTIHAGKVALAGAGHSSVLAEMAGFELPIQSHPLQALVSELFEPVHPTVVMSNHIHVYVSQAHKGELVMGAGIDSYNGYGQRGAFHVIQEQMAAAVELFPIFARAHVLRTWGGIVDTTMDASPIISKTPIQNLYVNCGWGTGGFKGTPGAGFTLAHTIANDEPHELNKPFSLERFETGHLIDEHGAAAVAH
>2gagC
MANNTLIETPLRHSPAEHLDTVMDAASVAGRVELREIAFTTQISLRCAPGTQAHAALAAATGAGLPAKVGEVAGEAQGTAVLWLAPDEFLATSAENTELGGVLSAALGDAPGQVVDLSANRSVLELTGPDAPLVLRKSCPADLHPRAFAVNQAIVTSVANIPVLLWRTGEQAWRIMPRASFTEHTVHWLVDAMSEFASEAVILEHHHHHH
>2ganA
MEGVKKIKNPSTVKDELLELMFRIYRSTNGKYPALEWVKRKPNPNDFNGFREVYEPFLKFRLSQEFDELYTYQKDNRIIGTIALVYKRIKEKGIWWVPEELMNEKVGLIEFFVVDPEFQGKGIGSTLLEFAVKRLRSLGKDPYVVTFPNLEAYSYYYMKKGFREIMRYKEFVILKFNHKKFQLEHHHHHH
>2gauA
MWKTASDKGLGHLLRDVWSLLNEEERELLDKEIQPFPCKKASTVFSEGDIPNNLFYLYEGKIKILREGVYGRFHISRIVKPGQFFGMRPYFAEETCSSTAIAVENSKVLAIPVEAIEALLKGNTSFCRYFLKALAKELGYAERRTVTLTQKHVRGRLAETLLILKENFGFENDGATLSIYLSREELATLSNMTVSNAIRTLSTFVSERMLALDGKRIKIIDCDRLQKTARSG
>2gb4A
MGSDKIHHHHHHMSLDMKEHPDAEVQKNQVLTLEDWKEKWVTRHISFHQEQGHQLLKKHLDTFLKGQSGLRVFFPLCGKAIEMKWFADRGHTVVGVEISEIGIREFFAEQNLSYTEEPLAEIAGAKVFKSSSGSISLYCCSIFDLPRANIGKFDRIWDRGALVAINPGDHDRYADIILSLLRKEFQYLVAVLSYDPTKHAGPPFYVPSAELKRLFGTKCSMQCLEEVDALEERHKAWGLDYLFEKLYLLTEK
>2gb7A
MQRLSPGEFKTLISKERKSHFITPFALVYKTFCDLGYDQKNSDYFLNNPSEYIIAMRKNCWKEFEPFEKEFTTRMLSYLIDEERIKDMSPYDAIRDFTMEYPTHIYDLALSNTQSRRSRAGKEFESILELLMMGAGIPVDVQGAIGKSFFQKNQIGKLVDLVMPGVVQYTSNKRNTMLISAKTTLRERWQEVPEEVNRTGIREMYLATLDDSFSEETINILYEANVVVVTTVENKNFKYKNNNRVLTFEDMLQSAMELSRKWNNVSYTDSEKEEIQQSILKQIEKYSDFPYVVNYYRNRLSALFD
>2gbbA
QQCGQTAPLINERLSYMKDVAGYKAENHLPIEDRIQEEKVINSAMAQAESLGLNGESIKPLMVAQINAAKAIQYRYRADWLSQPEPGWQPKPLDDVRANIGELSTKILEQIAEELKTCKPAEMGDKAHFINTIRQHNLTSADVEAIFSTFNQVKLK
>2gblA
MTSAEMTSPNNNSEHQAIAKMRTMIEGFDDISHGGLPIGRSTLVSGTSGTGKTLFSIQFLYNGIIEFDEPGVFVTFEETPQDIIKNARSFGWDLAKLVDEGKLFILDASPDPEGQEVVGGFDLSALIERINYAIQKYRARRVSIDSVTSVFQQYDASSVVRRELFRLVARLKQIGATTVMTTERIEEYGPIARYGVEEFVSDNVVILRNVLEGERRRRTLEILKLRGTSHMKGEYPFTITDHGINIFPLGAMRLTQRSSNVRVSSGVVRLDEMCGGGFFKDSIILATGATGTGKTLLVSRFVENACANKERAILFAYEESRAQLLRNAYSWGMDFEEMERQNLLKIVCAYPESAGLEDHLQIIKSEINDFKPARIAIDSLSALARGVSNNAFRQFVIGVTGYAKQEEITGLFTNTSDQFMGAHSITDSHISTITDTIILLQYVEIRGEMSRAINVFKMRGSWHDKAIREFMISDKGPDIKDSFRNFERIISGSPTRITVDEKSELSRIVRGVQEKGPES
>2gbwB
MSSEQIPVTPDVHYDIEAHYRAEVRMFQTGQYREWLQGMVAEDIHYWMPIYEQRLTRDRRPDPTPDDAAIYNDDFGELKQRVERLYSGQVWMEDPPSKIRYFVSNVEAFEAGNGELDVLSNILVYRNRRQTEVTVHTLGREDKLRRDGNGFKVFRRKLILDARVTQDKNLYFFC
>2gbzA
MADNVAGNDRLIWIDLEMTGLDTDRDSIIEIATIVTDAQLNVLAEGPELAIAHSLETLEAMDEWNRNQHRRSGLWQRVLDSQVTHAQAEAQTVAFLGEWIRAGASPMCGNSICQDRRFLHRQMSRLERYFHYRNLDVSTIKELARRWAPAVASGFAKSSAHTALSDVRDSIDELRHYRQFMGTLGGDNGGGVQN
>2gcdA
DPDVAELFFKDDPEKLFSDLREIGHGSFGAVYFARDVRNSEVVAIKKMSYSGKQSNEKWQDIIKEVRFLQKLRHPNTIQYRGCYLREHTAWLVMEYCLGSASDLLEVHKKPLQEVEIAAVTHGALQGLAYLHSHNMIHRDVKAGNILLSEPGLVKLGDFGSASIMAPANSFVGTPYWMAPEVILAMDEGQYDGKVDVWSLGITCIELAERKPPLFNMNAMSALYHIAQNESPALQSGHWSEYFRNFVDSCLQKIPQDRPTSEVLLKHRFVLRERPPTVIMDLIQRTKDAVRELDNLQYRKMKKILFQEA
>2gcoA
MGSSHHHHHHSSGLVPRGSHMAAIRKKLVIVGDGACGKTCLLIVFSKDQFPEVYVPTVFENYIADIEVDGKQVELALWDTAGQEDYDRLRPLSYPDTDVILMCFSIDSPDSLENIPEKWTPEVKHFCPNVPIILVGNKKDLRQDEHTRRELAKMKQEPVRSEEGRDMANRISAFGYLECSAKTKEGVREVFEMATRAGLQV
>2gcuA
MKLLFRQLFENESSTFTYLLADVSHPDKPALLIDPVDKTVDRDLKLIDELGLKLIYAMNTHVHADHVTGTGLLKTKLPGVKSVISKASGSKADLFLEPGDKVSIGDIYLEVRATPGHTAGCVTYVTGEGADQPQPRMAFTGDAVLIRGCGRTDFQEGSSDQLYESVHSQIFTLPKDTLIYPAHDYKGFEVSTVGEEMQHNPRLTKDKETFKTIMSNLNLSYPKMIDVAVPANMVCGLQDVPSQAN
>2gd5A
GAMAEKPPKELVNEWSLKIRKEMRVVDRQIRDIQREEEKVKRSVKDAAKKGQKDVCIVLAKEMIRSRKAVSKLYASKAHMNSVLMGMKNQLAVLRVAGSLQKSTEVMKAMQSLVKIPEIQATMRELSKEMMKAGIIEEMLEDTFESMDDQEEMEEEAEMEIDRILFEITAGALGKAPSK
>2gd9A
GMTNNLKQRRIILDLAVTLDGFIEGKNGEVDWCIMDPDMGFTDFLNQIDTILYGRKSFDLWGQYIPKNEDPDTEKELWKLVHSKKKYVFSRTQNEIDNQAIFINDNILEEVNKLKKNPGKDIWLYGGASLITTFINLGLVDEFRLSIHPVVLGEGKPLFIDVKQRINLKMVNTRTFSSGVVQIVYHWNG
>2gdmA
GALTESQAALVKSSWEEFNANIPKHTHRFFILVLEIAPAAKDLFSFLKGTSEVPQNNPELQAHAGKVFKLVYEAAIQLEVTGVVVTDATLKNLGSVHVSKGVADAHFPVVKEAILKTIKEVVGAKWSEELNSAWTIAYDELAIVIKKEMDDAA
>2gdqA
MALVKIVRIETFPLFHRLEKPYGDANGFKRYRTCYLIRIITESGIDGWGECVDWLPALHVGFTKRIIPFLLGKQAGSRLSLVRTIQKWHQRAASAVSMALTEIAAKAADCSVCELWGGRYREEIPVYASFQSYSDSPQWISRSVSNVEAQLKKGFEQIKVKIGGTSFKEDVRHINALQHTAGSSITMILDANQSYDAAAAFKWERYFSEWTNIGWLEEPLPFDQPQDYAMLRSRLSVPVAGGENMKGPAQYVPLLSQRCLDIIQPDVMHVNGIDEFRDCLQLARYFGVRASAHAYDGSLSRLYALFAQACLPPWSKMKNDHIEPIEWDVMENPFTDLVSLQPSKGMVHIPKGKGIGTEINMEIVNRYKWDGSAYEGHHHHHH
>2gdrA
MKLYYSPGACSLSPHIALREAGLNFELVQVDLASKKTASGQDYLEVNPAGYVPCLQLDDGRTLTEGPAIVQYVADQVPGKQLAPANGSFERYHLQQWLNFISSELHKSFSPLFNPASSDEWKNAVRQSLNTRLGQVARQLEHAPYLLGDQLSVADIYLFVVLGWSAYVNIDLSPWPSLQAFQGRVGGREAVQSALRAEGLIK
>2gdzA
MAHMVNGKVALVTGAAQGIGRAFAEALLLKGAKVALVDWNLEAGVQCKAALHEQFEPQKTLFIQCDVADQQQLRDTFRKVVDHFGRLDILVNNAGVNNEKNWEKTLQINLVSVISGTYLGLDYMSKQNGGEGGIIINMSSLAGLMPVAQQPVYCASKHGIVGFTRSAALAANLMNSGVRLNAICPGFVNTAILESIEKEENMGQYIEYKDHIKDMIKYYGILDPPLIANGLITLIEDDALNGAIMKITTSKGIHFQDYGSKENLYFQ
>2geeA
MGSSHHHHHHSSGLVPRGSHMEVPQPTDLSFVDITDSSIGLRWTPLNSSTIIGYRITVVAAGEGIPIFEDFVDSSVGYYTVTGLEPGIDYDISVYTVKNGGESTPTTLTQQTAVPPPTDLRFTNIGPDTMRVTWAPPPSIDLTNFLVRYSPVKNEEDVAELSISPSDNAVVLTNLLPGTEYVVSVSSVYEQHESTPLRGRQKT
>2gefA
MADLPISLLQTLAYKQPLGRNSRIVHFTDGALFPVVAFGDNHSTSELYIAVRGDHRDLMSPDVRDSYALTGDDHKVWGATHHTYYVEGAPKKPLKFNVKTRTDLTILPVADVFWRADGSADVDVVWNDMPAVAGQSSSIALALASSLPFVPKAAYTGCLSGTNVQPVQFGNLKARAAHKIGLPLVGMTQDGGEDTRICTLDDAADHAFDSMESTVTR
>2gexA
MSTTANKERCLEMVAAWNRWDVSGVVAHWAPDVVHYDDEDKPVSAEEVVRRMNSAVEAFPDLRLDVRSIVGEGDRVMLRITCSATHQGVFMGIAPTGRKVRWTYLEELRFSEAGKVVEHWDVFNFSPLFRDLGVVPDGLKLAAALEHHHHHH
>2geyA
MSMAERKALCLEMVAAWNRWDLSGIIKHWSPDIVHYSEDNEVSSADMVKLMEGGLKAFPDLQLEVKSIMAEEDRVALRITVTATHQGEFMGVQPTGQRVSWHLVEELRFVDGKVVEHWDVINMRPLLVRLGKLPDVPKVVLEASAKLAAALEHHHHHH
>2gf2A
MPVGFIGLGNMGNPMAKNLMKHGYPLIIYDVFPDACKEFQDAGEQVVSSPADVAEKADRIITMLPTSINAIEAYSGANGILKKVKKGSLLIDSSTIDPAVSKELAKEVEKMGAVFMDAPVSGGVGAARSGNLTFMVGGVEDEFAAAQELLGCMGSNVVYCGAVGTGQAAKICNNMLLAISMIGTAEAMNLGIRLGLDPKLLAKILNMSSGRCWSSDTYNPVPGVMDGVPSANNYQGGFGTTLMAKDLGLAQDSATSTKSPILLGSLAHQIYRMMCAKGYSKKDFSSVFQFLREEET
>2gf3A
STHFDVIVVGAGSMGMAAGYQLAKQGVKTLLVDAFDPPHTNGSHHGDTRIIRHAYGEGREYVPLALRSQELWYELEKETHHKIFTKTGVLVFGPKGESAFVAETMEAAKEHSLTVDLLEGDEINKRWPGITVPENYNAIFEPNSGVLFSENCIRAYRELAEARGAKVLTHTRVEDFDISPDSVKIETANGSYTADKLIVSMGAWNSKLLSKLNLDIPLQPYRQVVGFFESDESKYSNDIDFPGFMVEVPNGIYYGFPSFGGCGLKLGYHTFGQKIDPDTINREFGVYPEDESNLRAFLEEYMPGANGELKRGAVCMYTKTLDEHFIIDLHPEHSNVVIAAGFSGHGFKFSSGVGEVLSQLALTGKTEHDISIFSINRPALKESLQKTTI
>2gfiA
VSKLINNGLLLVGQGAYQDLASPQQASVEQYNIIRFLGGAAPYIQNKGFGISTDIPDQCTLEQVQLFSRHGERYPSTGSGKKYKAVYEKLMSYNGTFKGELAFLNDDYEYFVPDSVYLEKETSPKNSDSIYAGTTDAMKHGIAFRTKYGELFDTNDTLPVFTSNSGRVYQTSQYFARGFMGDDFSNDTVKTNIISEDADMGANSLTPRDGCFNYNENANTAIVDEYTTEYLTKALNRFKASNPGLNITEDDVSNLFGYCAYELNVKGASPMCDIFTNEEFIQYSYSVDLDDYYSNSAGNNMTRVIGSTLLNASLELLNHDKNENKIWLSFTHDTDIEIFHSAIGILIPDEDLPVDYTPFPSPYSHVGITPQGARTIIEKYACGNESYVRYVINDAVIPIKKCSSGPGFSCNLNDYNDYVAERVAGTNYVEQCGNNNASAVTFYWDYETTNYTASLINS
>2gfnA
VPKIVDHDERRRALADAVLALIAREGISAVTTRAVAEESGWSTGVLNHYFGSRHELLLAALRRAGDIQGDRYRTILDEEGAGPIEKLRNITASILPLDERRLAMTRVFLFFYAEGAAEETARGEIAAFLARWRGVVRESVVAAQREGTVSTDLDADAVTVALVALTDGLALQAILDPVVMKAISAEDAAARCVDAAVRRTTEEAGAVGR
>2gfoA
MGSSHHHHHHSSGLVPRGSPTVTPTVNRENKPTCYPKAEISRLSASQIRNLNPVFGGSGPALTGLRNLGNTCYMNSILQCLCNAPHLADYFNRNCYQDDINRSNLLGHKGEVAEEFGIIMKALWTGQYRYISPKDFKITIGKINDQFAGYSQQDSQELLLFLMDGLHEDLNKADNRKRYKEENNDHLDDFKAAEHAWQKHKQLNESIIVALFQGQFKSTVQCLTCHKKSRTFEAFMYLSLPLASTSKCTLQDCLRLFSKEEKLTDNNRFYCSHCRARRDSLKKIEIWKLPPVLLVHLKRFSYDGRWKQKLQTSVDFPLENLDLSQYVIGPKNNLKKYNLFSVSNHYGGLDGGHYTAYCKNAARQRWFKFDDHEVSDISVSSVKSSAAYILFYTSLG
>2gfpA
LLLMLVLLVAVGQMAQTIYIPAIADMARDLNVREGAVQSVMGAYLLTYGVSQLFYGPISDRVGRRPVILVGMSIFMLATLVAVTTSSLTVLIAASAMQGMGTGVGGVMARTLPRDLYERTQLRHANSLLNMGILVSPLLAPLIGGLLDTMWNWRACYLFLLVLCAGVTFSMARWMPETRPVDAPRTRLLTSYKTLFGNSGFNCYLLMLIGGLAGIAAFEACSGVLMGAVLGLSSMTVSILFILPIPAAFFGAWFAGRPNKRFSTLMWQSVICCLLAGLLMWIPDWFGVMNVWTLLVPAALFFFGAGMLFPLATSGAMEPFPFLAGTAGALVGGLQNIGSGVLASLSAMLPQTGQGSLGLLMTLMGLLIVLCWLPL
>2ggcA
AISIKTPEDIEKMRVAGRLAAEVLEMIEPYVKPGVSTGELDRICNDYIVNEQHAVSACLGYHGYPKSVCISINEVVCHGIPDDAKLLKDGDIVNIDVTVIKDGFHGDTSKMFIVGKPTIMGERLCRITQESLYLALRMVKPGINLREIGAAIQKFVEAEGFSVVREYCGHGIGRGFHEEPQVLHYDSRETNVVLKPGMTFTIEPMVNAGKKEIRTMKDGWTVKTKDRSLSAQYEHTIVVTDNGCEILTLRKDDTIPAIISHDE
>2ggoA
MKAFILAAGSGERLEPITHTRPKAFVPILSKPLIEYQIEYLRKCGIRDITVIVSSKNKEYFEKKLKEISIVTQKDDIKGTGAAILSAKFNDEALIIYGDLFFSNEKEICNIITLKENAIIGVKVSNPKDYGVLVLDNQNNLSKIIEKPEIPPSNLINAGIYKLNSDIFTYLDKISISERGELELTDAINLMAKDHRVKVIEYEGYWMDIGKPWNIIDVNKWALDNLVFSQNLGNVEDNVKIKGKVIIEEDAEIKSGTYIEGPVYIGKGSEIGPNSYLRPYTILVEKNKIGASVEVKESVIMEGSKIPHLSYVGDSVIAEDVNFGAGTLIANLRFDEKEVKVNVKGKRISSGRRKLGAFIGGHVRTGINVTILPGVKIGAYARIYPGAVVNRDVGYGEFFKV
>2ggsA
MRTLITGASGQLGIELSRLLSERHEVIKVYNSSEIQGGYKLDLTDFPRLEDFIIKKRPDVIINAAAMTDVDKCEIEKEKAYKINAEAVRHIVRAGKVIDSYIVHISTDYVFDGEKGNYKEEDIPNPINYYGLSKLLGETFALQDDSLIIRTSGIFRNKGFPIYVYKTLKEGKTVFAFKGYYSPISARKLASAILELLELRKTGIIHVAGERISRFELALKIKEKFNLPGEVKEVDEVRGWIAKRPYDSSLDSSRARKILSTDFYTLDLDGMVV
>2ggtA
LLGGPFSLTTHTGERKTDKDYLGQWLLIYFGFTHCPDVCPEELEKMIQVVDEIDSITTLPDLTPLFISIDPERDTKEAIANYVKEFSPKLVGLTGTREEVDQVARAYRVYYSPGPKDEDEDYIVDHTIIMYLIGPDGEFLDYFGQNKRKGEIAASIATHMRPYR
>2ggzA
GHMGNGKSIAGDQKAVPTQETHVWYRTFMMEYPSGLQTLHEFKTLLGLQGLNQKANKHIDQVYNTFDTNKDGFVDFLEFIAAVNLIMQEKMEQKLKWYFKLYDADGNGSIDKNELLDMFMAVQALNGQQTLSPEEFINLVFHKIDINNDGELTLEEFINGMAKDQDLLEIVYKSFDFSNVLRVICNGKQPDMETDSSKSPDKAGLGKVKMK
>2gh0A
KLNMLKPDSDLCLKFAMLCTLNDKCDRLRKAYGEACSGPHCQRHVCLRQLLTFFEKAAEPHAQGLLLCPCAPNDRGCGERRRNTIAPNCALPPVAPNCLELRRLCFSDPLCRSRLVDFQTHCHPMDILGTCATEQSRCLRAYLGLIGTAMTPNFVSNVNTSVALSCTCRGSGNLQEECEMLEGFFSHNPCLTEAIAAKMRFHSQLFSQDWPHP
>2gh8A
SDGPGSAEIVTEEQGTVVQQQPAPAPTALATLATASTGKSVEQEWMTFFSYHTSINWSTVESQGKILYSQALNPSINPYLDHIAKLYSTWSGGIDVRFTVSGSGVFGGKLAALLVPPGVEPIESVSMLQYPHVLFDARQTEPVIFTIPDIRKTLFHSMDETDTTKLVIMVYNELINPYENGVENKTTCSITVETRPSADFTFALLKPPGSLIKHGSIPSDLIPRNSAHWMGNRWWSTISGFSVQPRVFQSNRHFDFDSTTTGWSTPYYVPIEIKIQGKVGSNNKWFHVIDTDKALVPGIPDGWPDTTIPDETKATNGNFSYGESYRAGSTTIKPNENSTHFKGTYICGTLSTVEIPENDEQQIKTEAEKKSQTMYVVTADFKDTIVKPQHKISPQKLVVYFDGPEKDLTMSATLSPLGYTLVDEQPVGSVSSRVVRIATLPEAFTQGGNYPIFYVNKIKVGYFDRATTNCYNSQILMTSQRLAEGNYNLPPDSLAVYRITDSSSQWFDIGINHDGFSYVGLSDLPNDLSFPLTSTFMGVQLARVKLASKVKAHTITAK
>2gh9A
MKITVWTHFGGPELEWLKEQARTFERTSGTKVEVVEVPFAEIKQKFILGAPQGQAADLVVTVPHDWVGEMAQAGVLEPVGKYVTQAYLADLQGVAVEAFTFGGRLMGLPAFAESVALIYNKKYVKEPPRTWEEFLALAQKLTTGATFGFLYNIGDPYFNFGFFKAFGAENVFAKDAKGNLDPTKLLIGGEVGEKALQFIKDLRFKYNLVPEGVDYGVADGAFKDGALAMILNGPWALGDYKKAKVDFGIAPFPVPPGAKNPWGPFLGVQGVVVNAYSKNKTQAVNFAKTLVTGRNLVAFNQAGGRIPVSKSAVKQLEKDPVVAGFSKVFPLGAPMPNIPEMGKVWGPWGNAISLAIQRPDSNVKKIVEDMVAEIKKAIGRHHHHHH
>2ghiA
GLESFSLTSHEKKFGVNIEFSDVNFSYPKQTNHRTLKSINFFIPSGTTCALVGHTGSGKSTIAKLLYRFYDAEGDIKIGGKNVNKYNRNSIRSIIGIVPQDTILFNETIKYNILYGKLDATDEEVIKATKSAQLYDFIEALPKKWDTIVGNKGMKLSGGERQRIAIARCLLKDPKIVIFDEATSSLDSKTEYLFQKAVEDLRKNRTLIIIAHRLSTISSAESIILLNKGKIVEKGTHKDLLKLNGEYAEMWNMQSGGNDI
>2ghsA
MGSDKIHHHHHHMNAPLSHSRPMMQPSEDKSLATVFPFAGRVLDETPMLLGEGPTFDPASGTAWWFNILERELHELHLASGRKTVHALPFMGSALAKISDSKQLIASDDGLFLRDTATGVLTLHAELESDLPGNRSNDGRMHPSGALWIGTMGRKAETGAGSIYHVAKGKVTKLFADISIPNSICFSPDGTTGYFVDTKVNRLMRVPLDARTGLPTGKAEVFIDSTGIKGGMDGSVCDAEGHIWNARWGEGAVDRYDTDGNHIARYEVPGKQTTCPAFIGPDASRLLVTSAREHLDDDAITANPQHGLTFELGIEVKGRFEPLYRL
>2ghtA
HQYLLPEAKAQDSDKICVVINLDETLVHSSFKPVNNADFIIPVEIDGVVHQVYVLKRPHVDEFLQRMGELFECVLFTASLAKYADPVADLLDKWGAFRARLFRESCVFHRGNYVKDLSRLGRDLRRVLILDNSPASYVFHPDNAVPVASWFDNMSDTELHDLLPFFEQLSRVDDVYSVLRQ
>2ghvC
MADPNITNLCPFGEVFNATKFPSVYAWERKKISNCVADYSVLYNSTFFSTFKCYGVSATKLNDLCFSNVYADSFVVKGDDVRQIAPGQTGVIADYNYKLPDDFMGCVLAWNTRNIDATSTGNYNYKYRYLRHGKLRPFERDISNVPFSPDGKPCTPPALNCYWPLNDYGFYTTTGIGYQPYRVVVLSFELLNAPATVSGLVPR
>2gi7A
GQSGPLPKPSLQALPSSLVPLEKPVTLRCQGPPGVDLYRLEKLSSSRYQDQAVLFIPAMKRSLAGRYRCSYQNGSLWSLPSDQLELVATGVFAKPSLSAQPGPAVSSGGDVTLQCQTRYGFDQFALYKEGDPAPYKNPERWYRASFPIITVTAAHSGTYRCYSFSSRDPYLWSAPSDPLELVVT
>2giaB
ASTFSGVQSLPKFEIHDVRDDPAEGTMTRVAVDGKLLLISQYPQLGPRKVDPNDLSPQFDADRRISVRLRHVDLAYLVGVCKERVPRHRMETKAYTLDFEKSAQGYHLHGKVHRVASQRMEDWSVKFDNHFAVTLEHFLESALDESFGFRQHYATRAAEGGEKIAATSSAEGGARRKRSVSDTSRYH
>2giyA
GAPEVSHVRGVTVRMETPEAILFSPGETFSTNVSIHAIAHDDQTYSMDVVWLRFDVPTSCAEMRIYESCLYHPQLPECLSPADAPCAASTWTSRLAVRSYAGCSRTNPPPRCSAEAHMEPVPGLAWQAASVNLEFRDASPQHSGLYLCVVYVNDHIHAWGHITISTAAQYRNAVVEQPLDIEGRGHHHHHH
>2gj4A
QISVRGLAGVENVTELKKNFNRHLHFTLVKDRNVATPRDYYFALAHTVRDHLVGRWIRTQQHYYEKDPKRIYYLSLEFYMGRTLQNTMVNLALENACDEATYQLGLDMEELEEIEEDAGLGNGGLGRLAACFLDSMATLGLAAYGYGIRYEFGIFNQKICGGWQMEEADDWLRYGNPWEKARPEFTLPVHFYGRVEHTSQGAKWVDTQVVLAMPYDTPVPGYRNNVVNTMRLWSAKAPNDFNLKDFNVGGYIQAVLDRNLAENISRVLYPNDNFFEGKELRLKQEYFVVAATLQDIIRRFKSSKFGCRDPVRTNFDAFPDKVAIQLNDTHPSLAIPELMRVLVDLERLDWDKAWEVTVKTCAYTNHTVLPEALERWPVHLLETLLPRHLQIIYEINQRFLNRVAAAFPGDVDRLRRMSLVEEGAVKRINMAHLCIAGSHAVNGVARIHSEILKKTIFKDFYELEPHKFQNKTNGITPRRWLVLCNPGLAEIIAERIGEEYISDLDQLRKLLSYVDDEAFIRDVAKVKQENKLKFAAYLEREYKVHINPNSLFDVQVKRIHEYKRQLLNCLHVITLYNRIKKEPNKFVVPRTVMIGGKAAPGYHMAKMIIKLITAIGDVVNHDPVVGDRLRVIFLENYRVSLAEKVIPAADLSEQISTAGTEASGTGNMKFMLNGALTIGTMDGANVEMAEEAGEENFFIFGMRVEDVDRLDQRGYNAQEYYDRIPELRQIIEQLSSGFFSPKQPDLFKDIVNMLMHHDRFKVFADYEEYVKCQERVSALYKNPREWTRMVIRNIATSGKFSSDRTIAQYAREIWGVEPSRQRLP
>2gjlA
MGVFRTRFTETFGVEHPIMQGGMQWVGRAEMAAAVANAGGLATLSALTQPSPEALAAEIARCRELTDRPFGVNLTLLPTQKPVPYAEYRAAIIEAGIRVVETAGNDPGEHIAEFRRHGVKVIHKCTAVRHALKAERLGVDAVSIDGFECAGHPGEDDIPGLVLLPAAANRLRVPIIASGGFADGRGLVAALALGADAINMGTRFLATRECPIHPAVKAAIRAADERSTDLIMRSLRNTARVARNAISQEVLAIEARGGAGYADIAALVSGQRGRQVYQQGDTDLGIWSAGMVQGLIDDEPACAELLRDIVEQARQLVRQRLEGMLAGV
>2gjtA
SMNPVQLDDFDAYIKDMAKDSDYKFSLQFEELKLIGLDIPHFAADLPLNRCKNRYTNILPYDFSRVRLVSMNEEEGADYINANYIPGYNSPQEYIATQGPLPETRNDFWKMVLQQKSQIIVMLTQCNEKRRVKCDHYWPFTEEPIAYGDITVEMISEEEQDDWACRHFRINYADEMQDVMHFNYTAWPDHGVPTANAAESILQFVHMVRQQATKSKGPMIIHCSAGVGRTGTFIALDRLLQHIRDHEFVDILGLVSEMRSYRMSMVQTEEQYIFIHQCVQLMWMKKKQQFCISDV
>2gk4A
SNAMKILVTSGGTSEAIDSVRSITNHSTGHLGKIITETLLSAGYEVCLITTKRALKPEPHPNLSIREITNTKDLLIEMQERVQDYQVLIHSMAVSDYTPVYMTGLEEVQASSNLKEFLSKQNHQAKISSTDEVQVLFLKKTPKIISLVKEWNPTIHLIGFKLLVDVTEDHLVDIARKSLIKNQADLIIANDLTQISADQHRAIFVEKNQLQTVQTKEEIAELLLEKIQAYHS
>2gkeA
MQFSKMHGLGNDFVVVDGVTQNVFFTPETIRRLANRHCGIGFDQLLIVEAPYDPELDFHYRIFNADGSEVSQCGNGARCFARFVTLKGLTNKKDISVSTQKGNMVLTVKDDNQIRVNMGEPIWEPAKIPFTANKFEKNYILRTDIQTVLCGAVSMGNPHCVVQVDDIQTANVEQLGPLLESHERFPERVNAGFMQIINKEHIKLRVYERGAGETQACGSGACAAVAVGIMQGLLNNNVQVDLPGGSLMIEWNGVGHPLYMTGEATHIYDGFITL
>2gkpA
SNAMTFNQEQDYWAGYKANERALIIQTWSGFGRYAPDHLYPPHILPLDTDNETLGTTVLQALANSRTFVYDSPEDQDFFDTEKIRQRYEDWVAKLCGNLGYKTRRALFKNMMSVDIWLHNGCLKISPSRHVKLEAWDAIDADDVILSLDNSPEEIGAGLKLALSRCR
>2gksA
MEKIKYLKSIQISQRSVLDLELLAVGAFTPLDRFMGEEDYRNVVESMRLKSGTLFPIPITLPMEKEIAKDLKEGEWIVLRDPKNVPLAIMRVEEVYKWNLEYEAKNVLGTTDPRHPLVAEMHTWGEYYISGELKVIQLPKYYDFPEYRKTPKQVREEIKSLGLDKIVAFQTRNPMHRVHEELTKRAMEKVGGGLLLHPVVGLTKPGDVDVYTRMRIYKVLYEKYYDKKKTILAFLPLAMRMAGPREALWHGIIRRNYGATHFIVGRDHASPGKDSKGKPFYDPYEAQELFKKYEDEIGIKMVPFEELVYVPELDQYVEINEAKKRNLKYINISGTEIRENFLKQGRKLPEWFTRPEVAEILAETYVPKHKQGFCVWLTGLPCAGKSTIAEILATMLQARGRKVTLLDGDVVRTHLSRGLGFSKEDRITNILRVGFVASEIVKHNGVVICALVSPYRSARNQVRNMMEEGKFIEVFVDAPVEVCEERDVKGLYKKAKEGLIKGFTGVDDPYEPPVAPEVRVDTTKLTPEESALKILEFLKKEGFIKD
>2gl5A
MSLKITSIEVFDCELKKRDQTMSSYNPVLIRVNTDSGLSGIGEVGLAYGAGAKAGVGIIRDLAPLIVGEDPLNIEKIWEFFFRKTFWGMGGGNVFYAGMSAIDIALWDIKGKYLGVPVYQLLGGKTNEKLRTYASQLQFGWGDKNHILVTPEEYAEAARAALDDGYDAIKVDPLEIDRNGDDCVFQNRNRNYSGLLLADQLKMGEARIAAMREAMGDDADIIVEIHSLLGTNSAIQFAKAIEKYRIFLYEEPIHPLNSDNMQKVSRSTTIPIATGERSYTRWGYRELLEKQSIAVAQPDLCLCGGITEGKKICDYANIYDTTVQVHVCGGPVSTVAALHMETAIPNFIIHEHHTNAMKASIRELCTHDYQPENGYYVAPEQPGLGQELNDEVVKEYLAYVIKEGHHHHHH
>2gliA
ETDCRWDGCSQEFDSQEQLVHHINSEHIHGERKEFVCHWGGCSRELRPFKAQYMLVVHMRRHTGEKPHKCTFEGCRKSYSRLENLKTHLRSHTGEKPYMCEHEGCSKAFSNASDRAKHQNRTHSNEKPYVCKLPGCTKRYTDPSSLRKHVKTVHG
>2gllA
MRGSHHHHHHGSMEQSHQNLQSQFFIEHILQILPHRYPMLLVDRITELQANQKIVAYKNITFNEDVFNGHFPNKPIFPGVLIVEGMAQSGGFLAFTSLWGFDPEIAKTKIVYFMTIDKVKFRIPVTPGDRLEYHLEVLKHKGMIWQVGGTAQVDGKVVAEAELKAMIAERE
>2glzA
GMCVEKTPWELVIDFHGHTCPDIALGYRIAQLAQREMGIRPAPDSECLVKAYTQSCALDAIQVLNKATIGRHALIIEETHRYMYQFHFTGTQDIHQFTVSPAVLDHLETLRHPDLSPRERQNKVLEGVQYVLTLEESAFCHYDKIPGQLSKIV
>2gm3A
SGSEPTKVMVAVNASTIKDYPNPSISCKRAFEWTLEKIVRSNTSDFKILLLHVQVVDEDGFDDVDSIYASPEDFRDMRQSNKAKGLHLLEFFVNKCHEIGVGCEAWIKTGDPKDVICQEVKRVRPDFLVVGSRGLGRFQKVFVGTVSAFCVKHAECPVMTIKRNADETPSDPADD
>2gm8A
MALHHHHHHGVTGELRRRADGIWQRILAHPFVAELYAGTLPMEKFKYYLLQDYNYLVNFAKALSLAASRAPSVDLMKTALELAYGTVTGEMANYEALLKEVGLSLRDAAEAEPNRVNVSYMAYLKSTCALEGFYQCMAALLPCFWSYAEIAERHGGKLRENPVHVYKKWASVYLSPEYRGLVERLRAVLDSSGLSAEELWPYFKEASLYELEFWQAAYEGH
>2gmlA
MGSSHHHHHHGSDLVLIALNKPVGIVSTTEDGERDNIVDFVNHSKRVFPIGRLDKDSQGLIFLTNHGDLVNKILRAGNDHEKEYLVTVDKPITEEFIRGMSAGVPILGTVTKKCKVKKEAPFVFRITLVQGLNRQIRRMCEHFGYEVKKLERTRIMNVSLSGIPLGEWRDLTDDELIDLFKLIENSSSEVKPKAKAKPKTAGIKRPVVKMEKTAEKGGRPASNGKRFTSPGRKKKGR
>2gmwA
MGSSHHHHHHSSGLVPRGSHMAKSVPAIFLDRDGTINVDHGYVHEIDNFEFIDGVIDAMRELKKMGFALVVVTNQSGIARGKFTEAQFETLTEWMDWSLADRDVDLDGIYYCPHHPQGSVEEFRQVCDCRKPHPGMLLSARDYLHIDMAASYMVGDKLEDMQAAVAANVGTKVLVRTGKPITPEAENAADWVLNSLADLPQAIKKQQKPAQ
>2gmyA
MKTRINYAKASPEAFKAVMALENYVQSSGLEHRFIHLIKLRASIINGCAFCVDMHVKESRHDGLSEQWINLMSVWRESPVYTEQERALLGWVDAVTKIAETGAPDDAFETLRAHFSDEEIVKITVAIGAINTWNRIAVGFRSQHPVEAAAKAA
>2gn4A
MHHHHHHGSMSMPNHQNMLDNQTILITGGTGSFGKCFVRKVLDTTNAKKIIVYSRDELKQSEMAMEFNDPRMRFFIGDVRDLERLNYALEGVDICIHAAALKHVPIAEYNPLECIKTNIMGASNVINACLKNAISQVIALSTDKAANPINLYGATKLCSDKLFVSANNFKGSSQTQFSVVRYGNVVGSRGSVVPFFKKLVQNKASEIPITDIRMTRFWITLDEGVSFVLKSLKRMHGGEIFVPKIPSMKMTDLAKALAPNTPTKIIGIRPGEKLHEVMIPKDESHLALEFEDFFIIQPTISFQTPKDYTLTKLHEKGQKVAPDFEYSSHNNNQWLEPDDLLKLL
>2gnpA
SNANFDTNMFKLENYVKEKYSLESLEIIPNEFDDTPTILSERISQVAAGVLRNLIDDNMKIGFSWGKSLSNLVDLIHSKSVRNVHFYPLAGGPSHIHAKYHVNTLIYEMSRKFHGECTFMNATIVQENKLLADGILQSRYFENLKNSWKDLDIAVVGIGDFSNKGKHQWLDMLTEDDFKELTKVKTVGEICCRFFDSKGKEVYENLQERTIAISLEDLKNIPQSLAVAYGDTKVSSILSVLRANLVNHLITDKNTILKVLEEDGDL
>2go7A
GMQKTAFIWDLDGTLLDSYEAILSGIEETFAQFSIPYDKEKVREFIFKYSVQDLLVRVAEDRNLDVEVLNQVRAQSLAEKNAQVVLMPGAREVLAWADESGIQQFIYTHKGNNAFTILKDLGVESYFTEILTSQSGFVRKPSPEAATYLLDKYQLNSDNTYYIGDRTLDVEFAQNSGIQSINFLESTYEGNHRIQALADISRIFETK
>2goyA
MLPFATIPATERNSAAQHQDPSPMSQPFDLPALASSLADKSPQDILKAAFEHFGDELWISFSGAEDVVLVDMAWKLNRNVKVFSLDTGRLHPETYRFIDQVREHYGIAIDVLSPDPRLLEPLVKEKGLFSFYRDGHGECCGIRKIEPLKRKLAGVRAWATGQRRDQSPGTRSQVAVLEIDGAFSTPEKPLYKFNPLSSMTSEEVWGYIRMLELPYNSLHERGYISIGCEPCTRPVLPNQHEREGRWWWEEATHKECGLHAGNLISKALEHHHHHH
>2gpcA
MFSIPPLPWGYDGLAAKGLSKQQVTLHYDKHHQGYVTKLNAAAQTNSALATKSIEEIIRTEKGPIFNLAAQIFNHTFYWESMCPNGGGEPTGKVADEINASFGSFAKFKEEFTNVAVGHFGSGWAWLVKDTNSGKLKVYQTHDAGCPLTEPNLKPLLTCDVWEHAYYVDYKNDRAAYVQTFWNVVNWKNVERQL
>2gpjA
GMMNKPAPRELEVIRSTYITPHMLRITLGGAGLAGFPADQESAYIKLLFPQAGERPLMRTYTIRQQRDDEIDVDFVLHDTDGPASSWAKTAQVGELIQIGGPGLKKLINFEADWFLLAGDMTALPAISVNLAKLPNNAVGYAVIEVLSEADIQPLVHPEHVELHWVINPEADPEGRPLVERIAQLPWLAGEPAVWIACEFNSMRALRRHFKQAHALPKSHFYTSSYWKIGCNEGEHKLVKQEDEQLENGASV
>2gprA
MWFFNKNLKVLAPCDGTIITLDEVEDEVFKERMLGDGFAINPKSNDFHAPVSGKLVTAFPTKHAFGIQTKSGVEILLHIGLDTVSLDGNGFESFVTQDQEVNAGDKLVTVDLKSVAKKVPSIKSPIIFTNNGGKTLEIVKMGEVKQGDVVAILK
>2gq0A
MAQALWTRNKSEITDEEYKEFYKHIAHDFNDPLTWSHNRVEGKQEYTSLLYIPSQAPWDMWNRDHKHGLKLYVQRVFIMDDAEQFMPNYLRFVRGLIDSSDLPLNVSREILQDSTVTRNLRNALTKRVLQMLEKLAKDDAEKYQTFWQQFGLVLKEGPAEDFANQEAIAKLLRFASTHTDSSAQTVSLEDYVSRMKEGQEKIYYITADSYAAAKSSPHLELLRKKGIEVLLLSDRIDEWMMNYLTEFDGKPFQSVSKVDESLEKLADGDLGTLVPRGSMAISDPNSSSVDKLAAALEHHHHHH
>2gqfA
MSQYSENIIIGAGAAGLFCAAQLAKLGKSVTVFDNGKKIGRKILMSGGGFCNFTNLEVTPAHYLSQNPHFVKSALARYTNWDFISLVAEQGITYHEKELGQLFCDEGAEQIVEMLKSECDKYGAKILLRSEVSQVERIQNDEKVRFVLQVNSTQWQCKNLIVATGGLSMPGLGATPFGYQIAEQFGIPVIPPRASLVPFTYRETDKFLTALSGISLPVTITALCGKSFYNQLLFTHRGISGPAVLQISNYWQPTESVEIDLLPNHNVEEEINQAKQSSPKQMLKTILVRLLPKKLVELWIEQGIVQDEVIANISKVRVKNLVDFIHHWEFTPNGTEGYRTAEVTMGGVDTKVISSKTMESNQVSGLYFIGEVLDVTGWLGGYNFQWAWSSAYACALSISRQ
>2gqrA
MQKQAELYRGKAKTVYSTENPDLLVLEFRNDTSAGDGARIEQFDRKGMVNNKFNYFIMSKLAEAGIPTQMERLLSDTECLVKKLDMVPVECVVRNRAAGSLVKRLGIEEGIELNPPLFDLFLKNDAMHDPMVNESYCETFGWVSKENLARMKELTYKANDVLKKLFDDAGLILVDFKLEFGLYKGEVVLGDEFSPDGSRLWDKETLEKMDKDRFRQSLGGLIEAYEAVARRLGVQLD
>2gqtA
MEFMRVERVLLKDYTTLGVGGPAELWTVETREELKRATEAPYRVLGNGSNLLVLDEGVPERVIRLAGEFQTYDLKGWVGAGTLLPLLVQEAARAGLSGLEGLLGIPAQVGGAVKMNAGTRFGEMADALEAVEVFHDGAFHVYCPEELGFGYRKSHLPPGGIVTRVRLKLKERPKEEILRRMAEVDRARKGQPKRKSAGCAFKNPPGQSAGRLIDERGLKGLRVGDAMISLEHGNFIVNLGQARAKDVLELVRRVQEELPLELEWEVWP
>2greA
MAHHTKETMELIKELVSIPSPSGNTAKIINFIENYVSEWNVETKRNNKGALILTVKGKNDAQHRLLTAHVDTLGAMVKEIKPDGRLSLSMIGGFRWNSVEGEYCEIETSSGKTYTGTILMHQTSVHVYKDAGEAKRDEKNIEVRIDERVFSADEVRELGIEVGDFVSFDPRVQITESGYIKSRHLDDKVSVAILLKLIKRLQDENVTLPYTTHFLISNNEEIGYGGNSNIPEETVEYLAVDMGALGDGQASDEYTVSICAKDSSGPYHYALRKHLVELAKTNHIEYKVDIYPYYGSDASAAIRAGFDVKHALIGAGIDSSHAFERTHESSIAHTEALVYAYVMSNLIEE
>2grjA
MGSDKIHHHHHHMVIGVTGKIGTGKSTVCEILKNKYGAHVVNVDRIGHEVLEEVKEKLVELFGGSVLEDGKVNRKKLAGIVFESRENLKKLELLVHPLMKKRVQEIINKTSGLIVIEAALLKRMGLDQLCDHVITVVASRETILKRNREADRRLKFQEDIVPQGIVVANNSTLEDLEKKVEEVMKLVWEKRE
>2grrB
STGEPAPVLSSPPPADVSTFLAFPSPEKLLRLGPKSSVLIAQQTDTSDPEKVVSAFLKVSSVFKDEATVRMAVQDAVDALMQKAFNSSSFNSNTFLTRLLVHMGLLKSEDKVKAIANLYGPLMALNHMVQQDYFPKALAPLLLAFVTKPNSALESCSFARHSLLQTLYKV
>2gruA
MTTKQICFADRCFNFAFGEHVLESVESYIPRDEFDQYIMISDSGVPDSIVHYAAEYFGKLAPVHILRFQGGEEYKTLSTVTNLQERAIALGANRRTAIVAVGGGLTGNVAGVAAGMMFRGIALIHVPTTFLAASDSVLSIKQAVNLTSGKNLVGFYYPPRFVFADTRILSESPPRQVKAGMCELVKNMLILENDNKEFTEDDLNSANVYSPKQLETFINFCISAKMSVLSEDIYEKKKGLIFEYGHTIGHAIELAEQGGITHGEAIAVGMIYAAKIANRMNLMPEHDVSAHYWLLNKIGALQDIPLKSDPDSIFHYLIHDNKRGYIKLDEDNLGMILLSGVGKPAMYNQTLLTPVRKTLIKEVIREGL
>2gs4A
MNMKTIEDVFIHLLSDTYSAEKQLTRALAKLARATSNEKLSQAFHAHLEETHGQIERIDQVVESESNLKIKRMKCVAMEGLIEEANEVIESTEKNEVRDAALIAAAQKVEHYEIASYGTLATLAEQLGYRKAAKLLKETLEEEKATDIKLTDLAINNVNKKAENKA
>2gs5A
MFADRLFNAMERNEPAPGMVLVAAPSMESEDFARSVILIIEHSEYATFGVNLASRSDVAVFNVIPEWVPCVTKPQALYIGGPLNQQSVVGVGVTAQGVDAARVDNLTRLANRLVMVNLGADPEEIKPLVSGMRLFAGHAEWAPGQLAQEIENGDWFVAPALPSDVTAPGSVDVWGDVMRRQPMPLPLYSTFPVNVGEN
>2gs8A
SNAMDPNVITVTSYANIAIIKYWGKENQAKMIPSTSSISLTLENMFTTTSVSFLPDTATSDQFYINGILQNDEEHTKISAIIDQFRQPGQAFVKMETQNNMPTAAGLSSSSSGLSALVKACDQLFDTQLDQKALAQKAKFASGSSSRSFFGPVAAWDKDSGAIYKVETDLKMAMIMLVLNAAKKPISSREGMKLCRDTSTTFDQWVEQSAIDYQHMLTYLKTNNFEKVGQLTEANALAMHATTKTANPPFSYLTKESYQAMEAVKELRQEGFACYFTMDAGPNVKVLCLEKDLAQLAERLGKNYRIIVSKTKDLPDV
>2gs9A
DPFASLAEAYEAWYGTPLGAYVIAEEERALKGLLPPGESLLEVGAGTGYWLRRLPYPQKVGVEPSEAMLAVGRRRAPEATWVRAWGEALPFPGESFDVVLLFTTLEFVEDVERVLLEARRVLRPGGALVVGVLEALSPWAALYRRLGEKGVLPWAQARFLAREDLKALLGPPEAEGEAVFLAPEAHPPYEEADLAGRRAGNRPALYLGRWR
>2gsmB
QQQSLEIIGRPQPGGTGFQPSASPVATQIHWLDGFILVIIAAITIFVTLLILYAVWRFHEKRNKVPARFTHNSPLEIAWTIVPIVILVAIGAFSLPVLFNQQEIPEADVTVKVTGYQWYWGYEYPDEEISFESYMIGSPATGGDNRMSPEVEQQLIEAGYSRDEFLLATDTAMVVPVNKTVVVQVTGADVIHSWTVPAFGVKQDAVPGRLAQLWFRAEREGIFFGQCSELCGISHAYMPITVKVVSEEAYAAWLEQHHHHHH
>2gsqA
PKYTLHYFPLMGRAELCRFVLAAHGEEFTDRVVEMADWPNLKATMYSNAMPVLDIDGTKMSQSMCIARHLAREFGLDGKTSLEKYRVDEITETLQDIFNDVVKIKFAPEAAKEAVQQNYEKSCKRLAPFLEGLLVSNGGGDGFFVGNSMTLADLHCYVALEVPLKHTPELLKDCPKIVALRKRVAECPKIAAYLKKRPVRDF
>2gt1A
MRVLIVKTSSMGDVLHTLPALTDAQQAIPGIKFDWVVEEGFAQIPSWHAAVERVIPVAIRRWRKAWFSAPIKAERKAFREALQAKNYDAVIDAQGLVKSAALVTRLAHGVKHGMDWQTAREPLASLFYNRKHHIAKQQHAVERTRELFAKSLGYSKPQTQGDYAIAQHFLTNLPTDAGEYAVFLHATTRDDKHWPEEHWRELIGLLADSGIRIKLPWGAPHEEERAKRLAEGFAYVEVLPKMSLEGVARVLAGAKFVVSVDTGLSHLTAALDRPNITVYGPTDPGLIGGYGKNQMVCRAPGNELSQLTANAVKQFIEENAEKAAMI
>2gtiA
SSLENVVYNLVNAGHFDGRAGELPCAVIGEKVIAKIQNEDVVVFKNNTPFPTNVAVELFAKRSIRPHPELKLFRNLNIDVCWSHVLWDYAKDSVFCSSTYKVCKYTDLQCIESLNVLFDGRDNGALEAFKKCRNGVYINTTKIKSLSMIKGPQRADLNGVVVEKVGDSDVEFWFAVRKDGDDVIFSRTGSLEPSHYRSPQGNPGGNRVGDLSGNEALARGTIFTQSRLLSSFTPRSEMEKDFMDLDDDVFIAKYSLQDYAFEHVVYGSFNQKIIGGLHLLIGLARRQQKSNLVIQEFVTYDSSIHSYLITDENSGSSKSVCTVIDLLLDDFVDIVKSLNLKCVSKVVNVNVDFKDFQFMLWCNEEKVMTF
>2gtlM
RFQYLVKNQNLHIDYLAKKLHDIEEEYNKLTHDVDKKTIRQLKARISNLEEHHCDEHESECRGDVPECIHDLLFCDGEKDCRDGSDEDPETCSLNITHVGSSYTGLATWTSCEDLNPDHAIVTITAAHRKSFFPNRVWLRATLSYELDEHDHTVSTTQLRGFYNFGKRELLLAPLKGQSEGYGVICDFNLGDDDHADCKIVVPSSLFVCAHFNAQRY
>2gtlN
LDPRLGANAFLIIRLDRIIEKLRTKLDEAEKIDPEHFVSEIDARVTKIEGTHCEKRTFQCGGNEQECISDLLVCDGHKDCHNAHDEDPDVCDTSVVKAGNVFSGTSTWHGCLAREDHVTRITITASKRRKFFTARIWLRALVESELERHGENVTSSFNAKGYYNFASRRLILLPTDDHDDHLAVVCSFNRGDNERAECHRVTEATLHQCADLFVTLEEHD
>2gtlO
QSHDEIIDKLIERTNKITTSISHVESLLDDRLDPKRIRKAGSLRHRVEELEDPSCDEHEHQCGGDDPQCISKLFVCDGHNDCRNGEDEKDCTLPTKAGDKFIGDVCFDHCTKRRPEHMTLAFESSSIAAFFTPIADLHVHIEIESETDEDESEVSMPADGEYSFADHRLTIHPPEEDGLGLVGEFDGYNFDRFVGHIVHELSEEVCAEFIFHRKK
>2gtrA
AYRYRDIVVRKQDGFTHILLSTKSSENNSLNPEVMREVQSALSTAAADDSKLVLLSAVGSVFCCGLDFIYFIRRLTDDRKRESTKMAEAIRNFVNTFIQFKKPIIVAVNGPAIGLGASILPLCDVVWANEKAWFQTPYTTFGQSPDGCSTVMFPKIMGGASANEMLLSGRKLTAQEACGKGLVSQVFWPGTFTQEVMVRIKELASCNPVVLEESKALVRCNMKMELEQANERECEVLKKIWGSAQGMDSMLKYLQRKIDEF
>2gu1A
MSLQPKRIHYMVKVGDTLSGIFAQLGVPYSILQKILSVDLDHLQLDMIQPGEELELMMDDMGQLSRLIYHMSIVEKAIYTRENDGSFSYDFQEISGEWREILFSGEINGSFSVSARRVGLTSSQVANITQVMKDKIDFSRSLRAGDRFDILVKQQYLGEHNTGNSEIKAISFKLAKGDVSAFLAEDGRFYDRAGNSLERAFNRYPVDKAYRQITSGFNPKRKHPVTGRVVPHNGTDFATPIGAPVYSTGDGKVIVVRKHPYAGNYLVIEHNSVYKTRYLHLDKILVKKGQLVKRGQKIALAGATGRLTGPHLHFEVLVRNRPVDAMKADLPIAKSLSSNQKTSFLARVSEFDHEGHHHHHH
>2gufA
QDTSPDTLVVTANRFEQPRSTVLAPTTVVTRQDIDRWQSTSVNDVLRRLPGVDITQNGGSGQLSSIFIRGTNASHVLVLIDGVRLNLAGVSGSADLSQFPIALVQRVEYIRGPRSAVYGSDAIGGVVNIITTRDEPGTEISAGWGSNSYQNYDVSTQQQLGDKTRVTLLGDYAHTHGYDVVAYGNTGTQAQTDNDGFLSKTLYGALEHNFTDAWSGFVRGYGYDNRTNYDAYYSPGSPLLDTRKLYSQSWDAGLRYNGELIKSQLITSYSHSKDYNYDPHYGRYDSSATLDEMKQYTVQWANNVIVGHGSIGAGVDWQKQTTTPGTGYVEDGYDQRNTGIYLTGLQQVGDFTFEGAARSDDNSQFGRHGTWQTSAGWEFIEGYRFIASYGTSYKAPNLGQLYGFYGNPNLDPEKSKQWEGAFEGLTAGVNWRISGYRNDVSDLIDYDDHTLKYYNEGKARIKGVEATANFDTGPLTHTVSYDYVDARNAITDTPLLRRAKQQVKYQLDWQLYDFDWGITYQYLGTRYDKDYSSYPYQTVKMGGVSLWDLAVAYPVTSHLTVRGKIANLFDKDYETVYGYQTAGREYTLSGSYTF
>2guiA
SIEFSTAITRQIVLDTETTGMNQIGAHYEGHKIIEIGAVEVVNRRLTGNNFHVYLKPDRLVDPEAFGVHGIADEFLLDKPTFAEVADEFMDYIRGAELVIHNAAFDIGFMDYEFSLLKRDIPKTNTFCKVTDSLAVARKMFPGKRNSLDALCARYEIDNSKRTLHGALLDAQILAEVYLAMTGGQTSMATRESG
>2gujA
MALKAQNTISGKEGRLFLDGEEMAHIKTFEANVEKNKSEVNIMGRRMTGHKTTGANGTGTATFYKVTSKFVLLMMDYVKKGSDPYFTLQAVLDDQSSGRGTERVTLYDVNFDSAKIASLDVDSEALEEEVPFTFEDFDVPEKLSDTFLEHHHHHH
>2gv8A
MCLPTIRKIAIIGAGPSGLVTAKALLAEKAFDQVTLFERRGSPGGVWNYTSTLSNKLPVPSTNPILTTEPIVGPAALPVYPSPLYRDLQTNTPIELMGYCDQSFKPQTLQFPHRHTIQEYQRIYAQPLLPFIKLATDVLDIEKKDGSWVVTYKGTKAGSPISKDIFDAVSICNGHYEVPYIPNIKGLDEYAKAVPGSVLHSSLFREPELFVGESVLVVGGASSANDLVRHLTPVAKHPIYQSLLGGGDIQNESLQQVPEITKFDPTTREIYLKGGKVLSNIDRVIYCTGYLYSVPFPSLAKLKSPETKLIDDGSHVHNVYQHIFYIPDPTLAFVGLALHVVPFPTSQAQAAFLARVWSGRLKLPSKEEQLKWQDELMFSLSGANNMYHSLDYPKDATYINKLHDWCKQATPVLEEEFPSPYWGEKERSIRENMWSIRAKFFGIEPPK
>2gvhA
MGSDKIHHHHHHMTEIATIEKPAQHGATTRLIDIVFPGDTNHHGTLFGGTGLALMDRVAFIAATRFGRTPFVTASCERIDFRQPARIGHIVEFTARPVKAGRRSLTVEVEMVAETIIGRQQHTCTRGIFHMVAIPEGEDAASYVLPELLTEETPDPSDAVTMVEIVFPDQANSAGRMFGGEAIAYMTKAAFVAASRYCGKLVVLASSERIDFARAIEIGEIVEAQAHVERVGRSSMSIQTKLWSENLLTGERHITATGHFTMVAVDKDHRPATIRDPAEAFSLEKGGA
>2gviA
GMEKLNFGIPEWAFEFHGHKCPYMPMGYRAGSYALKIAGLEKEKDHRTYLLSEMSPEDMNGCFNDGAQAATGCTYGKGLFSLLGYGKLALILYRPGRKAIRVHVRNSFMDELSTRASDFFRYRKQGYEPSEIPAGAIDPVLEWISSLEDEEIFEYREIDGFTFEPVKKNGAKVRCDVCGEYTYEADAKLLNGKPVCKPDYYGKK
>2gvkA
GMNPFQNSFGGHIPQDVAGKQGENVIFIVYNLTDSPDTVDKVKDVCANFSAMIRSMRNRFPDMQFSCTMGFGADAWTRLFPDKGKPKELSTFSEIKGEKYTAVSTPGDLLFHIRAKQMGLCFEFASILDEKLKGAVVSVDETHGFRYMDGKAIIGFVDGTENPAVDENPYHFAVIGEEDADFAGGSYVFVQKYIHDMVAWNALPVEQQEKVIGRHKFNDVELSDEEKPGNAHNAVTNIGDDLKIVRANMPFANTSKGEYGTYFIGYASTFSTTRRMLENMFIGSPAGNTDRLLDFSTAITGTLFFVPSYDLLGELGE
>2gw1A
EKDKYALALKDKGNQFFRNKKYDDAIKYYNWALELKEDPVFYSNLSACYVSVGDLKKVVEMSTKALELKPDYSKVLLRRASANEGLGKFADAMFDLSVLSLNGDFNDASIEPMLERNLNKQAMSKLKEKFGDIDTATATPTELSTQPAKERKDKQENLPSVTSMASFFGIFKPELTFANYDESNEADKELMNGLSNLYKRSPESYDKADESFTKAARLFEEQLDKNNEDEKLKEKLAISLEHTGIFKFLKNDPLGAHEDIKKAIELFPRVNSYIYMALIMADRNDSTEYYNYFDKALKLDSNNSSVYYHRGQMNFILQNYDQAGKDFDKAKELDPENIFPYIQLACLAYRENKFDDCETLFSEAKRKFPEAPEVPNFFAEILTDKNDFDKALKQYDLAIELENKLDGIYVGIAPLVGKATLLTRNPTVENFIEATNLLEKASKLDPRSEQAKIGLAQMKLQQEDIDEAITLFEESADLARTMEEKLQAITFAEAAKVQQRIRSDPVLAKKIQET
>2gwfA
MGSSHHHHHHSSGLVPRGSGAITAKELYTMMTDKNISLIIMDARRMQDYQDSCILHSLSVPEEAISPGVTASWIEAHLPDDSKDTWKKRGNVEYVVLLDWFSSAKDLQIGTTLRSLKDALFKWESKTVLRNEPLVLEGGYENWLLCYPQYTTNAKVT
>2gwmA
ESKQIQALRYYSAQGYSVINKYLRGDDYPETQAKETLLSRDYLSTNEPSDEEFKNAMSVYINDIAEGLSSLPETDHRVVYRGLKLDKPALSDVLKEYTTIGNIIIDKAFMSTSPDKAWINDTILNIYLEKGHKGRILGDVAHFKGEAEMLFPPNTKLKIESIVNCGSQDFASQLSKLRLSDDATADTNRIKRIINMRVLN
>2gwnA
SNAMKILLRNALITNEGKTFPGSVMIDGAFISRIIEGELPADDNLSADEVIECSGLRLFPGCIDDQVHFREPGLTHKATIASESRAAVAGGVTSFMDMPNTNPPTTMWERLLEKRQIGADTAWANYGFFFGGTNDNIDEIKRVDKHLVPGLKLFLGSSTGNMLVDNKETLEKIFGECDLLIATHCEKEEIIRANKEHYKAKYGNDLDIHFHPLIRSEEACYRSSAEAVELAERMNARLHILHLSTEKELSLFRNDIPTAQKRITSEVCVHHLWFSDTDYGRLGNRIKWNPAIKKESDREALRAAVRNGRIDIIATDHAPHLLREKEGSCLQAASGGPLVQHSLLALLELCNQGIFSIEEIVSKTAHIPATLFAIEKRGYIRPGYYADLVLVDPSSPHTVSADNILSLCGWSPFEGFTFSHSVAYTFVNGCLAYAKGRLAESRPTVHPLFFNR
>2gwrA
MDTMRQRILVVDDDASLAEMLTIVLRGEGFDTAVIGDGTQALTAVRELRPDLVLLDLMLPGMNGIDVCRVLRADSGVPIVMLTAKTDTVDVVLGLESGADDYIMKPFKPKELVARVRARLRRNDDEPAEMLSIADVEIDVPAHKVTRNGEQISLTPLEFDLLVALARKPRQVFTRDVLLEQVWGYRHPADTRLVNVHVQRLRAKVEKDPENPTVVLTVRGVGYKAGPPTSGSHHHHHH
>2gx5A
MGSSHHHHHHMALLQKTRIINSMLQAAAGKPVNFKEMAETLRDVIDSNIFVVSRRGKLLGYSINQQIENDRMKKMLEDRQFPEEYTKNLFNVPETSSNLDINSEYTAFPVENRDLFQAGLTTIVPIIGGGERLGTLILSRLQDQFNDDDLILAEYGATVVGMEILREKAE
>2gxfA
MEQQLKDIISACDLAIQNEDFDTLMNYYSEDAVLVVKPGMIARGKEEIKKAFITIANYFNHHIVPTQGKMILLEAGDTVLVLSQTLLDSDKKDSEYAMERRATYVFKKNAQGEWLCVIDNSYGTDLIGVMAGDPLEHHHHHH
>2gxgA
MLESNENRIQIMSTIAKIYRAMSRELNRRLGELNLSYLDFLVLRATSDGPKTMAYLANRYFVTQSAITASVDKLEEMGLVVRVRDREDRRKILIEITEKGLETFNKGIEIYKKLANEVTGDLSEDEVILVLDKISKILKRIEEISQ
>2gxqA
MEFKDFPLKPEILEALHGRGLTTPTPIQAAALPLALEGKDLIGQARTGTGKTLAFALPIAERLAPSQERGRKPRALVLTPTRELALQVASELTAVAPHLKVVAVYGGTGYGKQKEALLRGADAVVATPGRALDYLRQGVLDLSRVEVAVLDEADEMLSMGFEEEVEALLSATPPSRQTLLFSATLPSWAKRLAERYMKNPVLINVIK
>2gy5A
AMDLILINSLPLVSDAETSLTCIASGWRPHEPITIGRDFEALMNQHQDPLEVTQDVTREWAKKVVWKREKASKINGAYFCEGRVRGEAIRIRTMKMRQQASFLPATLTMTVDKGDNVNISFKKVLIKEEDAVIYKNGSFIHSVPRHEVPDILEVHLPHAQPQDAGVYSARYIGGNLFTSAFTRLIVRRCEAQKWGPECNHLCTACMNNGVCHEDTGECICPPGFMGRTCEKACELHTFGRTCKERCSGQEGCKSYVFCLPDPYGCSCATGWKGLQCNEACHPGFYGPDCKLRCSCNNGEMCDRFQGCLCSPGWQGLQCEREGIPRMTPKIVDLPDHIEVNSGKFNPICKASGWPLPTNEEMTLVKPDGTVLHPKDFNHTDHFSVAIFTIHRILPPDSGVWVCSVNTVAGMVEKPFNISVKVLP
>2gyqA
GHMGFFSRDIQTMEDLLLHGLRDIYYAEQQITKALPKMIEQATNRDLSQGLTSHLEETQKQIERLDQVFKKLGQKPSGVNCPAIDGLIKEADETAGEIADKTVLDAAIVANAQAVEHYEIARYGTLIAWAEELGHDDIVRFLTTNLNEEKAANTKLNTVALRKGVNRKAASGS
>2gysA
EETIPLQTLRCYNDYTSHITCRWADTQDAQRLVNVTLIRRVNEDLLEPVSCDLSDDMPWSACPHPRCVPRRCVIPCQSFVVTDVDYFSFQPDRPLGTRLTVTLTQHVQPPEPRDLQISTDQDHFLLTWSVALGSPQSHWLSPGDLEFEVVYKRLQDSWEDAAILLSNTSQATLGPEHLMPSSTYVARVRTRLAPGSRLSGRPSKWSPEVCWDSQPGDEAQPQNLECFFDGAAVLSCSWEVRKEVASSVSFGLFYKPSPDAGSAVLLREEECSPVLREGLGSLHTRHHCQIPVPDPATHGQYIVSVQPRRAEKHIKSSVNIQMAPPSLQVTKDGDSYSLRWETMKMRYEHIDHTFEIQYRKDTATWKDSKTETLQNAHSMALPALEPSTRYWARVRVRTSRTGYNGIWSEWSEARSWDTE
>2gz4A
MAPAKSPRAWQRMLSGRRLDLLDPSPLDVEIADIAHGLARVARWNGQTRGDHAFTVAQHCLIVETIFCRMCPGATPDEMQMALLHDAPEYVIGDMISPFKSVVGGGYKTVEKRLEAAVHLRFGLPPHASRELKDRIKKADTVAAFFEATELAGFSTAEAQKFFGLPRGITRDMFDIIPLPSTEAQRLFIARFEAIETLRVTRTGGAV
>2gz6A
MGKNLQALAQLYKNALLNDVLPFWENHSLDSEGGYFTCLDRQGKVYDTDKFIWLQNRQVWTFSMLCNQLEKRENWLKIARNGAKFLAQHGRDDEGNWYFALTRGGEPLVQPYNIFSDCFAAMAFSQYALASGEEWAKDVAMQAYNNVLRRKDNPKGKYTKTYPGTRPMKALAVPMILANLTLEMEWLLPQETLENVLAATVQEVMGDFLDQEQGLMYENVAPDGSHIDCFEGRLINPGHGIEAMWFIMDIARRKNDSKTINQAVDVVLNILNFAWDNEYGGLYYFMDAAGHPPQQLEWDQKLWWVHLESLVALAMGYRLTGRDACWAWYQKMHDYSWQHFADPEYGEWFGYLNRRGEVLLNLKGGKWKGCFHVPRAMYLCWQQFEALS
>2gzaA
MMSNRSDFIVPDEAAVKRAASVNFHLEPLRPWLDDPQITEVCVNRPGEVFCERASAWEYYAVPNLDYEHLISLGTATARFVDQDISDSRPVLSAILPMGERIQIVRPPACEHGTISVTIRKPSFTRRTLEDYAQQGFFKHVRPMSKSLTPFEQELLALKEAGDYMSFLRRAVQLERVIVVAGETGSGKTTLMKALMQEIPFDQRLITIEDVPELFLPDHPNHVHLFYPSEAKEEENAPVTAATLLRSCLRMKPTRILLAELRGGEAYDFINVAASGHGGSITSCHAGSCELTFERLALMVLQNRQGRQLPYEIIRRLLYLVVDVVVHVHNGVHDGTGRHISEVWYDPNTKRALSLQHSEKT
>2gzbA
HMSVILDTKGEPVSNAADAYYLVPVSHGEGGLALAKVGNEAEPKAVVLDPHHRPGLTVRFETPLAIAIITESFFLNIKFVPSSSDSEVWDVSKQYPIGLAVKVTDTKSFVGPFRVEKEGEGYKIVYYPDRGQTGLDIGLVHRNDKYYLAATEGEPFVFKIRKATYE
>2gzmA
KLNRAIGVIDSGVGGLTVAKELIRQLPKERIIYLGDTARCPYGPRSREEVRQFTWEMTEHLLDLNIKMLVIACNTATAVVLEEMQKQLPIPVVGVIHPGSRTALKVTNTYHVGIIGTIGTVKSGAYEEALKSINNRVMVESLACPPFVELVESGNFESEMAYEVVRETLQPLKNTDIDTLILGCTHYPILGPVIKQVMGDKVQLISSGDETAREVSTILYHSKMLNEGEEQSDHLFLTTGKIGLFKEIASKWFGQPIENVKHIHLEK
>2gzsA
PNIADKGSVFYHFSATSFDSVDGTRHYRVWTAVPNTTAPASGYPILYMLDGNAVMDRLDDELLKQLSEKTPPVIVAVGYQTNLPFDLNSRAYDYTPAAESRKTDLHSGRFSRKSGGSNNFRQLLETRIAPKVEQGLNIDRQRRGLWGHSYGGLFVLDSWLSSSYFRSYYSASPSLGRGYDALLSRVTAVEPLQFCTKHLAIMEGSATQGDNRETHAVGVLSKIHTTLTILKDKGVNAVFWDFPNLGHGPMFNASFRQALLDISGENANYTAGCHELSH
>2h09A
MSRRAGTPTAKKVTQLVNVEEHVEGFRQVREAHRRELIDDYVELISDLIREVGEARQVDMAARLGVSQPTVAKMLKRLATMGLIEMIPWRGVFLTAEGEKLAQESRERHQIVENFLLVLGVSPEIARRDAEGMEHHVSEETLDAFRLFTQKHGAK
>2h0aA
TVSVLLPFVATEFYRRLVEGIEGVLLEQRYDLALFPILSLARLKRYLENTTLAYLTDGLILASYDLTERFEEGRLPTERPVVLVDAQNPRYDSVYLDNRLGGRLAGAYLARFPGPIFAIAVEEEPDRAFRRTVFAERMAGFQEALKEAGRPFSPDRLYITRHSQEGGRLALRHFLEKASPPLNVFAGADQVALGVLEEAVRLGLTPGRDVRVLGFDGHPFAEEAGLSTIAQPVEAMGARAAQLLLERMRGYQGPPREVRFEPVLVERASTGTPPAA
>2h0uA
MDREQVVALQHQRFAAKKYDPNRRISQKDWEALVEVGRLAPSSIGLEPWKMLLLKNERMKEDLKPMAWGALFGLEGASHFVIYLARKGVTYDSDYVKKVMHEVKKRDYDTNSRFAQIIKNFQENDMKLNSERSLFDWASKQTYIQMANMMMAAAMLGIDSCPIEGYDQEKVEAYLEEKGYLNTAEFGVSVMACFGYRNQEITPKTRWKTEVIYEVIE
>2h17A
MGSSHHHHHHSSGLVPRGSQEHKVIIVGLDNAGKTTILYQFSMNEVVHTSPTIGSNVEEIVINNTRFLMWDIGGQESLRSSWNTYYTNTEFVIVVVDSTDRERISVTREELYKMLAHEDLRKAGLLIFANKQDVKECMTVAEISQFLKLTSIKDHQWHIQACCALTGEGLCQGLEWMMSRL
>2h1eA
MKKHHHHHHEDFHGIDIVINHRLKTSLEEGKVLEKTVPDLNNCKENYEFLIKWTDESHLHNTWETYESIGQVRGLKRLDNYCKQFIIEDQQVRLDPYVTAEDIEIMDMERERRLDEFEEFHVPERIIDSQRASLEDGTSQLQYLVKWRRLNYDEATWENATDIVKLAPEQVKHFQKK
>2h1rA
MGSSHHHHHHSSGRENLYFQGQHLLKNPGILDKIIYAAKIKSSDIVLEIGCGTGNLTVKLLPLAKKVITIDIDSRMISEVKKRCLYEGYNNLEVYEGDAIKTVFPKFDVCTANIPYKISSPLIFKLISHRPLFKCAVLMFQKEFAERMLANVGDSNYSRLTINVKLFCKVTKVCNVNRSSFNPPPKVDSVIVKLIPKESSFLTNFDEWDNLLRICFSRKRKTLHAIFKRNAVLNMLEHNYKNWCTLNKQVPVNFPFKKYCLDVLEHLDMCEKRSINLDENDFLKLLLEFNKKGIHFFNI
>2h1vA
MSRKKMGLLVMAYGTPYKEEDIERYYTHIRRGRKPEPEMLQDLKDRYEAIGGISPLAQITEQQAHNLEQHLNEIQDEITFKAYIGLAHIEPFIEDAVAEMHKDGITEAVSIVLAPHFSTFSVQSYNKRAKEEAEKLGGLTITSVESWYDEPKFVTYWVDRVKETYASMPEDERENAMLIVSAHSLPEKIKEFGDPYPDQLHESAKLIAEGAGVSEYAVGWQSEGNTPDPWLGPDVQDLTRDLFEQKGYQAFVYVPVGFVADHLEVLYDNDYECKVVTDDIGASYYRPEMPNAKPEFIDALATVVLKKLGR
>2h21A
SLSPAVQTFWKWLQEEGVITAKTPVKASVVTEGLGLVALKDISRNDVILQVPKRLWINPDAVAASEIGRVCSELKPWLSVILFLIRERSREDSVWKHYFGILPQETDSTIYWSEEELQELQGSQLLKTTVSVKEYVKNECLKLEQEIILPNKRLFPDPVTLDDFFWAFGILRSRAFSRLRNENLVVVPMADLINHSAGVTTEDHAYEVKGAAGLFSWDYLFSLKSPLSVKAGEQVYIQYDLNKSNAELALDYGFIEPNENRHAYTLTLEISESDPFFDDKLDVAESNGFAQTAYFDIFYNRTLPPGLLPYLRLVALGGTDAFLLESLFRDTIWGHLELSVSRDNEELLCKAVREACKSALAGYHTTIEQDRELKEGNLDSRLAIAVGIREGEKMVLQQIDGIFEQKELELDQLEYYQERRLKDLGLCGENGDILENLYFQ
>2h29A
MKKIVLYGGQFNPIHTAHMIVASEVFHELQPDEFYFLPSFMSPLKKHHDFIDVQHRLTMIQMIIDELGFGDICDDEIKRGGQSYTYDTIKAFKEQHKDSELYFVIGTDQYNQLEKWYQIEYLKEMVTFVVVNRDKNSQNVENAMIAIQIPRVDISSTMIRQRVSEGKSIQVLVPKSVENYIKGEGLYEH
>2h2tB
SPGMELQVSSGFVCNTCPEKWINFQRKCYYFGKGTKQWVHARYACDDMEGQLVSIHSPEEQDFLTKRASHTGSWIGLRNLDLKGEFIWVDGSHVDYSNWAPGEPTSRSQSEDCVMMRGSGRWNDAFCDRKLGAWVCDRLATCTPPASEGSAESMGPDSRPDPDGRLPTPSAPLHS
>2h2wA
MGSDKIHHHHHHMPINVPSGLPAVKVLAKEGIFVMTEKRAIHQDIRPLEILILNLMPDKIKTEIQLLRLLGNTPLQVNVTLLYTETHKPKHTPIEHILKFYTTFSAVKDRKFDGFIITGAPVELLPFEEVDYWEELTEIMEWSRHNVYSTMFICWAAQAGLYYFYGIPKYELPQKLSGVYKHRVAKDSVLFRGHDDFFWAPHSRYTEVKKEDIDKVPELEILAESDEAGVYVVANKSERQIFVTGHPEYDRYTLRDEYYRDIGRNLKVPIPANYFPNDDPTKTPILTWWSHAHLFFSNWLNYCIYQKTPYRL
>2h30A
GSHMSPKIVDAGTATVPHTMSTMKTADNRPASVYLKKDKPTLIKFWASWCPLCLSELGQAEKWAQDAKFSSANLITVASPGFLHEKKDGEFQKWYAGLNYPKLPVVTDNGGTIAQNLNISVYPSWALIGKDGDVQRIVKGSINEAQALALIRNPNADLGSLKHS
>2h3gX
MIFVLDVGNTNAVLGVFEEGELRQHWRMETDRHKTEDEYGMLVKQLLEHEGLSFEDVKGIIVSSVVPPIMFALERMCEKYFKIKPLVVGPGIKTGLNIKYENPREVGADRIVNAVAGIHLYGSPLIIVDFGTATTYCYINEEKHYMGGVITPGIMISAEALYSRAAKLPRIEITKPSSVVGKNTVSAMQSGILYGYVGQVEGIVKRMKEEAKQEPKVIATGGLAKLISEESNVIDVVDPFLTLKGLYMLYERNANLQHEKGEHHHHHH
>2h3hA
MLTIGVIGKSVHPYWSQVEQGVKAAGKALGVDTKFFVPQKEDINAQLQMLESFIAEGVNGIAIAPSDPTAVIPTIKKALEMGIPVVTLDTDSPDSGRYVYIGTDNYQAGYTAGLIMKELLGGKGKVVIGTGSLTAMNSLQRIQGFKDAIKDSEIEIVDILNDEEDGARAVSLAEAALNAHPDLDAFFGVYAYNGPAQALVVKNAGKVGKVKIVCFDTTPDILQYVKEGVIQATMGQRPYMMGYLSVTVLYLMNKIGVQNTLMMLPKVKVDGKVDYVIDTGVDVVTPENLDEYLKKMEELGIPIKFGSHHHHHH
>2h4pA
MGSSHHHHHHSSGLVPRGSHELEISMEQVSASIGNFTVDLFNKLNETNRDKNIFFSPWSISSALALTYLAAKGSTAREMAEVLHFTEAVRAESSSVARPSRGRPKRRRMDPEHEQAENIHSGFKELLTAFNKPRNNYSLRSANRIYVEKTYALLPTYLQLSKKYYKAEPQKVNFKTAPEQSRKEINTWVEKQTESKIKNLLSSDDVKATTRLILVNAIYFKAEWEVKFQAEKTSIQPFRLSKNKSKPVKMMYMRDTFPVLIMEKMNFKMIELPYVKRELSMFILLPDDIKDGTTGLEQLERELTYERLSEWADSKMMTETLVDLHLPKFSLEDRIDLRDTLRNMGMTTAFTTNADFRGMTDKKDLAISKVIHQSFVAVDEKGTEAAAATAVIIS
>2h56A
MGSDKIHHHHHHMRYFSTDSPEVKTIVAQDSRLFQFIEIAGEVQLPTKPNPFQSLVSSIVEQQLSIKAASAIYGRVEQLVGGALEKPEQLYRVSDEALRQAGVSKRKIEYIRHVCEHVESGRLDFTELEGAEATTVIEKLTAIKGIGQWTAEMFMMFSLGRLDVLSVGDVGLQRGAKWLYGNGEGDGKKLLIYHGKAWAPYETVACLYLWKAAGTFAEEYRSLEELLHHGNQC
>2h58A
GSKGNIRVIARVRPVTKEDGEGPEATNAVTFDADDDSIIHLLHKGKPVSFELDKVFSPQASQQDVFQEVQALVTSCIDGFNVCIFAYGQTGAGKTYTMEGTAENPGINQRALQLLFSEVQEKASDWEYTITVSAAEIYNEVLRDLLGKEPQEKLEIRLCPDGSGQLYVPGLTEFQVQSVDDINKVFEFGHTNRTTEFTNLNEHSSRSHALLIVTVRGVDCSTGLRTTGKLNLVDLAGSERVGKSGAEGSRLREAQHINKSLSALGDVIAALRSRQGHVPFRNSKLTYLLQDSLSGDSKTLMVVQVSPVEKNTSETLYSLKFAERVRSVEL
>2h6cA
MSAEGLDKDFCGAIIPDSFFPIEKLRNYTDMGIIREFAKGSAIIMPGEDTTSMIFLMDGKIKLDIIFEDGSEKLLYYAGSNSLIGRLYPTGNNIYATAMEQTRTCWFSEECLRVIFRTDEDMIFEIFKNYLTKVAYYARQVAEINTYNPTIRILRLFYELCSSQGKRVGDTYEITMPLSQKSIGEITGAHHVTVSKVLACLKKENILDKKKNKFIVYNLEELKHLSEQTSYY
>2h6dA
GSKHDGRVKIGHYVLGDTLGVGTFGKVKIGEHQLTGHKVAVKILNRQKIRSLDVVGKIKREIQNLKLFRHPHIIKLYQVISTPTDFFMVMEYVSGGELFDYICKHGRVEEMEARRLFQQILSAVDYCHRHMVVHRDLKPENVLLDAHMNAKIADFGLSNMMSDGEFLRTSCGSPNYAAPEVISGRLYAGPEVDIWSCGVILYALLCGTLPFDDEHVPTLFKKIRGGVFYIPEYLNRSVATLLMHMLQVDPLKRATIKDIREHEWFKQDLPSYLFPE
>2h6eA
MVKSKAALLKKFSEPLSIEDVNIPEPQGEEVLIRIGGAGVCRTDLRVWKGVEAKQGFRLPIILGHENAGTIVEVGELAKVKKGDNVVVYATWGDLTCRYCREGKFNICKNQIIPGQTTNGGFSEYMLVKSSRWLVKLNSLSPVEAAPLADAGTTSMGAIRQALPFISKFAEPVVIVNGIGGLAVYTIQILKALMKNITIVGISRSKKHRDFALELGADYVSEMKDAESLINKLTDGLGASIAIDLVGTEETTYNLGKLLAQEGAIILVGMEGKRVSLEAFDTAVWNKKLLGSNYGSLNDLEDVVRLSESGKIKPYIIKVPLDDINKAFTNLDEGRVDGRQVITP
>2h6oA
MEAALLVCQYTIQSLIQLTRDDPGFFNVEILEFPFYPACNVCTADVNATINFDVGGKKHKLNLDFGLLTPHTKAVYQPRGAFGGSENATNLFLLELLGAGELALTMRSKKLPINITAGEEQQVSLESVDVYFQDVFGTMWCHHAEMQNPVYLIPETVPYIKWDNCNSTNITAVVRAQGLDVTLPLSLPTSAQDSNFSVKTEMLGNEIDIECIMEDGEISQVLPGDNKFNITCSGYESHVPSGGILTSTSPVATPIPGTGYAYSLRLTPRPVSRFLGNNSILYVFYSGNGPKASGGDYCIQSNIVFSDEIPASQDMPTNTTDITYVGDNATYSVPMVTSEDANSPNVTVTAFWAWPNNTETDFKCKWTLTSGTPSGCENISGAFASNRTFDITVSGLGTAPKTLIITRTATNATTTTHKVIFSKAPESTTTSPTLNTTGFAAPNTTTGLPSSTHVPTNLTAPTSTGPTVST
>2h6rA
MVIVINYKTYNESIGNRGLEIAKIAEKVSEESGITIGVAPQFVDLRMIVENVNIPVYAQHIDNINPGSHTGHILAEAIKDCGCKGTLINHSEKRMLLADIEAVINKCKNLGLETIVCTNNINTSKAVAALSPDCIAVEPPELIGTGIPVSKANPEVVEGTVRAVKEINKDVKVLCGAGISKGEDVKAALDLGAEGVLLASGVVKAKNVEEAIRELIKFI
>2h7oA
GPVDSTDVRRITPKKLRELSDLLRTHLSSAATKQLDMGGVLSDLDTMLVALDKAEREGGVDKDQLKSFNSLILKTYRVIEDYVKGREGDTKNSSTEVSPYHRSNFMLSIVEPSLQRIQKHLDQTHSFSDIGSLVRAHKHLETLLEVLVTLSQQGQPVSSETYGFLNRLAEAKITLSQQLNTLQQQQESAKAQLSILINRSGSWADVARQSLQRFDSTRPVVKFGTEQYTAIHRQMMAAHAAITLQEVSEFTDDMRNFTVDSIPLLIQLGRSSLMDEHLVEQREKLRELTTIAERLNRLEREWM
>2h84A
GSLSRLSYKSNNNSFVLGIGISVPGEPISQQSLKDSISNDFSDKAETNEKVKRIFEQSQIKTRHLVRDYTKPENSIKFRHLETITDVNNQFKKVVPDLAQQACLRALKDWGGDKGDITHIVSVTSTGIIIPDVNFKLIDLLGLNKDVERVSLNLMGCLAGLSSLRTAASLAKASPRNRILVVCTEVCSLHFSNTDGGDQMVASSIFADGSAAYIIGCNPRIEETPLYEVMCSINRSFPNTENAMVWDLEKEGWNLGLDASIPIVIGSGIEAFVDTLLDKAKLQTSTAISAKDCEFLIHTGGKSILMNIENSLGIDPKQTKNTWDVYHAYGNMSSASVIFVMDHARKSKSLPTYSISLAFGPGLAFEGCFLKNVV
>2h85A
HQSLENVAYNVVNKGHFDGHAGEAPVSIINNAVYTKVDGIDVEIFENKTTLPVNVAFELWAKRNIKPVPEIKILNNLGVDIAANTVIWDYKREAPAHVSTIGVCTMTDIAKKPTESACSSLTVLFDGRVEGQVDLFRNARNGVLITEGSVKGLTPSKGPAQASVNGVTLIGESVKTQFNYFKKVDGIIQQLPETYFTQSRDLEDFKPRSQMETDFLELAMDEFIQRYKLEGYAFEHIVYGDFSHGQLGGLHLMIGLAKRSQDSPLKLEDFIPMDSTVKNYFITDAQTGSSKCGCSVIDLLLGDFVEIIKSQDLSVISKVVKVTIDYAEISFMLWCKDGHVETFYPKL
>2h88A
STKVSDSISTQYPVVDHEFDAVVVGAGGAGLRAAFGLSEAGFNTACVTKLFPTRSHTVAAQGGINAALGNMEDDNWRWHFYDTVKGSDWLGDQDAIHYMTEQAPAAVIELENYGMPFSRTEEGKIYQRAFGGQSLQFGKGGQAHRCCCVADRTGHSLLHTLYGRSLRYDTSYFVEYFALDLLMENGECRGVIALCIEDGTIHRFRAKNTVIATGGYGRTYFSCTSAHTSTGDGTAMVTRAGLPCQDLEFVQFHPTGIYGAGCLITEGCRGEGGILINSQGERFMERYAPVAKDLASRDVVSRSMTIEIREGRGCGPEKDHVYLQLHHLPPQQLATRLPGISETAMIFAGVDVTKEPIPVLPTVHYNMGGIPTNYKGQVITHVNGEDKVVPGLYACGEAASASVHGANRLGANSLLDLVVFGRACALTIAETCKPGEPVPSIKPNAGEESVANLDKLRFADGTIRTSEARLNMQKTMQSHAAVFRTGSILQEGCEKLSQIYRDLAHLKTFDRGIVWNTDLVETLELQNLMLCALQTIYGAEARKESRGAHAREDYKLRIDEFDYSKPLQGQQKRPFEEHWRKHTLSYVDVKSGKVTLKYRPVIDRTLNEEDCSSVPPAIRSY
>2h88B
AQTAAAATSRIKKFSIYRWDPDKPGDKPRMQTYEVDLNKCGPMVLDALIKIKNELDSTLTFRRSCREGICGSCAMNIAGGNTLACTKKIDPDLSKTTKIYPLPHMYVVKDLVPDLSNFYAQYKSIEPYLKKKDESKQGKEQYLQSIEDRQKLDGLYECILCACCSTSCPSYWWNGDKYLGPAVLMQAYRWMIDSRDDYTEERLAQLQDPFSLYRCHTIMNCTRTCPKGLNPGKAIAEIKKMMATYKEKAAAA
>2h8gA
MAPHGDGLSDIEEPEVDAQSEILRPISSVVFVIAMQAEALPLVNKFGLSETTDSPLGKGLPWVLYHGVHKDLRINVVCPGRDAALGIDSVGTVPASLITFASIQALKPDIIINAGTCGGFKVKGANIGDVFLVSDVVFHDRRIPIPMFDLYGVGLRQAFSTPNLLKELNLKIGRLSTGDSLDMSTQDETLIIANDATLKDMEGAAVAYVADLLKIPVVFLKAVTDLVDGDKPTAEEFLQNLTVVTAALEGTATKVINFINGRNLSDL
>2h8lA
GPLGSPASVPLRTEEEFKKFISDKDASIVGFFDDSFSEAHSEFLKAASNLRDNYRFAHTNVESLVNEYDDNGEGIILFRPSHLTNKFEDKTVAYTEQKMTSGKIKKFIQENIFGICPHMTEDNKDLIQGKDLLIAYYDVDYEKNAKGSNYWRNRVMMVAKKFLDAGHKLNFAVASRKTFSHELSDFGLESTAGEIPVVAIRTAKGEKFVMQEEFSRDGKALERFLQDYFDGNLKRYLKSEPIPESNDGAAAS
>2h8oA
MPSSRRVRSRCCAFGITKRFACIRPACQRARMDAQMTNFETRLRENAAKTEALLGHLLSGEARADEITRPQNLLEAMRHGVLNGGKRLRPFLVIESVALLGGDAEAGLHVGAALECLHCYSLVHDDLPAMDDDDLRRGQPTVHRKFDEATAILAGDSLLTLAFDIIASDDNPLAAERKAALVISLARAAGIGGMAGGQALDLAAEKKAPDEDGIITLQAMKTGALLRFACEAGAIIAGSNQAERQRLRLFGEKIGLSFQLADDLLDLTADAATMGKATGKDAARGKGTLVALRGEAWAREKLQEQVAEASELLAPYGEKAAILIAAARFIAERKS
>2h92A
MKAINIALDGPAAAGKSTIAKRVASELSMIYVDTGAMYRALTYKYLKLNKTEDFAKLVDQTTLDLTYKADKGQCVILDNEDVTDFLRNNDVTQHVSYVASKEPVRSFAVKKQKELAAEKGIVMDGRDIGTVVLPDADLKVYMIASVEERAERRYKDNQLRGIESNFEDLKRDIEARDQYDMNREISPLRKADDAVTLDTTGKSIEEVTDEILAMVSQIK
>2h98A
MELRHLRYFVTVVEEQSISKAAEKLCIAQPPLSRQIQKLEEELGIQLFERGFRPAKVTEAGMFFYQHAVQILTHTAQASSMAKRIATVSQTLRIGYVSSLLYGLLPEIIYLFRQQNPEIHIELIECGTKDQINALKQGKIDLGFGRLKITDPAIRRIMLHKEQLKLAIHKHHHLNQFAATGVHLSQIIDEPMLLYPVSQKPNFATFIQSLFTELGLVPSKLTEIREIQLALGLVAAGEGVCIVPASAMDIGVKNLLYIPILDDDAYSPISLAVRNMDHSNYIPKILACVQEVFATHHIRPLIESILEHHHHHH
>2h9aA
MGLTGLEIYKHLPKKNCKECGQPTCLAFAMQIAAGKAGLDACPYVSDEAKELLESASAPPVALIKVGKGEKVLEIGHETVLFRHDKRFEHPCGLAILVEDTLSEGEIKERVEKINKLVFDRVGQMHSVNLVALKGSSQDAATFAKAVATAREVTDLPFILIGTPEQLAAALETEGANNPLLYAATADNYEQMVELAKKYNVPLTVSAKGLDALAELVQKITALGYKNLILDPQPENISEGLFYQTQIRRLAIKKLFRPFGYPTIAFALDENPYQAVMEASVYIAKYAGIIVLNTVEPADILPLITLRLNIYTDPQKPIAVEPKVYEILNPGPDAPVFITTNFSLTYFCVAGDVEGARIPAYILPVDTDGTSVLTAWAAGKFTPEKIAQFLKESGIAEKVNHRKAILPGGVAVLSGKLQELSGWEILVGPRESSGINSFIKQRWNV
>2h9aB
MAVEVLKEKWNSKVVEVTLGTGDKTVTLGGDSTLPFLTFEGEMPNPPRFALEVFDTPPTDWPDILVEPFKDVINDPVAWAKKCVEYGADIVALRLVSAHPDGQNRSGAELAEVCKAVADAIDVPLMIIGCGVEEKDAEIFPVIGEALSGRNCLLSSATKDNYKPIVATCMVHGHSVVASAPLDINLSKQLNIMIMEMNLAPNRIIMDPLIGALGYGIEYSYSIIERMRLGALTGDKILAMPVVCFIGQEAWKAKEAKDPEVAEWGDYALRAIHWETVTTVALIQAGGHLFVMRHPKSLAEVKEHLKRILK
>2h9bA
MELRHLRYFVAVVEEQSFTKAADKLCIAQPPLSRQIQNLEEELGIQLLERGSRPVKTTPEGHFFYQYAIKLLSNVDQMVSMTKRIASVEKTIRIGFVGSLLFGLLPRIIHLYRQAHPNLRIELYEMGTKAQTEALKEGRIDAGFGRLKISDPAIKHSLLRNERLMVAVHASHPLNQMKDKGVHLNDLIDEKILLYPSSPKPNFSTHVMNIFSDHGLEPTKINEVREVQLALGLVAAGEGISLVPASTQSIQLFNLSYVPLLDPDAITPIYIAVRNMEESTYIYSLYETIRQIYAYEGFTEPPNWLEHHHHHH
>2ha8A
NSRVSDLDLELLFQDRAARLGKSISRLIVVASLIDKPTNLGGLCRTCEVFGASVLVVGSLQCISDKQFQHLSVSAEQWLPLVEVKPPQLIDYLQQKKTEGYTIIGVEQTAKSLDLTQYCFPEKSLLLLGNEREGIPANLIQQLDVCVEIPQQGIIRSLNVHVSGALLIWEYTRQQLLSHGDTKP
>2ha9A
AMDIRQVTETIAMIEEQNFDIRTITMGISLLDCIDPDINRAAEKIYQKITTKAANLVAVGDEIAAELGIPIVNKRVSVTPISLIGAATDATDYVVLAKALDKAAKEIGVDFIGGFSALVQKGYQKGDEILINSIPRALAETDKVCSSVNIGSTKSGINMTAVADMGRIIKETANLSDMGVAKLVVFANAVEDNPFMAGAFHGVGEADVIINVGVSGPGVVKRALEKVRGQSFDVVAETVKKTAFKITRIGQLVGQMASERLGVEFGIVDLSLAPTPAVGDSVARVLEEMGLETVGTHGTTAALALLNDQVKKGGVMACNQVGGLSGAFIPVSEDEGMIAAVQNGSLNLEKLEAMTAICSVGLDMIAIPEDTPAETIAAMIADEAAIGVINMKTTAVRIIPKGKEGDMIEFGGLLGTAPVMKVNGASSVDFISRGGQIPAPIHSFKN
>2hafA
MSLSNHSSDIEVGHSMNLTNHFLVAMPSMKDPYFKRSVIYICEHNQDGAMGLMINAPIDITVGGMLKQVDIEPAYPQSHQENLKKPVFNGGPVSEDRGFILHRPRDHYESSMKMTDDIAVTTSKDILTVLGTEAEPEGYIVALGYSGWSAGQLEVELTENSWLTIEADPELIFNTPVHEKWQKAIQKLGISPAQLSSDAGHEGGSHHHHHH
>2hayA
SNAMDQTIHHQIQQALHFRTAVRVYKEEKISDEDLALILDAAWLSPSSIGLEGWRFVVLDNKPIKEEIKPFAWGAQYQLETASHFILLIAEKHARYDSPAIKNSLLRRGIKEGDGLNSRLKLYESFQKEDMDMADNPRALFDWTAKQTYIALGNMMMTAALLGIDTCPIEGFHYDKVNHILAKHNVIDLEKEGIASMLSLGYRLRDPKHAQVRKPKEEVMSVVK
>2hboA
GMSDDLTDAQTAAIPEGFSQLNWSRGFGRQIGPLFEHREGPGQARLAFRVEEHHTNGLGNCHGGMLMSFADMAWGRIISLQKSYSWVTVRLMCDFLSGAKLGDWVEGEGELISEEDMLFTVRGRIWAGERTLITGTGVFKALSARKPRPGELAYKEEA
>2hbvA
MKKPRIDMHSHFFPRISEQEAAKFDANHAPWLQVSAKGDTGSIMMGKNNFRPVYQALWDPAFRIEEMDAQGVDVQVTCATPVMFGYTWEANKAAQWAERMNDFALEFAAHNPQRIKVLAQVPLQDLDLACKEASRAVAAGHLGIQIGNHLGDKDLDDATLEAFLTHCANEDIPILVHPWDMMGGQRMKKWMLPWLVAMPAETQLAILSLILSGAFERIPKSLKICFGHGGGSFAFLLGRVDNAWRHRDIVREDCPRPPSEYVDRFFVDSAVFNPGALELLVSVMGEDRVMLGSDYPFPLGEQKIGGLVLSSNLGESAKDKIISGNASKFFNINV
>2hbwA
GMLSNLESSIQSPKSGEYQCLAALNLYDSPECTSLATQAAVGRHLQVTSNQQGAAVEVCLCEDDYPGWLSLGDLGLLKPATVLYQAKSFSESEIKKLLPGAIAFTQKAMQQSNYYLWGGTVGPNYDCSGLMQAAFVSVGIWLPRDAYQQEAFTQAITIDELAPGDLVFFGTPVKATHVGLYLGDGCYIHSSGKAQGRDGIGIDILSEQGDVVSRSYYQQLRGAGRVVKSYKPQRH
>2hc9A
MTQVLVRNGIQAVGDGLTSLIIVGKKSVLKNVTFEGKFKEVAQKFVTDGDSWNSMISRIPASGRHPLHYELAHLITVPDASSRGNTPTNAHSIYKELKPINYPEDTKNVHFVLFAEYPDVLSHVAAIARTFCKFSMKTSGIRELNVNIDVVCDKLTNEDAVFLTDLSESVRETARLIDTPANILTTDALVDEAVKVGNATGSKITVIRGEELLKAGFGGIYHVGKAGPTPPAFVVLSHEVPGSTEHIALVGKGVVYDTGGLQIKTKTGMPNMKRDMGGAAGMLEAYSALVKHGFSQTLHACLCIVENNVSPIANKPDDIIKMLSGKTVEINNTDAEGRLILADGVFYAKETLKATTIFDMATLTGAQAWLSGRLHGAAMTNDEQLENEIIKAGKASGDLVAPMLFAPDLFFGDLKSSIADMKNSNLGKMDGPPSAVAGLLIGAHIGFGEGLRWLHLDIAAPAEVGDRGTGYGPALFSTLLGKYTSVPMLKQ
>2hcmA
SLGTSEAAPPPFARVAPALFIGNARAAGATELLVRAGITLCVNVSRQQPGPRAPGVAELRVPVFDDPAEDLLTHLEPTCAAMEAAVRDGGSCLVYCKNGRSRSAAVCTAYLMRHRGHSLDRAFQMVKSARPVAEPNLGFWAQLQKYEQTLQAQAILPREPIDPE
>2hd9A
MTYWICITNRENWEVIKRHNVWGVPKKHKNTLSRVKPGDKLVIYVRQEKDKEGNLLEPKIVGIYEVTSEPYVDFSRIFKPHRGGKETYPYRVKIKPIKIGEINFKPLINDLKFIKNKKRWSMHFFGKAMRELPEEDYKLIEKLLL
>2hdoA
GMTYQALMFDIDGTLTNSQPAYTTVMREVLATYGKPFSPAQAQKTFPMAAEQAMTELGIAASEFDHFQAQYEDVMASHYDQIELYPGITSLFEQLPSELRLGIVTSQRRNELESGMRSYPFMMRMAVTISADDTPKRKPDPLPLLTALEKVNVAPQNALFIGDSVSDEQTAQAANVDFGLAVWGMDPNADHQKVAHRFQKPLDILELFK
>2hdwA
METKHSNRARSRKGALRGAVLAGALMALVGCQTSPAATTSSNTGGTNMQLQLTQEWDKTFPLSAKVEHRKVTFANRYGITLAADLYLPKNRGGDRLPAIVIGGPFGAVKEQSSGLYAQTMAERGFVTLAFDPSYTGESGGQPRNVASPDINTEDFSAAVDFISLLPEVNRERIGVIGICGWGGMALNAVAVDKRVKAVVTSTMYDMTRVMSKGYNDSVTLEQRTRTLEQLGQQRWKDAESGTPAYQPPYNELKGGEAQFLVDYHDYYMTPRGYHPRAVNSGNAWTMTTPLSFMNMPILTYIKEISPRPILLIHGERAHSRYFSETAYAAAAEPKELLIVPGASHVDLYDRLDRIPFDRIAGFFDEHL
>2hekA
MIKEFSDPLYGFVRVGEAGLRLIDSFPFQRLRYVKQLGLAYLVFPSAQHTRFEHSLGVYHITERICESLKVKEKELVKLAGLLHDLGHPPFSHTTEVLLPRERSHEDFTERVIKETEIYEILKQDYSHEDIERLVRITLGKPEDEEEKLLSEIITGEFGSDRMDYLRRDAYFCGVSYGFFDYDRLISTLRVYENKVVVDESGLRALENFLISRYFMYVQVYFHKVVRILSIHLVEFLKKLISQEDFTDINNFLRLNDAFVISELFKRKAFREDFERIFQRKHFKTLLSTENYEKFSETKERLLEKFPQEKVRFDEVEKEVYGGNIYVLSSEGLKKAHELSPLIASLKPIKLYRIYVDRQLWEKARSELKLS
>2hesX
MASINLIKSLKLYKEKIWSFDFSQGILATGSTDRKIKLVSVKYDDFTLIDVLDETAHKKAIRSVAWRPHTSLLAAGSFDSTVSIWAKEESADRTFEMDLLAIIEGHENEVKGVAWSNDGYYLATCSRDKSVWIWETDESGEEYECISVLQEHSQDVKHVIWHPSEALLASSSYDDTVRIWKDYDDDWECVAVLNGHEGTVWSSDFDKTEGVFRLCSGSDDSTVRVWKYMGDDEDDQQEWVCEAILPDVHKRQVYNVAWGFNGLIASVGADGVLAVYEEVDGEWKVFAKRALCHGVYEINVVKWLELNGKTILATGGDDGIVNFWSLEKAA
>2heuA
MHHHHHHLEVLFQGPSSTVTIEYFNQKKEMTKTLEEITRDFEKENPKIKVKVVNVPNAGEVLKTRVLAGDVPDVVNIYPQSIELQEWAKAGVFEDLSNKDYLKRVKNGYAEKYAVNEKVYNVPFTANAYGIYYNKDKFEELGLKVPETWDEFEQLVKDIVAKGQTPFGIAGADAWTLNGYNQLAFATATGGGKEANQYLRYSQPNAIKLSDPIMKDDIKVMDILRINGSKQKNWEGAGYTDVIGAFARGDVLMTPNGSWAITAINEQKPNFKIGTFMIPGKEKGQSLTVGAGDLAWSISATTKHPKEANAFVEYMTRPEVMQKYYDVDGSPTAIEGVKQAGEDSPLAGMTEYAFTDRHLVWLQQYWTSEADFHTLTMNYVLTGDKQGMVNDLNAFFNPMKM
>2hewF
GSHMSSSPAKDPPIQRLRGAVTRCEDGQLFISSYKNEYQTMEVQNNSVVIKCDGLYIIYLKGSFFQEVKIDLHFREDHNPISIPMLNDGRRIVFTVVASLAFKDKVYLTVNAPDTLCEHLQINDGELIVVQLTPGYCAPEGSYHSTVNQVPL
>2heyR
GSHMLHCVGDTYPSNDRCCHECRPGNGMVSRCSRSQNTVCRPCGPGFYNDVVSSKPCKPCTWCNLRSGSERKQLCTATQDTVCRCRAGTQPLDSYKPGVDCAPCPPGHFSPGDNQACKPWTNCTLAGKHTLQPASNSSDAICEDRD
>2hf0A
CTGVRFSDDEGNTYFGRNLDWSFSYGETILVTPRGYHYDTVFGAGGKAKPNAVIGVGVVMADRPMYFDCANEHGLAIAGLNFPGYASFVHEPVEGTENVATFEFPLWVARNFDSVDEVEETLRNVTLVSQIVPGQQESLLHWFIGDGKRSIVVEQMADGMHVHHDDVDVLTNQPTFDFHMENLRNYMCVSNEMAEPTSWGKASLTAWGAGVGMHGIPGDVSSPSRFVRVAYTNAHYPQQNDEAANVSRLFHTLGSVQMVDGMAKMGDGQFERTLFTSGYSSKTNTYYMNTYDDPAIRSYAMADYDMDSSELISVAR
>2hf2A
MSLSVKVIVTDMDGTFLNDAKTYNQPRFMAQYQELKKRGIKFVVASNNQYYQLISFFPELKDEISFVAENGALVYEHGKQLFHGELTRHESRIVIGELLKDKQLNFVACGLQSAYVSENAPEAFVALMAKHYHRLKPVKDYQEIDDVLFKFSLNLPDEQIPLVIDKLHVALDGIMKPVTSGFGFIDLIIPGLHKANGISRLLKRWDLSPQNVVAIGDSGNDAEMLKMARYSFAMGNAAENIKQIARYATDDNNHEGALNVIQAVLDNTSPFNSEGGSHHHHHH
>2hf9A
GAMGGMHLVGVLDIAKDILKANKRLADKNRKLLNKHGVVAFDFMGAIGSGKTLLIEKLIDNLKDKYKIACIAGDVIAKFDAERMEKHGAKVVPLNTGKECHLDAHLVGHALEDLNLDEIDLLFIENVGNLICPADFDLGTHKRIVVISTTEGDDTIEKHPGIMKTADLIVINKIDLADAVGADIKKMENDAKRINPDAEVVLLSLKTMEGFDKVLEFIEKSVKEVK
>2hfnA
AGHMSLYRLIYSSQGIPNLQPQDLKDILESSQRNNPANGITGLLCYSKPAFLQVLEGECEQVNETYHRIVQDERHHSPQIIECMPIRRRNFEVWSMQAITVNDLSTEQVKTLVLKYSGFTTLRPSAMDPEQCLNFLLDIAKIYELSDNFFLDL
>2hg4A
MSGDNGMTEEKLRRYLKRTVTELDSVTARLREVEHRAGEPIAIVGMACRFPGDVDSPESFWEFVSGGGDAIAEAPADRGWEPDPDARLGGMLAAAGDFDAGFFGISPREALAMDPQQRIMLEISWEALERAGHDPVSLRGSATGVFTGVGTVDYGPRPDEAPDEVLGYVGTGTASSVASGRVAYCLGLEGPAMTVDTACSSGLTALHLAMESLRRDECGLALAGGVTVMSSPGAFTEFRSQGGLAADGRCKPFSKAADGFGLAEGAGVLVLQRLSAARREGRPVLAVLRGSAVNQDGASNGLTAPSGPAQQRVIRRALENAGVRAGDVDYVEAHGTGTRLGDPIEVHALLSTYGAERDPDDPLWIGSVKSNIGHTQAAAGVAGVMKAVLALRHGEMPRTLHFDEPSPQIEWDLGAVSVVSQARSWPAGERPRRAGVSSFGISGTNAHVIVEEAPEADEPEPAPDSGPVPLVLSGRDEQAMRAQAGRLADHLAREPRNSLRDTGFTLATRRSAWEHRAVVVGDRDEALAGLRAVADGRIADRTATGQARTRRGVAMVFPGQGAQWQGMARDLLRESQVFADSIRDCERALAPHVDWSLTDLLSGARPLDRVDVVQPALFAVMVSLAALWRSHGVEPAAVVGHSQGEIAAAHVAGALTLEDAAKLVAVRSRVLRRLGGQGGMASFGLGTEQAAERIGRFAGALSIASVNGPRSVVVAGESGPLDELIAECEAEAHKARRIPVDYASHSPQVESLREELLTELAGISPVSADVALYSTTTGQPIDTATMDTAYWYANLREQVRFQDATRQLAEAGFDAFVEVSPHPVLTVGIEATLDSALPADAGACVVGTLRRDRGGLADFHTALGEAYAQGVEVDWSPAFADARPVELPVYPFQRQRYWLPIPTGGRARDEDDDWRYQ
>2hgsA
MATNWGSLLQDKQQLEELARQAVDRALAEGVLLRTSQEPTSSEVVSYAPFTLFPSLVPSALLEQAYAVQMDFNLLVDAVSQNAAFLEQTLSSTIKQDDFTARLFDIHKQVLKEGIAQTVFLGLNRSDYMFQRSADGSPALKQIEINTISASFGGLASRTPAVHRHVLSVLSKTKEAGKILSNNPSKGLALGIAKAWELYGSPNALVLLIAQEKERNIFDQRAIENELLARNIHVIRRTFEDISEKGSLDQDRRLFVDGQEIAVVYFRDGYMPRQYSLQNWEARLLLERSHAAKCPDIATQLAGTKKVQQELSRPGMLEMLLPGQPEAVARLRATFAGLYSLDVGEEGDQAIAEALAAPSRFVLKPQREGGGNNLYGEEMVQALKQLKDSEERASYILMEKIEPEPFENCLLRPGSPARVVQCISELGIFGVYVRQEKTLVMNKHVGHLLRTKAIEHADGGVAAGVAVLDNPYPV
>2hhjA
MSKYKLIMLRHGEGAWNKENRFCSWVDQKLNSEGMEEARNCGKQLKALNFEFDLVFTSVLNRSIHTAWLILEELGQEWVPVESSWRLNERHYGALIGLNREQMALNHGEEQVRLWRRSYNVTPPPIEESHPYYQEIYNDRRYKVCDVPLDQLPRSESLKDVLERLLPYWNERIAPEVLRGKTILISAHGNSSRALLKHLEGISDEDIINITLPTGVPILLELDENLRAVGPHQFLGDQEAIQAAIKKVEDQGKVKQAKKLEHHHHHH
>2hi0A
GMKYKAAIFDMDGTILDTSADLTSALNYAFEQTGHRHDFTVEDIKNFFGSGVVVAVTRALAYEAGSSRESLVAFGTKDEQIPEAVTQTEVNRVLEVFKPYYADHCQIKTGPFPGILDLMKNLRQKGVKLAVVSNKPNEAVQVLVEELFPGSFDFALGEKSGIRRKPAPDMTSECVKVLGVPRDKCVYIGDSEIDIQTARNSEMDEIAVNWGFRSVPFLQKHGATVIVDTAEKLEEAILGE
>2hi1A
SNAMETKTVAITMGDPAGIGPEIIVKALSEDGLNGAPLVVIGCLATLKRLQAKGITPNVELRAIERVAEARFAPGIIHVIDEPLAQPEALEAGKVQAQAGDLAYRCVKRATELALRGDVQAIATAPLNKEALHLAGHNYPGHTELLATLTHSRDYAMVLYTDKLKVIHVSTHIALRKFLDTLSTARVETVIGIADTFLKRVGYVKPRIAVAGVNPHAGENGLFGDEETRILTPAITDARAKGMDVYGPCPPDTVFLQAYEGQYDMVVAMYHDQGHIPLKLLGFYDGVNITAGLPFIRTSADHGTAFDIAWTGKAKSESMAVSIKLAMQLA
>2hi4A
MAVLKGLRPRVPKGLKSPPEPWGWPLLGHVLTLGKNPHLALSRMSQRYGDVLQIRIGSTPVLVLSRLDTIRQALVRQGDDFKGRPDLYTSTLITDGQSLTFSTDSGPVWAARRRLAQNALNTFSIASDPASSSSCYLEEHVSKEAKALISRLQELMAGPGHFDPYNQVVVSVANVIGAMCFGQHFPESSDEMLSLVKNTHEFVETASSGNPLDFFPILRYLPNPALQRFKAFNQRFLWFLQKTVQEHYQDFDKNSVRDITGALFKHSKKGPRASGNLIPQEKIVNLVNDIFGAGFDTVTTAISWSLMYLVTKPEIQRKIQKELDTVIGRERRPRLSDRPQLPYLEAFILETFRHSSFLPFTIPHSTTRDTTLNGFYIPKKCCVFVNQWQVNHDPELWEDPSEFRPERFLTADGTAINKPLSEKMMLFGMGKRRCIGEVLAKWEIFLFLAILLQQLEFSVPPGVKVDLTPIYGLTMKHARCEHVQARRFSINHHHH
>2higA
MAVESRSRVTSKLVKAHRAMLNSVTQEDLKVDRLPGADYPNPSKKYSSRTEFRDKTDYIMYNPRPRDEPSSENPVSVSPLLCELAAARSRIHFNPTETTIGIVTCGGICPGLNDVIRSITLTGINVYNVKRVIGFRFGYWGLSKKGSQTAIELHRGRVTNIHHYGGTILGSSRGPQDPKEMVDTLERLGVNILFTVGGDGTQRGALVISQEAKRRGVDISVFGVPKTIDNDLSFSHRTFGFQTAVEKAVQAIRAAYAEAVSANYGVGVVKLMGRDSGFIAAQAAVASAQANICLVPENPISEQEVMSLLERRFCHSRSCVIIVAEGFGQDWGRGSGGYDASGNKKLIDIGVILTEKVKAFLKANKSRYPDSTVKYIDPSYMIRACPPSANDALFCATLATLAVHEAMAGATGCIIAMRHNNYILVPIKVATSVRRVLDLRGQLWRQVREITVDLGSDVRLARKLEIRRELEAINRNRDRLHEELAKL
>2hihA
MARIRARGSSRVDVPKENTTAQNKFTSQASDKKPTVKAAPEAVQNPENPKNKDPFVFVHGFTGFVGEVAAKGENYWGGTKANLRNHLRKAGYETYEASVSALASNHERAVELYYYLKGGRVDYGAAHSEKYGHERYGKTYEGVLKDWKPGHPVHFIGHSMGGQTIRLLEHYLRFGDKAEIAYQQQHGGIISELFKGGQDNMVTSITTIATPHNGTHASDDIGNTPTIRNILYSFAQMSSHLGTIDFGMDHWGFKRKDGESLTDYNKRIAESKIWDSEDTGLYDLTREGAEKINQKTELNPNIYYKTYTGVATHETQLGKHIADLGMEFTKILTGNYIGSVDDILWRPNDGLVSEISSQHPSDEKNISVDENSELHKGTWQVMPTMKGWDHSDFIGNDALDTKHSAIELTNFYHSISDYLMRIEKAESTKNA
>2hivA
MGSSHHHHHHSSGLVPRGSHMEFKVIAEYFDKLEKISSRLQLTALLADLLSKSDKTIIDKVVYIIQGKLWPDFLGYPELGIGEKFLIKAISIATNTDENSVENLYKTIGDLGEVARRLKSKQQSTGILGFLGTTSKESLTVDEVYSTLSKVALTTGEGSRDLKIRLLAGLLKKADPLEAKFLVRFVEGRLRVGIGDATVLDAMAIAFGGGQSASEIIERAYNLRADLGNIAKIIVEKGIEALKTLKPQVGIPIRPMLAERLSNPEEILKKMGGNAIVDYKYDGERAQIHKKEDKIFIFSRRLENITSQYPDVVDYVSKYIEGKEFIIEGEIVAIDPESGEMRPFQELMHRKRKSDIYEAIKEYPVNVFLFDLMYYEDVDYTTKPLEARRKLLESIVKPNDYVKIAHHIQANNVEDLKSFFYRAISEGGEGVMVKAIGKDAIYQAGARGWLWIKLKRDYQSEMADTVDLVVVGGFYGKGKRGGKISSLLMAAYNPKTDSFESVCKVASGFSDEQLDELQKKLMEIKRDVKHPRVNSKMEPDIWVEPVYVAEIIGSEITISPLHTCCQDVVEKDAGLSIRFPRFIRWRDDKSPEDATTTDEILEMYNKQPKKKIESPAVDESV
>2hiyA
SNAMTRYALLVRGINVGGKNKVVMAELRQELTNLGLEKVESYINSGNIFFTSIDSKAQLVEKLETFFAVHYPFIQSFSLLSLEDFEAELENLPAWWSRDLARKDFLFYTEGLDVDQVIATVESLELKDEVLYFGKLGIFWGKFSEESYSKTAYHKYLLKVPFYRHITIRNAKTFDKIGQMLKK
>2hj0A
MAENKLGRDIPRKYANQYGVFEGELAHIKSYKESSRQVKPVKPSDDKLLSSIHEAIEKTRLKDGMTISFHHHFREGDYVMNMVLDEIAKMGIKDISIAPSSIANVHEPLIDHIKNGVVTNITSSGLRDKVGAAISEGIMENPVIIRSHGGRARAIATDDIHIDVAFLGAPSSDAYGNANGTRGKTTCGSLGYAMIDAKYADQVVIVTDTLVPYPNTPISIPQTDVDYIVVVDAIGDPEGIAKGATRYTKNPKELLIAEYAAKVITSSPYYKEGFSFQTGTGGASLAVTRFMREQMIKDDIKANFALGGITNAMVELLEEGLVDKILDVQDFDHPSAVSLDRNAEKHYEIDANMYASPLSKGSVINQLDICVLSALEVDTNFNVNVMTGSDGVIRGASGGHCDTAFAAKMSLVISPLVRGRIPTFVDKVNTVITPGTSVDVVVTEVGIAINPNRPDLIEYFKDLKVPQLTIEELKEKAYAIVGNPQPIQYGDKIVALIEYRDGSLIDVVRNVLEHHHHHH
>2hjeA
GSKQQTSALIHNIFDSHFAAIQIHHDSNSKSEVIRDFYTDRDTDVLNFFFLSIDQSDPSHTPEFRFLTDHKGIIWDDGNAHFYGVNDLILDSLANRVSFSNNWYYINVMTSIGSRHMLVRRVPILDPSTGEVLGFSFNAVVLDNNFALMEKLKSESNVDNVVLVANSVPLANSLIGDEPYNVADVLQRKSSDKRLDKLLVIETPIVVNAVTTELCLLTVQD
>2hjhA
EDPLAKKQTVRLIKDLQRAINKVLCTRLRLSNFFTIDHFIQKLHTARKILVLTGAGVSTSLGIPDFRSSEGFYSKIKHLGLDDPQDVFNYNIFMHDPSVFYNIANMVLPPEKIYSPLHSFIKMLQMKGKLLRNYTQNIDNLESYAGISTDKLVQCHGSFATATCVTCHWNLPGERIFNKIRNLELPLCPYCYKKRREYFPEGYNNKVGVAASQGSMSERPPYILNSYGVLKPDITFFGEALPNKFHKSIREDILECDLLICIGTSLKVAPVSEIVNMVPSHVPQVLINRDPVKHAEFDLSLLGYCDDIAAMVAQKCGWTIPHKKWNDLKNKNFKCQEKDKGVYVVTSDEHPKTL
>2hjnA
MSPVLTTPKRHAPPPEQLQNVTDFNYTPSHQKPFLQPQAGTTVTTHQDIKQIVEMTLGSEGVLNQAVKLPRGEDENEWLAVHCVDFYNQINMLYGSITEFCSPQTCPRMIATNEYEYLWAFQKGQPPVSVSAPKYVECLMRWCQDQFDDESLFPSKVTGTFPEGFIQRVIQPILRRLFRVYAHIYCHHFNEILELNLQTVLNTSFRHFCLFAQEFELLRPADFGPLLELVMELRDR
>2hjrA
LKKISYKYNTVIMRKKISIIGAGQIGSTIALLLGQKDLGDVYMFDIIEGVPQGKALDLNHCMALIGSPAKIFGENNYEYLQNSDVVIITAGVPRKPNMTRSDLLTVNAKIVGSVAENVGKYCPNAFVICITNPLDAMVYYFKEKSGIPANKVCGMSGVLDSARFRCNLSRALGVKPSDVSAIVVGGHGDEMIPLTSSVTIGGILLSDFVEQGKITHSQINEIIKKTAFGGGEIVELLKTGSAFYAPAASAVAMAQAYLKDSKSVLVCSTYLTGQYNVNNLFVGVPVVIGKNGIEDVVIVNLSDDEKSLFSKSVESIQNLVQDLKSLNL
>2hjsA
GHMSQPLNVAVVGATGSVGEALVGLLDERDFPLHRLHLLASAESAGQRMGFAESSLRVGDVDSFDFSSVGLAFFAAAAEVSRAHAERARAAGCSVIDLSGALEPSVAPPVMVSVNAERLASQAAPFLLSSPCAVAAELCEVLAPLLATLDCRQLNLTACLSVSSLGREGVKELARQTAELLNARPLEPRLFDRQIAFNLLAQVGAVDAEGHSAIERRIFAEVQALLGERIGPLNVTCIQAPVFFGDSLSVTLQCAEPVDLAAVTRVLDATKGIEWVGEGDYPTVVGDALGQDETYVGRVRAGQADPCQVNLWIVSDNVRKGAALNAVLLGELLIKHYLGS
>2hjvA
MAAGLTTRNIEHAVIQVREENKFSLLKDVLMTENPDSCIIFCRTKEHVNQLTDELDDLGYPCDKIHGGMIQEDRFDVMNEFKRGEYRYLVATDVAARGIDIENISLVINYDLPLEKESYVHRTGRTGRAGNKGKAISFVTAFEKRFLADIEEYIGFEIQKIEA
>2hk9A
HHHHHHMINAQTQLYGVIGFPVKHSLSPVFQNALIRYAGLNAVYLAFEINPEELKKAFEGFKALKVKGINVTVPFKEEIIPLLDYVEDTAKEIGAVNTVKFENGKAYGYNTDWIGFLKSLKSLIPEVKEKSILVLGAGGASRAVIYALVKEGAKVFLWNRTKEKAIKLAQKFPLEVVNSPEEVIDKVQVIVNTTSVGLKDEDPEIFNYDLIKKDHVVVDIIYKETKLLKKAKEKGAKLLDGLPMLLWQGIEAFKIWNGCEVPYSVAERSVRDLRG
>2hkeA
MSDQCVTVEAPINIAFIKYWGKREGGETLILPTNDSFSITLSASPFRSKTSVELRDDIETDTLRLNGTEVDVGKTPRVQSMLLHLRSTCPEELKNKKVNIVSENNFPTAAGMASSASGYCAMSAALIRAFKSTTNVSMLARLGSGSACRSAFGGFVIWNKGEKPDGSDCVATQFVDETHWPEIQVMCAVLKGAQKDVSSTKGMQQSLKTSPLMKKRISETVPERMKIASRAIKARDFATFAEIAMLESDDLQEICATTEPKITYATEDSYAMIRLVKAYNAKKGRTALAYTFDAGANCFLFVLKEDLPEAVAMLMEHFPTPFEKFFFGDRELLEKVKVVSLPDEYKKLIDHPKKPFEMLLQSPVGCGVKYLGPSESLIPP
>2hkjA
SAKEKFTSLSPAEFFKRNPELAGFPNPARALYQTVRELIENSLDATDVHGILPNIKITIDLIDDARQIYKVNVVDNGIGIPPQEVPNAFGRVLYSSKYVNRQTRGMYGLGVKAAVLYSQMHQDKPIEIETSPVNSKRIYTFKLKIDINKNEPIIVERGSVENTRGFHGTSVAISIPGDWPKAKSRIYEYIKRTYIITPYAEFIFKDPEGNVTYYPRLTNKIPKPPQEVKPHPYGVDREEIKILINNLKRDYTIKEFLVNEFQSIGDTTADKILELAGLKPNKKVKNLTEEEITRLVETFKKYEDFRSPSADSLSVIGEDLIELGLKKIFNPDFAASITRKPKAYQGHPFIVEAGVAFGGSIPVGEEPIVLRYANKIPLIYDEKSDVIWKVVEELDWKRYGIESDQYQMVVMVHLCSTKIPYKSAGKESIAEVEDIEKEIKNALMEVARKLKQYLSEKRKEQEAKKKLLA
>2hkuA
GHMVPQTGRAARATRESGRQTRDALFTAATELFLEHGEGVPITQICAAAGAHPNQVTYYYGSKERLFVEVACAAVLRAGKRAEDDAATAETVGDYTEKLVGSLLGPGAPSVELFTSAMLMTGRRSELRDLITDTLRTLHSSGEVALIRTLMRTGWQLRAGIDVESKAFWSAIFGLVIQKTATGESFGYSLEEAVAVIFANLQIPETVRNTSIDGS
>2hkvA
GMTDWQQALDRHVGVGVRTTRDLIRLIQPEDWDKRPISGKRSVYEVAVHLAVLLEADLRIATGATADEMAQFYAVPVLPEQLVDRLDQSWQYYQDRLMADFSTETTYWGVTDSTTGWLLEAAVHLYHHRSQLLDYLNLLGYDIKLDLFE
>2hl0A
MRVLLIHSDYIEYEVKDKALKNPEPISEDMKRGRMEEVLVAFISVEKVDEKNPEEVSLKAIEEISKVAEQVKAENVFVYPFAHLSSELAKPSVAMDILNRVYQGLKERGFNVGKAPFGYYKAFKISCKGHPLAELSRTIVPEE
>2hljA
GMPALITYRTTVQEDWVDYNGHLRDAFYLLIFSYATDALMDRIGLDADSRGQSGNSLFTLEAHINYLHEVKLGTEVWVQTQILGFDRKRLHVYHSLHRAGFDEVLAASEQMLLHVDLAGPQSAPFGHTTVCRLNHLVEQQEGAQAPQYMGRTIKLPA
>2hlsA
MARYYVLDLSEDFRRELRETLAEMVNPVEVHVFLSKSGCETCEDTLRLMKLFEEESPTRNGGKLLKLNVYYRESDSDKFSEFKVERVPTVAFLGGEVRWTGIPAGEEIRALVEVIMRLSEDESGLEDATKEALKSLKGRVHIETIITPSCPYCPYAVLLAHMFAYEAWKQGNPVILSEAVEAYENPDIADKYGVMSVPSIAINGYLVFVGVPYEEDFLDYVKSAAEGRLTVKGPIRAGEAEEL
>2hlyA
GYFEGMLIKQTDYFRIYRVINSLLISQNADPASASMYFSTFGAFILQQHYKVKAVPKGGLAAYNLGGTVLLFADHREDGYVTGAGENFHCWVEADGWAIDFMAPAFSEGTDALAVPAKMFQRPLSAMAASINDLGQSGDFFYRSEPEATARRFADWHKQAMIGDMASVAANWFRKSPKQMAASLSVTDRDGKARTVPLTGEMLTGAW
>2hlzA
GSSHHHHHHSSGLVPRGSQILCVGLVVLDVISLVDKYPKEDSEIRCLSQRWQRGGNASNSCTILSLLGAPCAFMGSMAPGHVADFVLDDLRRYSVDLRYTVFQTTGSVPIATVIINEASGSRTILYYDRSLPDVSATDFEKVDLTQFKWIHIEGRNASEQVKMLQRIDAHNTRQPPEQKIRVSVEVEKPREELFQLFGYGDVVFVSKDVAKHLGFQSAEEALRGLYGRVRKGAVLVCAWAEEGADALGPDGKLLHSDAFPPPRVVDTLGAGDTFNASVIFSLSQGRSVQEALRFGCQVAGKKCGLQGFDGIV
>2hm7A
MPLDPVIQQVLDQLNRMPAPDYKHLSAQQFRSQQSLFPPVKKEPVAEVREFDMDLPGRTLKVRMYRPEGVEPPYPALVYYHGGSWVVGDLETHDPVCRVLAKDGRAVVFSVDYRLAPEHKFPAAVEDAYDALQWIAERAADFHLDPARIAVGGDSAGGNLAAVTSILAKERGGPALAFQLLIYPSTGYDPAHPPASIEENAEGYLLTGGMMLWFRDQYLNSLEELTHPWFSPVLYPDLSGLPPAYIATAQYDPLRDVGKLYAEALNKAGVKVEIENFEDLIHGFAQFYSLSPGATKALVRIAEKLRDALA
>2hnkA
MSRKNISLTESLEEYIFRNSVREPDSFLKLRKETGTLAQANMQISPEEGQFLNILTKISGAKRIIEIGTFTGYSSLCFASALPEDGKILCCDVSEEWTNVARKYWKENGLENKIFLKLGSALETLQVLIDSKSAPSWASDFAFGPSSIDLFFLDADKENYPNYYPLILKLLKPGGLLIADNVLWDGSVADLSHQEPSTVGIRKFNELVYNDSLVDVSLVPIADGVSLVRKRLEHHHHHH
>2hnlA
ASSNANQAITSENSIKPKGKLQPQMEKYTLTYFNGRGRAEVIRLLFALANVSYEDNRITRDEWKYLKPRTPFGHVPMLNVSGNVLGESHAIELLLGGRFGLLGTNDWEEAKIMAVVLNIDELFQKLIPWTHEKNTTKKAELFRNLSESDVMPFLGRYEKFLKESTTGHIVGNKVSVADLTVFNMLMTLDDEVKLEEYPQLASFVNKIGQMPGIKEWIKKRPKTYF
>2hoqA
MVKVIFFDLDDTLVDTSKLAEIARKNAIENMIRHGLPVDFETAYSELIELIKEYGSNFPYHFDYLLRRLDLPYNPKWISAGVIAYHNTKFAYLREVPGARKVLIRLKELGYELGIITDGNPVKQWEKILRLELDDFFEHVIISDFEGVKKPHPKIFKKALKAFNVKPEEALMVGDRLYSDIYGAKRVGMKTVWFRYGKHSERELEYRKYADYEIDNLESLLEVLARESSSNKKVHPPRQQI
>2hoxA
KMTWTMKAAEEAEAVANINCSEHGRAFLDGIISEGSPKCECNTCYTGPDCSEKIQGCSADVASGDGLFLEEYWKQHKEASAVLVSPWHRMSYFFNPVSNFISFELEKTIKELHEVVGNAAAKDRYIVFGVGVTQLIHGLVISLSPNMTATPDAPESKVVAHAPFYPVFREQTKYFDKKGYVWAGNAANYVNVSNPEQYIEMVTSPNNPEGLLRHAVIKGCKSIYDMVYYWPHYTPIKYKADEDILLFTMSKFTGHSGSRFGWALIKDESVYNNLLNYMTKNTEGTPRETQLRSLKVLKEVVAMVKTQKGTMRDLNTFGFKKLRERWVNITALLDQSDRFSYQELPQSEYCNYFRRMRPPSPSYAWVKCEWEEDKDCYQTFQNGRINTQNGVGFEASSRYVRLSLIKTQDDFDQLMYYLKDMVKAKRK
>2hp0A
MGSSHHHHHHSSGLVPRGSHMFTTKLAEKVVSAWKAKISQPALKAAQDGVIDTVAAALGGVTEHSVQVALKYVAATGGSGDSKLWGVNQRSNMFDAAFVNGMAAHAIDFDDSFPVMRGHPSSSLVPAIFAVGEHVGANGHNCLKSYVLGIEVVATLGRAVGKGHYLAGWHPTSTLGVFGATTAAALLLGADEEQLRNAWGIAASNSCGIIKNFGTMTKPMHTGSAARNGVLSAWLSMQSFTGCQTVFDDAEGILAMYGAQPGPELFNAMQKFGTPWAIIAPGLYKKSWPSCYANHKPLAGLFAIMKEHGLTGQDISHVDVGFLPGVEKPLLYMDPRTTEEAKFSIEANIGAALLDGEVSLASFEIEHLDRPAMRAAMKKVTRFDMPSETTFSGTTGYTDIVVHTADGKIERRIEATPGSLEDPMDDAHLERKFKDCTAWMPFGESGLLFDRLRSLTADQGIKTVQP
>2hpgA
MSAVFGAKYTLRFGHVLAPGEPYHQAFLKWAKAVEEKTNGDVRIEVFPSSQLGVEEDIIEQIRMGAPVGWNTDSARLGMYVKDIGVMNLAYFIDFMGAKTPEEAIEVLKKIKQSPTMQKWLKELEQRFGIKVLSFYWVQGYRHFVTNKPIRKPEDLNGLRIRTPGAPAWQESIRSLGAIPVAVNFGEIYTAVQTRAVDGAELTYANVYNGGLYEVLKYMSETGHFLLINFEIVSADWFNSLPKEYQKIIEEEMDKAGIEVSLKIMKELEEEYKQKCIEKGMAVIPASEIDKEAFMEKAKQAYKNLGLENALNQLIKEVKGEHHHHHH
>2hpsA
MPEITESERAYHLRKMKTRMQRVDVTGDGFISREDYELIAVRIAKIAKLSAEKAEETRQEFLRVADQLGLAPGVRISVEEAAVNATDSLLKMKGEEKAMAVIQSLIMYDCIDTDKDGYVSLPEFKAFLQAVGPDLTDDKAITCFNTLDFNKNGQISRDEFLVTVNDFLFGLEETALANAFYGDLVD
>2hpvA
MSKLLVVKAHPLTKEESRSVRALETFLASYRETNPSDEIEILDVYAPETNMPEIDEELLSAWGALRAGAAFETLSENQQQKVARFNELTDQFLSADKVVIANPMWNLNVPTRLKAWVDTINVAGKTFQYTAEGPKPLTSGKKALHIQSNGGFYEGKDFASQYIKAILNFIGVDQVDGLFIEGIDHFPDRAEELLNTAMTKATEYGKTF
>2hq1A
MQLKGKTAIVTGSSRGLGKAIAWKLGNMGANIVLNGSPASTSLDATAEEFKAAGINVVVAKGDVKNPEDVENMVKTAMDAFGRIDILVNNAGITRDTLMLKMSEKDWDDVLNTNLKSAYLCTKAVSKIMLKQKSGKIINITSIAGIIGNAGQANYAASKAGLIGFTKSIAKEFAAKGIYCNAVAPGIIKTDMTDVLPDKVKEMYLNNIPLKRFGTPEEVANVVGFLASDDSNYITGQVINIDGGLVM
>2hq4A
DLYFQGGSGMQCEEKLEVFENGFKDEKFNVEVKFYGNDARKVLLAMIYELYLPEYGREYVYPFECAKEFWNIYLEGEEIQDEEFQLKPIKFTSEQVIKKLQEEIKKIKPPLEIKIEEAKIYKTKEGYLAVGNYFILDPRGRLFIFNKPSIANKILKYIWKW
>2hq7A
GMIDEKFLIESNELVESSKIVMVGTNGENGYPNIKAMMRLKHDGLKKFWLSTNTSTRMVERLKKNNKICLYFVDDNKFAGLMLVGTIEILHDRASKEMLWTDGCEIYYPLGIDDPDYTALCFTAEWGNYYRHLKNITFKIDEIYNY
>2hq9A
GMLVRTLSALECTKVLTANRVGRLACAKDGQPYVVPLYYAYSDAHLYAFSMPGKKIEWMRANPRVSVQVDEHGQGRGWKSVVVDGRYEELPDLIGHKLQRDHAWSVLSKHTDWWEPGALKPVTPPTADSAPHVFFRILIEQVSGREASE
>2hqbA
GGGGGGMVGLLVEDTIDDQGWNRKAYEGLLNIHSNLDVDVVLEEGVNSEQKAHRRIKELVDGGVNLIFGHGHAFAEYFSTIHNQYPDVHFVSFNGEVKGENITSLHFEGYAMGYFGGMVAASMSETHKVGVIAAFPWQPEVEGFVDGAKYMNESEAFVRYVGEWTDADKALELFQELQKEQVDVFYPAGDGYHVPVVEAIKDQGDFAIGYVGDQADLGGSTILTSTVQHVDDLYVLVAKRFQEGKLESGNLYYDFQDGVVSLGEFSSVVPDEVREQITDAISTYIQTGQFPHEEER
>2hqmA
YVEFMSTNTKHYDYLVIGGGSGGVASARRAASYGAKTLLVEAKALGGTCVNVGCVPKKVMWYASDLATRVSHANEYGLYQNLPLDKEHLTFNWPEFKQKRDAYVHRLNGIYQKNLEKEKVDVVFGWARFNKDGNVEVQKRDNTTEVYSANHILVATGGKAIFPENIPGFELGTDSDGFFRLEEQPKKVVVVGAGYIGIELAGVFHGLGSETHLVIRGETVLRKFDECIQNTITDHYVKEGINVHKLSKIVKVEKNVETDKLKIHMNDSKSIDDVDELIWTIGRKSHLGMGSENVGIKLNSHDQIIADEYQNTNVPNIYSLGDVVGKVELTPVAIAAGRKLSNRLFGPEKFRNDKLDYENVPSVIFSHPEAGSIGISEKEAIEKYGKENIKVYNSKFTAMYYAMLSEKSPTRYKIVCAGPNEKVVGLHIVGDSSAEILQGFGVAIKMGATKADFDNCVAIHPTSAEELVTMRGSHHHHHH
>2hqvA
MANAIRLPPEAYPMSIAAQKNDDDRQARALAALAEKPDGIVEAIAAKAEVAPAEILAILPQGAAVSAPADRFDAIWNEMRGWGEILMIVQTGDIVLEVPGHLPEGTESHGWFNIHGDSPIGGHIKKDNCAAITFVDRGFHGRRSCSVWFMNAAGGAMFKIFVRRDENKELLAGQLAKFEELRDGFRGLEHHHHHH
>2hqxA
PVEEVMPVLEEKERSASYKPVFVTEITDDLHFYVQDVETGTQFQKLMENMRNDIASHPPVEGSYAPRRGEFCIAKFVDGEWYRARVEKVESPAKIHVFYIDYGNREVLPSTRLGTLSPAFSTRVLPAQATEYAFAFIQVPQDDDARTDAVDSVVRDIQNTQCLLNVEHLSAGCPHVTLQFADSKGDVGLGLVKEGLVMVEVRKEKQFQKVITEYLNAQESAKSARLNLWRYGDFRADDADEFGYSR
>2hqyA
MIPFKDITLADRDTITAFTMKSDRRNCDLSFSNLCSWRFLYDTQFAVIDDFLVFKFWAGEQLAYMMPVGNGDLKAVLRKLIEDADKEKHNFCMLGVCSNMRADLEAILPERFIFTEDRAYADYIYLRSDLATLKGKKFQAKRNHINRFRNTYPDYEYTPITPDRIQECLDLEAEWCKVNNCDQQEGTGNERRALIYALHNFEALGLTGGILHVNGKIVAFTFGMPINHETFGVHVEKADTSIDGAYAMINYEFANRIPEQYIYINREEDLGIEGLRKAKLSYQPVTILEKYMACLKDHPMDMVRW
>2hr2A
GMKPLKEVVGAYLALSDAQRQLVAGEYDEAAANCRRAMEISHTMPPEEAFDHAGFDAFCHAGLAEALAGLRSFDEALHSADKALHYFNRRGELNQDEGKLWISAVYSRALALDGLGRGAEAMPEFKKVVEMIEERKGETPGKERMMEVAIDRIAQLGAS
>2hr3A
MPTNQDLQLAAHLRSQVTTLTRRLRREAQADPVQFSQLVVLGAIDRLGGDVTPSELAAAERMRSSNLAALLRELERGGLIVRHADPQDGRRTRVSLSSEGRRNLYGNRAKREEWLVRAMHACLDESERALLAAAGPLLTRLAQFEEP
>2hr7A
HLYPGEVCPGMDIRNNLTRLHELENCSVIEGHLQILLMFKTRPEDFRDLSFPKLIMITDYLLLFRVYGLESLKDLFPNLTVIRGSRLFFNYALVIFEMVHLKELGLYNLMNITRGSVRIEKNNELCYLATIDWSRILDSVEDNHIVLNKDDNEECGDICPGTAKGKTNCPATVINGQFVERCWTHSHCQKVCPTICKSHGCTAEGLCCHSECLGNCSQPDDPTKCVACRNFYLDGRCVETCPPPYYHFQDWRCVNFSFCQDLHHKCKNSRRQGCHQYVIHNNKCIPECPSGYTMNSSNLLCTPCLGPCPKVCHLLEGEKTIDSVTSAQELRGCTVINGSLIINIRGGNNLAAELEANLGLIEEISGYLKIRRSYALVSLSFFRKLRLIRGETLEIGNYSFYALDNQNLRQLWDWSKHNLTITQGKLFFHYNPKLCLSEIHKMEEVSGTKGRQERNDIALKTNGDKASCENELLKFSYIRTSFDKIS
>2hraA
GHMTKLFSKVKESIEGIKMPSTLTINGKAPIVAYAELIAARIVNALAPNSIAIKLVDDKKAPAAKLDDATEDVFNKITSKFAAIFDNGDKEQVAKWVNLAQKELVIKNFAKLSQSLETLDSQLNLRTFILGGLKYSAADVACWGALRSNGMCGSIIKNKVDVNVSRWYTLLEMDPIFGEAHDFLSKSLLELKKSANVGKKKETHKANFE
>2hs5A
GHLTSSNALRGDAHSRLAAHRGLLERTSRTTRVAGILRDAIIDGTFRPGARLSEPDICAALDVSRNTVREAFQILIEDRLVAHELNRGVFVRVPTAEDITELYICRRVVECAGVNGFDPATGDLSRVAEALDLADERYAVEDWTGVGTADIHFHSALASLNNSNRIDELMRSVWNEARLVFHVMDDAHRFHGPYLTRNHEIYDALAAGNTEAAGQLLKTYLEDAEAQILGAYRPVSGGS
>2hsiA
MPRTLAFVSTLLLAAFCALPAQADSFIMRLLNKPVPGGVAVVDLGEEGPPPRAFYQGKPVLVVREEGRRWIAVVGIPLSTKPGPQKLEVRAATGNHEERFSVGSKHYREQRITLKNKRQVNPLPEDLKRIERELAEQTAAYRRFSPGLPSNLMLDKPVDGPLSSPFGLRRFFNGEERNPHSGLDFAVPAGTPIKAPAAGKVILIGDYFFNGKTVFVDHGQGFISMFCHLSKIDVKLGQQVPRGGVLGKVGATGRATGPHMHWNVSLNDARVDPAIFIGAFQP
>2hsnA
MSFLISFDKSKKHPAHLQLANNLKIALALEYASKNLKPEVDNDNAAMELRNTKEPFLLFDANAILRYVMDDFEGQTSDKYQFALASLQNLLYHKELPQQHVEVLTNKAIENYLVELKEPLTTTDLILFANVYALNSSLVHSKFPELPSKVHNAVALAKKH
>2htaA
MRGSHHHHHHGMASHMINKIFALPVIEQLTPVLSRRQLDDLDLIVVDHPQVKASFALQGAHLLSWKPVGEEEVLWLSNNTPFKTGVALRGGVPICWPWFGPAAQQGLPSHGFARNLPWALKAHNEDDNGVMLTFELQSSEATRKYWPHDFTLLARFKVGKTCEIELEAHGEFATTSALHSYFNVGDIANVKVSGLGDRFIDKVNDAKEGVLTDGIQTFPDRTDRVYLNPEACSVIHDATLNRTIDVVHHHHLNVVGWNPGPALSVSMGDMPDDGYKTFVCVETVYATAPQQATEEKPSRLAQTICVAKR
>2hthB
GHMDRFVWTSGLLEINETLVIQQRGVRIYDGEEKIKFDAGTLLLSTHRLIWRDQKNHECCMAILLSQIVFIEEQAAGIGKSAKIVVHLHPAPPNKEPGPFQSSKNSYIKLSFKEHGQIEFYRRLSEEMTQRRWENMPVSQ
>2htmA
MDTWKVGPVELKSRLILGSGKYEDFGVMREAIAAAKAEVVTVSVRRVELKAPGHVGLLEALEGVRLLPNTAGARTAEEAVRLARLGRLLTGERWVKLEVIPDPTYLLPDPLETLKAAERLIEEDFLVLPYMGPDLVLAKRLAALGTATVMPLAAPIGSGWGVRTRALLELFAREKASLPPVVVDAGLGLPSHAAEVMELGLDAVLVNTAIAEAQDPPAMAEAFRLAVEAGRKAYLAGPMRPREAASPSSPVEGVPFTPTGPRPGRGPQ
>2huhA
RQPEVRGGDTLNVFLAYVPEDAKAMMTTPFEAYLVNDSNYYLYYTYLSAEGKAWNNRSHGLVEPNTKLLLEEFTKDVLNEMERVAVQLIAFKDGKPAAIKPAVSVELRIDTVKFYKLHTFSASDFFEEPALIYDIVKDDVPAKQVYV
>2hunA
MHSMKLLVTGGMGFIGSNFIRYILEKHPDWEVINIDKLGYGSNPANLKDLEDDPRYTFVKGDVADYELVKELVRKVDGVVHLAAESHVDRSISSPEIFLHSNVIGTYTLLESIRRENPEVRFVHVSTDEVYGDILKGSFTENDRLMPSSPYSATKAASDMLVLGWTRTYNLNASITRCTNNYGPYQFPEKLIPKTIIRASLGLKIPIYGTGKNVRDWLYVEDHVRAIELVLLKGESREIYNISAGEEKTNLEVVKIILRLMGKGEELIELVEDRPGHDLRYSLDSWKITRDLKWRPKYTFDEGIKKTIDWYLKNEWWWKPLVDERILHPTPWKLKW
>2hurA
AIERTFSIIKPNAVAKNVIGNIFARFEAAGFKIVGTKMLHLTVEQARGFYAEHDGKPFFDGLVEFMTSGPIVVSVLEGENAVQRHRDLLGATNPANALAGTLRADYADSLTENGTHGSDSVESAAREIAYFFGEGEVCPRTR
>2hv2A
SNAMTTKRVKKMGKEEMKEMFDLVIYAFNQEPTAERQERFEKLLSHTQSYGFLIDEQLTSQVMATPFQVNFHGVRYPMAGIGYVASYPEYRGEGGISAIMKEMLADLAKQKVALSYLAPFSYPFYRQYGYEQTFEQAEYTIKTEDWPRVKRVPGTIKRVSWADGKEVIKDVYLENQRAHSGGVIRETWWLDYTLNRASKPNNQAIYYSSEGKAEGYVIYRIAAGTFEIVEWNYLTNTAFKALAGFIGSHSGSVQSFHWINGFAGKDLNDLMPTPAASVKILPYMMARIVELQTFLEKYPFQSGEKETYSLEIEDSYGPWNEGIWTITIDEQGKATVTKGAAEKEGTAALKADIQTWTQLFLGYRSAETLSFYERLQGDATIAQRLGQRLVKGMPILEDYF
>2hwjA
MTHIYEPRLSRIAIDKLRPTQIAVGFREVELKRKEWRETRKKDGDDFLGNHIVPVVAGPKDRAYLIDHHHLVLALSKEGVEHVLTSEVAKFSHLGKDEFWSVMDHRNLIYPFDAQGLRRQSGDIPKNIHDLEDDPFRSLAGALRMAGGYAKVIIPFSEFGWADFLRRRIDRDLLSDSFDDALAEAMKLAKSREARHLPGWCGVEE
>2hwkA
DVFQNKANVCWAKALVPVLKTAGIDMTTEQWNTVDYFETDKAHSAEIVLNQLCVRFFGLDLDSGLFSAPTVPLSIRNNHWDNSPSPNMYGLNKEVVRQLSRRYPQLPRAVATGRVYDMNTGTLRNYDPRINLVPVNRRLPHALVLHHNEHPQSDFSSFVSKLKGRTVLVVGEKLSVPGKMVDWLSDRPEATFRARLDLGIPGDVPKYDIIFVNVRTPYKYHHYQQCEDHAIKLSMLTKKACLHLNPGGTCVSIGYGYADRASESIIGAIARQFKFSRVCKPKSSLEETEVLFVFIGYDRKARTHNPYKLSSTLTNIYTGS
>2hwyA
MSPYLVPDTQALCHHLPVIRQLATSGRFIVIIPRTVIDGLDLLKKEHPGARDGIRYLEAEFKKGNRYIRCQKEVGKSFERHKLKRQDADAWTLYKILDSCKQLTLAQGAGEEDPSGMVTIITGLPLDNPSVLSGPMQAALQAAAHASVDIKNVLDFYKQWKEIG
>2hx0A
MAGDPNSMTVSHHNASTARFYALRLLPGQEVFSQLHAFVQQNQLRAAWIAGCTGSLTDVALRYAGQEATTSLTGTFEVISLNGTLELTGEHLHLAVSDPYGVMLGGHMMPGCTVRTTLELVIGELPALTFSRQPCAISGYDELHISSRLEHHHH
>2hx1A
GMQIESFKSLLPKYKCIFFDAFGVLKTYNGLLPGIENTFDYLKAQGQDYYIVTNDASRSPEQLADSYHKLGLFSITADKIISSGMITKEYIDLKVDGGIVAYLGTANSANYLVSDGIKMLPVSAIDDSNIGEVNALVLLDDEGFNWFHDLNKTVNLLRKRTIPAIVANTDNTYPLTKTDVAIAIGGVATMIESILGRRFIRFGKPDSQMFMFAYDMLRQKMEISKREILMVGDTLHTDILGGNKFGLDTALVLTGNTRIDDAETKIKSTGIVPTHICESAVIEL
>2hx5A
GMNPENWLLLRRVVRFGDTDAAGVMHFHQLFRWCHESWEESLESYGLNPADIFPGSRKSEVTPEVALPIIHCQADFRRPIHTGDALAMELRPERLNPNSFQVHFEFRCEEQIAAHALIRHLAINAQTRHRCALPEGIDRWLEASGVGKIGSI
>2hxpA
SLASFPVQILPNLYLGSARDSANLESLAKLGIRYILNVTPNLPNFFEKNGDFHYKQIPISDHWSQNLSRFFPEAIEFIDEALSQNCGVLVHSLAGVSRSVTVTVAYLMQKLHLSLNDAYDLVKRKKSNISPNFNFMGQLLDFERSLREGHHHHHH
>2hxrA
GVWRQYASRALQELGAGKRAIHDVADLTRGSLRIAVTPTFTSYFIGPLMADFYARYPSITLQLQEMSQEKIEDMLCRDELDVGIAFAPVHSPELEAIPLLTESLALVVAQHHPLAVHEQVALSRLHDEKLVLLSAEFATREQIDHYCEKAGLHPQVVIEANSISAVLELIRRTSLSTLLPAAIATQHDGLKAISLAPPLLERTAVLLRRKNSWQTAAAKAFLHMALDKCAVVGGNESR
>2hxsA
GSHMRQLKIVVLGDGASGKTSLTTCFAQETFGKQYKQTIGLDFFLRRITLPGNLNVTLQIWDIGGQTIGGKMLDKYIYGAQGVLLVYDITNYQSFENLEDWYTVVKKVSEESETQPLVALVGNKIDLEHMRTIKPEKHLRFCQENGFSSHFVSAKTGDSVFLCFQKVAAEILGIKLNK
>2hxtA
MRTIIALETHDVRFPTSRELDGSDAMNPDPDYSAAYVVLRTDGAEDLAGYGLVFTIGRGNDVQTAAVAALAEHVVGLSVDKVIADLGAFARRLTNDSQLRWLGPEKGVMHMAIGAVINAAWDLAARAANKPLWRFIAELTPEQLVDTIDFRYLSDALTRDEALAILRDAQPQRAARTATLIEQGYPAYTTSPGWLGYSDEKLVRLAKEAVADGFRTIKLKVGANVQDDIRRCRLARAAIGPDIAMAVDANQRWDVGPAIDWMRQLAEFDIAWIEEPTSPDDVLGHAAIRQGITPVPVSTGEHTQNRVVFKQLLQAGAVDLIQIDAARVGGVNENLAILLLAAKFGVRVFPHAGGVGLCELVQHLAMADFVAITGKMEDRAIEFVDHLHQHFLDPVRIQHGRYLAPEVPGFSAEMHPASIAEFSYPDGRFWVEDLAASKAKA
>2hxvA
MGSDKIHHHHHHMYETFMKRAIELAKKGLGRVNPNPPVGAVVVKDGRIIAEGFHPYFGGPHAERMAIESARKKGEDLRGATLIVTLEPCDHHGKTPPCTDLIIESGIKTVVIGTRDPNPVSGNGVEKFRNHGIEVIEGVLEEEVKKLCEFFITYVTKKRPFVALKYASTLDGKIADHRGDSKWITDKLRFKVHEMRNIYSAVLVGAGTVLKDNPQLTCRLKEGRNPVRVILDRKGVLSGKVFRVFEENARVIVFTESEEAEYPPHVEKALSDCSVESILRNLYERDIDSVLVEGGSKVFSEFLDHADVVFGFYSTKIFGKGLDVFSGYLSDVSVPPKFKVVNVEFSDSEFLVEMRPCSRE
>2hxwA
MDVNLYGPGGPHTALKDIANKYSEKTGVKVNVNFGPQATWFEKAKKDADILFGASDQSALAIASDFGKDFNVSKIKPLYFREAIILTQKGNPLKIKGLKDLANKKVRIVVPEGAGKSNTSGTGVWEDMIGRTQDIKTIQNFRNNIVAFVPNSGSARKLFAQDQADAWITWIDWSKSNPDIGTAVAIEKDLVVYRTFNVIAKEGASKETQDFIAYLSSKEAKEIFKKYGWREHHHHHH
>2hydA
MIKRYLQFVKPYKYRIFATIIVGIIKFGIPMLIPLLIKYAIDGVINNHALTTDEKVHHLTIAIGIALFIFVIVRPPIEFIRQYLAQWTSNKILYDIRKKLYNHLQALSARFYANNQVGQVISRVINDVEQTKDFILTGLMNIWLDCITIIIALSIMFFLDVKLTLAALFIFPFYILTVYVFFGRLRKLTRERSQALAEVQGFLHERVQGISVVKSFAIEDNEAKNFDKKNTNFLTRALKHTRWNAYSFAAINTVTDIGPIIVIGVGAYLAISGSITVGTLAAFVGYLELLFGPLRRLVASFTTLTQSFASMDRVFQLIDEDYDIKNGVGAQPIEIKQGRIDIDHVSFQYNDNEAPILKDINLSIEKGETVAFVGMSGGGKSTLINLIPRFYDVTSGQILIDGHNIKDFLTGSLRNQIGLVQQDNILFSDTVKENILLGRPTATDEEVVEAAKMANAHDFIMNLPQGYDTEVGERGVKLSGGQKQRLSIARIFLNNPPILILDEATSALDLESESIIQEALDVLSKDRTTLIVAHRLSTITHADKIVVIENGHIVETGTHRELIAKQGAYEHLYSIQNL
>2hyjA
MSPRRSAAEAQATRGRILGRAAEIASEEGLDGITIGRLAEELEMSKSGVHKHFGTKETLQISTLDKAFVDFWHRVVEPALAEPPGLRRLRAVCANSVGYLEEPLLPGGCLLTAALSEYDGRPGRVRDAVAEVWSRWREQLRADLTAAVDKGELPAGFDVEQALFEIVAAGLALNAAMQLQHDRTAADRARRAIERALAQS
>2hytA
GMVRRTRAEMEETRATLLATARKVFSERGYADTSMDDLTAQASLTRGALYHHFGDKKGLLAAVVEQIDAEMDERLQAISDTAEDDWEGFRCRCRAYLEMALEPEIQRIVLRDARAVLGGASPDSQRHCVESMQRLIDNLIRQGVVAEADPQALASLIYGSLAEAAFWIAEGEDGNARLAQGVAALELLLRGLLVKPR
>2hyvA
NFDAERDALNIETAIKTKGVDEVTIVNILTNRSNAQRQDIAFAYQRRTKKELASALKSALSGHLETVILGLLKTPAQYDASELKASMKGLGTDEDSLIEIICSRTNQELQEINRVYKEMYKTDLEKDIISDTSGDFRKLMVALAKGRRAEDGSVIDYELIDQDARDLYDAGVKRKGTDVPKWISIMTERSVPHLQKVFDRYKSYSPYDMLESIRKEVKGDLENAFLNLVQCIQNKPLYFADRLYDSMKGKGTRDKVLIRIMVSRSEVDMLKIRSEFKRKYGKSLYYYIQQDTKGDYQKALLYLCGGDD
>2hz6A
GSSTVTLPETLLFVSTLDGSLHAVSKRTGSIKWTLKEDPVLQVPTHVEEPAFLPDPNDGSLYTLGSKNNEGLTKLPFTIPELVQASPCRSSDGILYMGKKQDIWYVIDLLTGEKQQTLSSAFADSLSPSTSLLYLGRTEYTITMYDTKTRELRWNATYFDYAASLPEDDVDYKMSHFVSNGDGLVVTVDSESGDVLWIQNYASPVVAFYVWQREGLRKVMHINVAVETLRYLTFMSGEVGRITKWKYPFPKETEAKSKLTPTLYVGKYSTSLYASPSMVHEGVAVVPRGSTLPLLEGPQTDGVTIGDKGESVITPSTDVKFDPGLKSKNKLNYLRNYWLLIGHHETPLSASTKMLERFPNNLPKHRENV
>2hz7A
GAFGWEQDRGAPFSGRSPRILTRMTDAPRPTAGADAPARPPAAPLVAPNFITEIIERDLEAGKYPRVVTRFPPDPSGYAHLGHVFASLLDFNTARQYGGQFNLRMDDTNPELARQEYVDSIADDLKWLGLDWGEHFYYASDYFDRYYAYAEQLIRQGDAYVESVSPEELSRLRGNATTPGTPSPYRDRSVEENLDLLRRMKAGEFADGEHVLRAKIDLTAPNMKLRDPVLYRIVNKPHFRTSDEWHIYPAYDFEHPLQDAIEGVTHSMCSLEFVDNRAIYDWLMEKLNFDPRPHQYEFGRRGLEYTITSKRKLRELVQAGRVSGWDDPRMPTLRAQRRLGVTPEAVRAFAAQIGVSRTNRTVDIAVYENAVRDDLNHRAPRVMAVLDPVKVTLTNLDGEKTLSLPYWPHDVVRDSPDGLVGMPGGGRVAPEEAVRDVPLTRELYIERDDFSPAPPKGFKRLTPGGTVRLRGAGIIRADDFGTDEAGQVTHIRATLLGEDAKAAGVIHWVSAERALPAEFRLYDRLFRVPHPEGENADVEDDSAGPAEHEAEPGAGQETAPVSQGFMRYLTPDSLRVLRGYVEPSVAGDPADTRYQFERQGYFWRDPVELERVDSREDALVFGRIITLKDTWGKQGGGTQQKAEGKKRPSTKGRGPDEVRGEGSSSPAKAHAPKAQPLTPEQDAEFTRLLGLGASEGDARTIARDPALLAFVGGAAPGDTFAQVASWTVNELVAGLRAGEVKVRAADLAPLAEGVASGQLSARIAREALARAAASGDAPLTIIEREGLNAGLSAEALQQVVAQVIAANPDKAEAYRGGKTALLGFFTGQVMRATAGKADPQALAAALKDALA
>2hzgA
MSLKIDAVDLFYLSMPEVTDAADGSQDALLVRVAAGGHIGWGECEAAPLPSIAAFVCPKSHGVCRPVSDSVLGQRLDGPDDIARIAALVGYNSMDLLQAPHMLSGIEMALWDLLGRRLSAPAWALLGYSASHGKRPYASLLFGDTPQETLERARAARRDGFAAVKFGWGPIGRGTVAADADQIMAAREGLGPDGDLMVDVGQIFGEDVEAAAARLPTLDAAGVLWLEEPFDAGALAAHAALAGRGARVRIAGGEAAHNFHMAQHLMDYGRIGFIQIDCGRIGGLGPAKRVADAAQARGITYVNHTFTSHLALSASLQPFAGLEADRICEYPAAPQQLALDITGDHIRPDAEGLIRAPEAPGLGLQVAASALRRYLVETEIRIGGQLIYRTPQLEGHHHHHH
>2hzlA
MDRRSFITKAAVGGAAASALAAPALAQSAPKVTWRLASSFPKSLDTIFGGAEVLSKMLSEATDGNFQIQVFSAGELVPGLQAADAVTEGTVECCHTVGYYYWGKDPTFALAAAVPFSLSARGINAWHYHGGGIDLYNEFLSQHNIVAFPGGNTGVQMGGWFRREINTVADMQGLKMRVGGFAGKVMERLGVVPQQIAGGDIYPALEKGTIDATEWVGPYDDEKLGFFKVAPYYYYPGWWEGGPTVHFMFNKSAYEGLTPTYQSLLRTACHAADANMLQLYDWKNPTAIKSLVAQGTQLRPFSPEILQACFEAANEVYAEMEASNPAFKKIWDSIKAFRSEHYTWAQIAEYNYDTFMMVQQNAGKL
>2hzmA
ASMGKSAVIFVERATPATLTELKDALSNSILSVRDPWSIDFRTYRCSIKNLPADVSKLMYSITFHHHGRQTVLIKDNSAMVTTAAAADIPPALVFNGSSTGVPESIDTILSSKLSNIWMQRQLIKGDAGETLILDGLTVRLVNLFSSTGFKGLLIELQADEAGEFETKIAGIEGHLAEIRAKEYKTSSDSLGPDTSNEICDLAYQYVRALEL
>2hzmB
VQQLSLFGSIGDDGYDLLISTLTTISGNPPLLYNSLCTVWKPNPSYDVENVNSRNQLVEPNRIKLSKEVPFSYLIDETMMDKPLNFRILKSFTNDKIPLNYAMTRNILHNTVPQVTNFNSTNEDQNNSKHTEDTVNESRNSDDIIDVDMDASPAPSNESCSPWSLQISDIPAAGNNRSVSMQTIAETIILSSAGKNSSVSSLMNGLGYVFEFQYLTIGVKFFMKHGLILELQKIWQIEEAGNSQITSGGFLLKAYINVSRGTDIDRINYTETVLMNLKKELQGYIELSVPDRQSMDSRVAHGNILIAAALEHHHHHH
>2i02A
GMATSTDRTQEIQKLHELIKNIDYGMFTTVDDDGSLHSYPMSKSGDINSEATLWFFTYAGSHKVTEIEHHEQVNVSFSSPEQQRYVSISGTSQLVKDRNKMRELWKPELQTWFPKGLDEPDIALLKVNINQVNYWDSTSSFKPQTISF
>2i06A
MARYDLVDRLNTTFRQMEQELAIFAAHLEQHKLLVARVFSLPEVKKEDEHNPLNRIEVKQHLGNDAQSLALRHFRHLFIQQQSENRSSKAAVRLPGVLCYQVDNLSQAALVSHIQHINKLKTTFEHIVTVESELPTAARFEWVHRHLPGLITLNAYRTLTVLHDPATLRFGWANKHIIKNLHRDEVLAQLEKSLKSPRSVAPWTREEWQRKLEREYQDIAALPQNAKLKIKRPVKVQPIARVWYKGDQKQVQHACPTPLIALINRDNGAGVPDVGELLNYDADNVQHRYKPQAQPLRLIIPRLHLYVAD
>2i0eA
TTNTVSKFDNNGNRDRMKLTDFNFLMVLGKGSFGKVMLSERKGTDELYAVKILKKDVVIQDDDVECTMVEKRVLALPGKPPFLTQLHSCFQTMDRLYFVMEYVNGGDLMYHIQQVGRFKEPHAVFYAAEIAIGLFFLQSKGIIYRDLKLDNVMLDSEGHIKIADFGMCKENIWDGVTTKTFCGTPDYIAPEIIAYQPYGKSVDWWAFGVLLYEMLAGQAPFEGEDEDELFQSIMEHNVAYPKSMSKEAVAICKGLMTKHPGKRLGCGPEGERDIKEHAFFRYIDWEKLERKEIQPPYKPKACGRNAENFDRFFTRHPPVLTPPDQEVIRNIDQSEFEGFSFVNSEFLKPEVKS
>2i0fA
MEFLMSKHEADAPHLLIVEARFYDDLADALLDGAKAALDEAGATYDVVTVPGALEIPATISFALDGADNGGTEYDGFVALGTVIRGETYHFDIVSNESCRALTDLSVEESIAIGNGILTVENEEQAWVHARREDKDKGGFAARAALTMIGLRKKFGA
>2i10A
GHMPGGRRRGFDDQVALQTAMELFWRQGYEGTSITDLTKALGINPPSLYAAFGSKRDLFEKTLDRYMCERTLQLEEAMVRPTAHEAVLDFLTGRVEVFTAPGQPFGCMTVQAGLASGEPHHEIVDLLTAAREQMRQTVLDRFEKALADGDLPAGTDCTALARYVMAAVYGLSVEAASGAPREELTAAAILAAQVVPRAQMGS
>2i13A
ISEFGSSSSVAQAALEPGEKPYACPECGKSFSRSDHLAEHQRTHTGEKPYKCPECGKSFSDKKDLTRHQRTHTGEKPYKCPECGKSFSQRANLRAHQRTHTGEKPYACPECGKSFSQLAHLRAHQRTHTGEKPYKCPECGKSFSREDNLHTHQRTHTGEKPYKCPECGKSFSRRDALNVHQRTHTGKKTS
>2i1aA
MKQQAIDEQLRNAIEYTPEMFTQVPMLYINIEINNYPVKAFVDTGAQTTIMSTRLAKKTGLSRMIDKRFIGEARGVGTGKIIGRIHQAQVKIETQYIPCSFTVLDTDIDVLIGLDMLKRHLACVDLKENVLRIAEVETSFLSEAEIPK
>2i1oA
GGGGGGMNVFNTASDEDIKKGLASDVYFERTISAIGDKCNDLRVAMEATVSGPLDTWINFTGLDEVLKLLEGLDVDLYAIPEGTILFPRDANGLPVPFIRVEGRYCDFGMYETAILGFICQASGISTKASKVRLAAGDSPFFSFGIRRMHPAISPMIDRSAYIGGADGVSGILGAKLIDQDPVGTMPHALSIMLGDEEAWKLTLENTKNGQKSVLLIDTYMDEKFAAIKIAEMFDKVDYIRLDTPSSRRGNFEALIREVRWELALRGRSDIKIMVSGGLDENTVKKLREAGAEAFGVGTSISSAKPFDFAMDIVEVNGKPETKRGKMSGRKNVLRCTSCHRIEVVPANVQEKTCICGGSMQNLLVKYLSHGKRTSEYPRPKEIRSRSMKELEYFKDIS
>2i2cA
MKYMITSKGDEKSDLLRLNMIAGFGEYDMEYDDVEPEIVISIGGDGTFLSAFHQYEERLDEIAFIGIHTGHLGFYADWRPAEADKLVKLLAKGEYQKVSYPLLKTTVKYGIGKKEATYLALNESTVKSSGGPFVVDVVINDIHFERFRGDGLCMSTPSGTTAYNKSLGGALMHPSIEAMQLTEMASINNRVYRTIGSPLVFPKHHVVSLQPVNDKDFQISVDHLSILHRDVQEIRYEVSAKKIHFARFRSFPFWRRVHDSFIEDLEHHHHHH
>2i2lA
MNTAYRVWDGEQMHYWDDEGLSLIIKSNGDWTLKRLYTDVLVPVVDSTNRNAALMWGAKVRGKFIYDRSIVKITSDDKESSDVCEVKFSDGVFQVDVSKISADYDVTAVGWVEYATIEVIGDVYQNPELLEGVKLEHHHHHH
>2i2oA
AIAENSSKEDYKIQSFDLETQKLLKTALKDPGSVDLEKVSSVIVDQSLKDQVFSREAGRICYTIVQAEAKQTNGSVFRRNLLNRLQQEFKAREETRKRSTQEWVCLVSFICNIFDYLKVNNMPMVALVHPVYDCLFRLAQSDALKNEEEVDCLVLQLHRIGDQLEKMNVQLMDELFNLLRDGFLLQEDLSSMGRLLLLEILEFRAGGWKLSDTAQKYYYSEVTD
>2i2xA
MAAKRYTSMAYANADEMTFGVSKYPVKAGLDLEIGAGYTIPEINYAPRPEAGASKEKLIKEYERITTDVMERMVQVGFPAIILETEHVQQMSNNPSWGAEVAHAQKTIMEKYHDEYGIKCALRHTIGDIRENREFLQLRGDKYSVFLEAFEQCAENGADLLSVESMGGKEVFDYAVLRNDIPGLLYSIGCLGSIDMELIWTDISKIAKKTGTISAGDTDCAQANTAMFIGGGLLNKNLAHTIAVIARAISAPRSLVAYEAGAVGPGKDCGYENIIVKAITGMPMTMEGKTSTCAHSDVMGNLVMQCCDCWSNESVEYHGEFGGTTVQCWSETLAYDCALMNTALETKNDKVLRDLMMLSDRYRDPQAYMLAYDNAYRVGQSIVKDGDNIYLRAKNAAIECCNIIEEGAAGKLELSRFETKALADAKAALEALPDDMDKFMDDCLTKYKSEVKVFKPENYGF
>2i2xB
MLDFTEASLKKVLTRYNVALEKALTPEEAAEELYPKDELIYPIAKAIFEGEEDDVVEGLQAAIEAGKDPIDLIDDALMVGMGVVIRLYDEGVIFLPNVMMSADAMLEGIEYCKENSGATPKTKGTVVCHVAEGDVHDIGKNIVTALLRANGYNVVDLGRDVPAEEVLAAVQKEKPIMLTGTALMTTTMYAFKEVNDMLLENGIKIPFACGGGAVNQDFVSQFALGVYGEEAADAPKIADAIIAGTTDVTELREKFHKH
>2i33A
SGTTEKTVAKEEKVKLTDQQLMADLWYQTAGEMKALYYQGYNTGQLKLDAALAKGTEKKPAIVLDLDETVLDNSPHQAMSVKTGKGYPYKWDDWINKAEAEALPGSIDFLKYTESKGVDIYYISNRKTNQLDATIKNLERVGAPQATKEHILLQDPKEKGKEKRRELVSQTHDIVLFFGDNLSDFTGFDGKSVKDRNQAVTDSKAQFGEKFIIFPNPMYGDWEGALYDYNFKKSDAEKDKIRHDNLKSFDAKHHHHHH
>2i3oA
MFRSRPNALSQRSVIASSSELASLAGRDILKRGGNIFDAALAVSAMLCVTQNNLCGLGGDLFALIRDENGQIMDLNGSGQASRAVSIDYYESMGLTKIPERGPYAAITVPGIAGSWDEIFRKFATMDIADILEPAIRTASAGFPITQNYSDSIARSAPVIGQYRGWSSIFMPNGSVPVAGEILKQPDLAESFRLMSEEGFRSFYDGSLADIIIAGLEGTGSPLSDRDLRVYRPLIGKPVFTDLDEFRIYETSPNSQGITVIEWIRGMESHGYDSRTMWEAKIEDIFETMEEAYDKRRKITDPSYMNIAQHDSANGKKDGLPKRDHNDIGDTTYFSISDSEGRSVSIIQSNYMGFGSGIVPKGTGFVLQNRGSYFTLQRDHPNALMPGKRTFHTLAACMVEKEHDLYASLGSMGGDIQPQVQMQILMEILKDNTDPQAILDKPRWTEPYTIYEAPGAVYVESEELYRNVSKQISGRKVVLRDVSQEFGTAQITTLIRGDVVVGAADPRGDGIAIPYS
>2i44A
SLTMDVPPTIHVPLPPTSYPAFDAAIFTDIGGRKHQEDRFTLCPQLVPGRDDCAFFGVFDGTVGDFASENVKDLVVPQLISSPAWQEVTEMLRSDVPATEVDEKLPQLLDQAVDDMYKNADNELVKMCEQLNKDYASSTSVTAVLAKGFVAVGHLGDSRIAMGVETPNGLNCEFLTVDHKPDMPHEKLRIMRNGGSVEYLHNHNNKPFIRGGDFSFRKSRGEQPMQLQYSRAFGGKDLKMYGLSNQPDVRVVRVTPQHRVMILATDGLWDVMSAAQAVEIAMQARQEGRNPAQALVEMTLAEQQSRNQSADNITAMTVFFKKTD
>2i46A
SGRLVLRPWIRELILGSETPSSPRAGQLLEVLQDAEAAVAGPSHAPDTSDVGATLLVSDGTHSVRCLVTREALDTSDWEEKEFGFRGTEGRLLLLQDCGVHVQVAEGGAPAEFYLQVDRFSLLPTEQPRLRVPGCNQDLDVQKKLYDCLEEHLSESTSSNA
>2i49A
GHMAGNPPDPNAASTGTNPSPQAAGDISPEMMPETANIKLGYIPIVEAAPLIIAQEKGFFAKYGMTGVEVSKQANWASARDNVTIGSQGGGIDGGQWQMPMPHLITEGIITNGNKVPMYVLAQLITQGNGIAVAPMHEGKGVNLDITKAADYIKGFNKTNGRKFKAAHTFPNVNQDFWIRYWFAAGGVDPDTDIDLLAVPPAETVQGMRNGTMDAFSTGDPWPYRIVTENIGYMAGLTAQIWPYHPEEYLAIRADWVDKNPKATKALLKGIMEAQQWIDDPKNRPEVVQIVSGRNYFNVPTTILESPFKGQYTMGDGQPAIDDFQKGPLYWKDGIGNVSYPYKSHDLWFLTESIRWGFHKNAIPDLDTAQKIIDKVNREDLWREAATEAGFTADIPSSTSRGVETFFDGITFDPANPSAYLQSLAIKKV
>2i51A
GMSLAPWRGAIAHALHRNRSLVYARYLQLATVQPNGRPANRTLVFRGFLEDTNQLRFITDTRSAKADQIQQQPWAEICWYFPNTREQFRMAGDLTLISSDDSHQDLQPARIAMWQELSDAARLQFGWPYPGKPRIKESGAFEPSPPDPIEPVPNFCLLLLDPVQVDHLELRGEPQNRWLYHRNDQQEWSSEAINP
>2i53A
GSVTSANLDHTKPCWYWDKKDLAHTPSQLEGLDPATEARYRREGARFIFDVGTRLGLHYDTLATGIIYFHRFYMFHSFKQFPRYVTGACCLFLAGKVEETPKKCKDIIKTARSLLNDVQFGQFGDDPKEEVMVLERILLQTIKFDLQVEHPYQFLLKYAKQLKGDKNKIQKLVQMAWTFVNDSLCTTLSLQWEPEIIAVAVMYLAGRLCKFEIQEWTSKPMYRRWWEQFVQDVPVDVLEDICHQILDLYSQGKQQMPH
>2i54A
MGSKAILLFDVDGTLTPPRNPETHDMKEALLKARAAGFKLGVVGGSDFAKQKEQLGESILEDFDYVFSENGLLAYKDGKEFHRNSLLRALGNEKVVAFVKKCLHLIADLDIPVQRGTFVEFRNGMFNVSPIGRNCSQQERDEFENLDKERHIREKLIRELKEAFPDYQLAYSVGGQISFDVFPKGWDKTYCLQFVENDFETIHFFGDKTSEGGNDYEIFTDSRTIGHSVKTYKDTIAILEALLEDSR
>2i5bA
MSMHKALTIAGSDSSGGAGIQADLKTFQEKNVYGMTALTVIVAMDPNNSWNHQVFPIDTDTIRAQLATITDGIGVDAMKTGMLPTVDIIELAAKTIKEKQLKNVVIDPVMVCKGANEVLYPEHAQALREQLAPLATVITPNLFEASQLSGMDELKTVDDMIEAAKKIHALGAQYVVITGGGKLKHEKAVDVLYDGETAEVLESEMIDTPYTHGAGCTFSAAVTAELAKGAEVKEAIYAAKEFITAAIKESFPLNQYVGPTKHSALRLNQQS
>2i5eA
SNAMRAVIPYKKAGAKSRLSPVLSLQEREEFVELMLNQVISSLKGAGIEQVDILSPSVYGLEEMTEARVLLDEKDLNEALNRYLKEAEEPVLIVMADLPLLSPEHIKEISSTEKDVCIVPGKGGGTNALFIKNPSKYRVKYYGSSFLTHCSIATDSGQDFEIYDSFMAGTDIDEPEDLVELLIHGKGAAKDYIESKFRLEVKKGRVGLVPL
>2i5gA
LSPAELHADSIVIDGLIIAKWNRELFEDMRKGGLTAANCTVSVWEGFQATVNNITASNKLIRDNSDLVIPVRSTADIRKAKEQGKTGILYGFQNAHAFEDQIGYVEVFKQLGVGIVQMCYNTQNLVGTGCYERDGGLSGFGREIVAEMNRVGIMCDLSHVGSKTSEEVILESKKPVCYSHCLPSGLKEHPRNKSDEELKFIADHGGFVGVTMFAPFLKKGIDSTIDDYAEAIEYVMNIVGEDAIGIGTDFTQGHGHDFFEWLTHDKGYARRLTNFGKIVNPLGIRTVGEFPNLTETLLKRGMPERVVRKVMGENWVRVLRDVWGE
>2i5hA
MSLEKPKVERSEGKEKLEDYAYVLDFMPYGHPDDKRPIHRREPLAQVVGERNFTLLEVSIRKGKQPLVMDRVYIGKGERDVVYKIKRRLRYEDLTPAAKTELPYVIEHIIKQDEKKYVDFFNKADSITTRMHQLELLPGVGKKMMWAIIEERKKRPFESFEDIAQRVKGIQRPEKLIVSRIIYEIKNPQTKYKLFTAEGHHHHHH
>2i5iA
GMSNKKLIINADDFGYTPAVTQGIIEAHKRGVVTSTTALPTSPYFLEAMESARISAPTLAIGVHLTLTLNQAKPILPREMVPSLVDEAGYFWHQSIFEEKVNLEEVYNEWDAQIISFMKSGRRPDHIDSHHNVHGKNKKLLGVALALARKYQLPLRNASRSIETKDYLELYQDVRTPDEMLYQFYDKAISTETILQLLDMVVCSEGEVFEINCHPAFIDTILQNQSGYCMPRIREVEILTSQEVKEAIEERGILLANYESLAM
>2i5kA
TYAFESNTNSVAASQMRNALNKLADSSKLDDAARAKFENELDSFFTLFRRYLVEKSSRTTLEWDKIKSPNPDEVVKYEIISQQPENVSNLSKLAVLKLNGGLGTSMGCVGPKSVIEVREGNTFLDLSVRQIEYLNRQYDSDVPLLLMNSFNTDKDTEHLIKKYSANRIRIRSFNQSRFPRVYKDSLLPVPTEYDSPLDAWYPPGHGDLFESLHVSGELDALIAQGREILFVSNGDNLGATVDLKILNHMIETGAEYIMELTDKTRADVKGGTLISYDGQVRLLEVAQVPKEHIDEFKNIRKFTNFNTNNLWINLKAVKRLIESSNLEMEIIPNQKTITRDGHEINVLQLETACGAAIRHFDGAHGVVVPRSRFLPVKTCSDLLLVKSDLFRLEHGSLKLDPSRFGPNPLIKLGSHFKKVSGFNARIPHIPKIVELDHLTITGNVFLGKDVTLRGTVIIVCSDGHKIDIPNGSILENVVVTGNLQILEH
>2i5vO
GSHMKNSVSVDLPGSMKVLVSKSSNADGKYDLIATVDALELSGTSDKNNGSGVLEGVKADASKVKLTISDDLGQTTLEVFKSDGSTLVSKKVTSKDKIIIIIKFNEKGEVSEKIITRADGTRLEYTGIKSDGSGKAKEVLKGYVLEGTLTAEKTTLVVKEGTVTLSKNISKSGEVSVELNDTDSSAATKKTAAWNSGTSTLTITVNSKKTKDLVFTSSNTITVQQYDSNGTSLEGSAVEITKLDEIKNALK
>2i62A
GMESGFTSKDTYLSHFNPRDYLEKYYSFGSRHCAENEILRHLLKNLFKIFCLGAVKGELLIDIGSGPTIYQLLSACESFTEIIVSDYTDQNLWELQKWLKKEPGAFDWSPVVTYVCDLEGNRMKGPEKEEKLRRAIKQVLKCDVTQSQPLGGVSLPPADCLLSTLCLDAACPDLPAYRTALRNLGSLLKPGGFLVMVDALKSSYYMIGEQKFSSLPLGWETVRDAVEEAGYTIEQFEVISQNYSSTTSNNEGLFSLVGRKPGRSE
>2i6lA
SMNIHGFDLGSRYMDLKPLGCGGNGLVFSAVDNDCDKRVAIKKIVLTDPQSVKHALREIKIIRRLDHDNIVKVFEILGPSGSQLTDDVGSLTELNSVYIVQEYMETDLANVLEQGPLLEEHARLFMYQLLRGLKYIHSANVLHRDLKPANLFINTEDLVLKIGDFGLARIMDPHYSHKGHLSEGLVTKWYRSPRLLLSPNNYTKAIDMWAAGCIFAEMLTGKTLFAGAHELEQMQLILESIPVVHEEDRQELLSVIPVYIRNDMTEPHKPLTQLLPGISREAVDFLEQILTFSPMDRLTAEEALSHPYMSIYSFPMDEPI
>2i6tA
GSSKSWANHENKTVNKITVVGGGELGIACTLAISAKGIADRLVLLDLSEGTKGATMDLEIFNLPNVEISKDLSASAHSKVVIFTVNSLGSSQSYLDVVQSNVDMFRALVPALGHYSQHSVLLVASQPVEIMTYVTWKLSTFPANRVIGIGCNLDSQRLQYIITNVLKAQTSGKEVWVIGEQGEDKVLTWSGQEEVVSHTSQVQLSNRAMELLRVKGQRSWSVGLSVADMVDSIVNNKKKVHSVSALAKGYYDINSEVFLSLPCILGTNGVSEVIKTTLKEDTVTEKLQSSASSIHSLQQQLKL
>2i6uA
VIRHFLRDDDLSPAEQAEVLELAAELKKDPVSRRPLQGPRGVAVIFDKNSTRTRFSFELGIAQLGGHAVVVDSGSTQLGRDETLQDTAKVLSRYVDAIVWRTFGQERLDAMASVATVPVINALSDEFHPCQVLADLQTIAERKGALRGLRLSYFGDGANNMAHSLLLGGVTAGIHVTVAAPEGFLPDPSVRAAAERRAQDTGASVTVTADAHAAAAGADVLVTDTWTSMGQENDGLDRVKPFRPFQLNSRLLALADSDAIVLHCLPAHRGDEITDAVMDGPASAVWDEAENRLHAQKALLVWLLERS
>2i6xA
SNAMIRNIVFDLGGVLIHLNREESIRRFKAIGVADIEEMLDPYLQKGLFLDLESGRKSEEEFRTELSRYIGKELTYQQVYDALLGFLEEISAEKFDYIDSLRPDYRLFLLSNTNPYVLDLAMSPRFLPSGRTLDSFFDKVYASCQMGKYKPNEDIFLEMIADSGMKPEETLFIDDGPANVATAERLGFHTYCPDNGENWIPAITRLLREQK
>2i74A
LERKEILFIPSENEKISKQFHLRYDIVRDRYIRVSDNNTNISGWENGVWKMESIFRKVEKDWNMVYLARKEGSSFAYISWKFECGSAGLKVDTVSIRTSSQSFESGSVRWKLRSETAQVNLLGDKNLRSYNDFSGATEVTLEAELSRGDGDVAWQHTQLFRQSLNDSGENGLEIIITFNDLLEHHHHHH
>2i76A
MSLVLNFVGTGTLTRFFLECLKDRYEIGYILSRSIDRARNLAEVYGGKAATLEKHPELNGVVFVIVPDRYIKTVANHLNLGDAVLVHCSGFLSSEIFKKSGRASIHPNFSFSSLEKALEMKDQIVFGLEGDERGLPIVKKIAEEISGKYFVIPSEKKKAYHLAAVIASNFPVALAYLSKRIYTLLGLDEPELLIHTLMKGVADNIKKMRVECSLTGPVKRGDWQVVEEERREYEKIFGNTVLYDEIVKLLREVAESERREAQEDEREGGSHHHHHH
>2i79A
MEYELLIREAEPKDAAELVAFLNRVSLETDFTSLDGDGILLTSEEMEIFLNKQASSDNQITLLAFLNGKIAGIVNITADQRKRVRHIGDLFIVIGKRYWNNGLGSLLLEEAIEWAQASGILRRLQLTVQTRNQAAVHLYQKHGFVIEGSQERGAYIEEGKFIDVYLMGKLIG
>2i7aA
MGSSHHHHHHSSGLVPRGSDIDATQLQGLLNQELLTGPPGDMFSLDECRSLVALMELKVNGRLDQEEFARLWKRLVHYQHVFQKVQTSPGVLLSSDLWKAIENTDFLRGIFISRELLHLVTLRYSDSVGRVSFPSLVCFLMRLEAMAKTFRNLSKDGKGLYLTEMEWMSLVMYN
>2i7cA
GSKKWFSEFSIMWPGQAFSLKIKKILYETKSKYQNVLVFESTTYGKVLVLDGVIQLTEKDEFAYHEMMTHVPMTVSKEPKNVLVVGGGDGGIIRELCKYKSVENIDICEIDETVIEVSKIYFKNISCGYEDKRVNVFIEDASKFLENVTNTYDVIIVDSSDPIGPAETLFNQNFYEKIYNALKPNGYCVAQCESLWIHVGTIKNMIGYAKKLFKKVEYANISIPTYPCGCIGILCCSKTDTGLTKPNKKLESKEFADLKYYNYENHSAAFKLPAFLLKEIENI
>2i7gA
MGSSHHHHHHSSGRENLYFQGMELGLYTFADVNPNPADGRGPEGARRLRELLEEIELADQVGLDVFGLGEHHRPDYVVSSPSTVLAAAAVKTKNIRLTSAVSVLSSDDPVRVFQQFSTVDLLSNGRAEIMAGRGSFIESYPLFGYDLEDYDVLFAEKLDLLLALREQEVVTWSGTKHPAINGRGVYPRPLQERLPVWIAVGGTPQSVARAGAMGLPVALAIIGGEYRRFAPLFDLYHEAARRAGQEKTKLRTSINVHGFIADTTDKAADQFYGPQAEVMNRIGRERGWGPTNRAHFDAARGPEGNLFLGEPELVAEKIIKAHGVFKNDRFLLQMAIGLMPHDQIMRGIELYGTKVAPLVRKELTGSADPVKATAGS
>2i7hA
SNAMTTYTSIANVIKERRSVRTFTDKAVEKDLLIELLNDATWAPNHKHREPWNCKLYIGEGRKKLVDAVLNSFTEEERAKRGKILSDRFLSTPAQIVVYMNEDPRQIQRDEDYAATCAFMQNFQLLAWERGLGCVWKSGGLNYNPLFIEGIGLTRGQRIVGILHIGYFDKAPEGKARTPITEKMEIIEG
>2i7vA
MSAIPAEESDQLLIRPLGAGQEVGRSCIILEFKGRKIMLDCGIHPGLEGMDALPYIDLIDPAEIDLLLISHFHLDHCGALPWFLQKTSFKGRTFMTHATKAIYRWLLSDYVKVSNISADDMLYTETDLEESMDKIETINFHEVKEVAGIKFWCYHAGHVLGAAMFMIEIAGVKLLYTGDFSRQEDRHLMAAEIPNIKPDILIIESTYGTHIHEKREEREARFCNTVHDIVNRGGRGLIPVFALGRAQELLLILDEYWQNHPELHDIPIYYASSLAKKCMAVYQTYVNAMNDKIRKQININNPFVFKHISNLKSMDHFDDIGPSVVMASPGMMQSGLSRELFESWCTDKRNGVIIAGYCVEGTLAKHIMSEPEEITTMSGQKLPLKMSVDYISFSAHTDYQQTSEFIRALKPPHVILVHGEQNEMARLKAALIREYEDNDEVHIEVHNPRNTEAVTLNFR
>2i7xA
MTYKYNCCDDGSGTTVGSVVRFDNVTLLIDPGWNPSKVSYEQCIKYWEKVIPEIDVIILSQPTIECLGAHSLLYYNFTSHFISRIQVYATLPVINLGRVSTIDSYASAGVIGPYDTNKLDLEDIEISFDHIVPLKYSQLVDLRSRYDGLTLLAYNAGVCPGGSIWCISTYSEKLVYAKRWNHTRDNILNAASILDATGKPLSTLMRPSAIITTLDRFGSSQPFKKRSKIFKDTLKKGLSSDGSVIIPVDMSGKFLDLFTQVHELLFESTKINAHTQVPVLILSYARGRTLTYAKSMLEWLSPSLLKTWENRNNTSPFEIGSRIKIIAPNELSKYPGSKICFVSEVGALINEVIIKVGNSEKTTLILTKPSFECASSLDKILEIVEQDERNWKTFPEDGKSFLCDNYISIDTIKEEPLSKEETEAFKVQLKEKKRDRNKKILLVKRESKKLANGNAIIDDTNGERAMRNQDILVENVNGVPPIDHIMGGDEDDDEEEENDNLLNLLKDNSEKSAAKKNTEVPVDIIIQPSAASKHKMFPFNPAKIKKDDYGTVVDFTMFLPDDSDNVNQNSRKRPLKDGAKTTSPVNEEDNKNEEEDGYNMSDPISKRSKHRASRYSGFSGTGEAENFDNLDYLKIDKTLSKRTISTVNVQLKCSVVILNLQSLVDQRSASIIWPSLKSRKIVLSAPKQIQNEEITAKLIKKNIEVVNMPLNKIVEFS
>2i87A
MTKENICIVFGGKSAEHEVSILTAQNVLNAIDKDKYHVDIIYITNDGDWRKQNNITAEIKSTDELHLENGEALEISQLLKESSSGQPYDAVFPLLHGPNGEDGTIQGLFEVLDVPYVGNGVLSAASSMDKLVMKQLFEHRGLPQLPYISFLRSEYEKYEHNILKLVNDKLNYPVFVKPANLGSSVGISKCNNEAELKEGIKEAFQFDRKLVIEQGVNAREIEVAVLGNDYPEATWPGEVVKDVAFYDYKSKYKDGKVQLQIPADLDEDVQLTLRNMALEAFKATDCSGLVRADFFVTEDNQIYINETNAMPGFTAFSMYPKLWENMGLSYPELITKLIELAKERHQDKQKNKYKIDRSHHHHHH
>2i88A
NLKKAQNNLLNSQIKDAVDATVSFYQTLTEKYGEKYSKMAQELADKSKGKKIGNVNEALAAFEKYKDVLNKKFSKADRDAIFNALASVKYDDWAKHLDQFAKYLKITGHVSFGYDVVSDILKIKDTGDWKPLFLTLEKKAADAGVSYVVALLFSLLAGTTLGIWGIAIVTGILCSYIDKNKLNTINEVLGI
>2i8tA
MMFLRQEDFATVVRSTPLVSLDFIVENSRGEFLLGKRTNRPAQGYWFVPGGRVQKDETLEAAFERLTMAELGLRLPITAGQFYGVWQHFYDDNFSGTDFTTHYVVLGFRFRVAEEELLLPDEQHDDYRWLTPDALLASENVHANSRVYFNNDPRAIIGLNKKEVKNV
>2i9aA
RSSNELHQVPSNCDCLNGGTCVSNKYFSNIHWCNCPKKFGGQHCEIDKSKTCYEGNGHFYRGKASTDTMGRPCLPWNSATVLQQTYHAHRSDALQLGLGKHNYCRNPDNRRRPWCYVQVGLKPLVQECMVHDCADGKKPSSPPEE
>2i9dA
SNAMKQIIDIENWERKENFNFFRHFQNPQLSITSEVECGGARQRAKAAGQSFFLHYLYAVLRAANEIPEFRYRIDPDGRVVLYDTIDMLSPIKIKENGKFFTTRFPYHNDFDTFYQEARLIIDAIPEDGDPYAAENEEVADGDYGLILLSATPDLYFTSITGTQEKRSGNNYPLLNAGKAIIREGRLVMPIAMTIHHGFIDGHHLSLFYKKVEDFLK
>2i9iA
MSLETKTPNDAKNQVQTHERMKTSSEHVTPLDFNYPIHIVQAPQNHHVVGILTPRIQVSDNLKPYIDKFQDALINQIQTIFEKRGYQVLRFQDEKALNAQDKRKIFSVLDLKGWVGILEDLKMNLKDPNNPNLDTLVDQSSGSVWFNFYEPESNRVVHDFAVEVGTFQAMTYTYKHNNSGGLNSSNSIIHEYLEKNKEDAIHKILNRMYAVVMKKAVTELTKENIDKYREAIDRMKGFKSSMPQKKEGHHHHHH
>2i9wA
GMLFSIQTCPCQINPALNAVSTPLLYQDCCQPYHDGLYNQEVEDSDAIRADTAEHLMRTRYSAFVLVKPEYIVKTTLPAQQDLLDIKAIENWAKETDWAGLEVVAHTPKLSKRHAQVEFKAYFKTPDGLQAHHELSTFVKIKNKANSDASWYFLDPTVSMSVTQKQPCICGSGEKFKRCCGMYI
>2ia0A
MAHHHHHHGSSEIHLDDLDRNILRLLKKDARLTISELSEQLKKPESTIHFRIKKLQERGVIERYTIILGEQLKPKHLALIVLEVGKPVIEDFLERYISYISSTLSALPGVLFVAKSGEDKIIALVGKNNKDELVKFIEENITSIPNLKHIQIFPITEIKKGEDLTGFLAEV
>2ia1A
SLEKQIESYYQEIAQLIIDMIPEEWAEVRFYAQEDHDGWKIFFFHYLSASSDEWTKDIDIRDVIKVPQDEFMEKYNELSFCISDFRKDYAEAFGEPWMSFQMTFYASGKFNIDFYYDKNPFDTFLTRLAWQYEHFGTIPEDSFYKETLNEYLEEKAQGKRYPFLEPLKEEEGHHHHHH
>2iabA
GMTTPPARTAKQRIQDTLNRLELDVDAWVSTAGADGGAPYLVPLSYLWDGETFLVATPAASPTGRNLSETGRVRLGIGPTRDLVLVEGTALPLEPAGLPDGVGDTFAEKTGFDPRRLTTSYLYFRISPRRVQAWREANELSGRELMRDGEWLVTD
>2iakA
KLMQIRKPLLKSSLLDQNLTEEEVNMKFVQDLLNWVDEMQVQLDRTEWGSDLPSVESHLENHKNVHRAIEEFESSLKEAKISEIQMTAPLKLSYTDKLHRLESQYAKLLNTSRNQERHLDTLHNFVTRATNELIWLNEKEESEVAYDWSERNSSVARKKSYHAELMRELEQKEESIKAVQEIAEQLLLENHPARLTIEAYRAAMQTQWSWILQLCQCVEQHIQE
>2ib8A
MASKPTLKEVVIVSATRTPIGSFLGSLSLLPATKLGSIAIQGAIEKAGIPKEEVKEAYMGNVLQGGEGQAPTRQAVLGAGLPISTPCTTINKVCASGMKAIMMASQSLMCGHQDVMVAGGMESMSNVPYVMNRGSTPYGGVKLEDLIVKDGLTDVYNKIHMGSCAENTAKKLNIARNEQDAYAINSYTRSKAAWEAGKFGNEVIPVTVTVKGQPDVVVKEDEEYKRVDFSKVPKLKTVFQKENGTVTAANASTLNDGAAALVLMTADAAKRLNVTPLARIVAFADAAVEPIDFPIAPVYAASMVLKDVGLKKEDIAMWEVNEAFSLVVLANIKMLEIDPQKVNINGGAVSLGHPIGMSGARIVGHLTHALKQGEYGLASICNGGGGASAMLIQKL
>2ibdA
MTPPPADDTSGKSGRRTELLDIAATLFAERGLRATTVRDIADAAGILSGSLYHHFDSKESMVDEILRGFLDDLFGKYREIVASGLDSRATLEALVTTSYEAIDASHSAVAIYQDEVKHLVANERFTYLSELNTEFRELWMGVLEAGVKDGSFRSDIDVELAFRFLRDTAWVAVRWYRPGGSVTVDTVAKQYLSIVLDGLASPHN
>2ibnA
SMDRVFTTYKLMHTHQTVDFVRSKHAQFGGFSYKKMTVMEAVDLLDGLVDESDPDVDFPNSFHAFQTAEGIRKAHPDKDWFHLVGLLHDLGKVLALFGEPQWAVVGDTFPVGCRPQASVVFCDSTFQDNPDLQDPRYSTELGMYQPHCGLDRVLMSWGHDEYMYQVMKFNKFSLPPEAFYMIRFHSFYPWHTGRDYQQLCSQQDLAMLPWVREFNKFDLYTKCPDLPDVDKLRPYYQGLIDKYCPGILSW
>2icgA
GMASSFLEEVDRLITLSGITFHASGTGTPELIKIYQDALGNEFPETYKLFLEKYGTLTFNGVSFYGISKRGLSAASIPDVKFATEQARTFGDINKEMIMIKNSGYGSIFSIDTSIIGSEGEPVIVETNLSFKDNTEKKVVANSFGEFLLEEIELSLTDLG
>2ichA
GVLAPVVPGKALEFPQDFGAHNDFRIEWWYVTGWLETPTGKPLGFQITFFRTATEIDRDNPSHFAPDQLIIAHVALSDPAIGKLQHDQKIARAGFDLAYARTGNTDVKLDDWIFVRETDGRYRTRIEAEDFTLTFILTPSQPLMLQGENGFSRKGPGAPQASYYYSEPHLQVSGIINRQGEDIPVTGTAWLDREWSSEYLDPNAAGWDWISANLDDGSALMAFQIRGKDDSKIWAYAALRDASGHTRLFTPDQVSFHPIRTWRSARTQAVYPVATRVLTGETEWQITPLMDDQELDSRASAGAVYWEGAVTFTRDGQPAGRGYMELTGYVRPLSM
>2iciA
YEMSSVGVINLRNMYSTYDPTEVKGKINEGPPFSGSLFYKNIPYGNSSIELKVEMNSVEKANFFSGKRVDIFTLEYSPPSNSNIKKNSYGGITLSDGNRIDKKNIPVNIFIDGVQQKYSYTDISTVSTDKKEVTIQELDVKSRYYLQKHFNIYGFGDVKDFGRSSRFQSGFEEGNIIFHLNSGERISYNMFDTGHGDRESMLKKYSDNKTAYSDQLHIDIYLVKFNK
>2icsA
MSLDYDLLIKNGQTVNGMPVEIAIKEKKIAAVAATISGSAKETIHLEPGTYVSAGWIDDHVHCFEKMALYYDYPDEIGVKKGVTTVIDAGTTGAENIHEFYDLAQQAKTNVFGLVNISKWGIVAQDELADLSKVQASLVKKAIQELPDFVVGIKARMSRTVIGDNGITPLELAKQIQQENQEIPLMVHIGSAPPHLDEILALMEKGDVLTHCFNGKENGILDQATDKIKDFAWQAYNKGVVFDIGHGTDSFNFHVAETALREGMKAASISTDIYIRNRENGPVYDLATTMEKLRVVGYDWPEIIEKVTKAPAENFHLTQKGTLEIGKDADLTIFTIQAEEKTLTDSNGLTRVAKEQIRPIKTIIGGQIYDNEGHHHHHH
>2icuA
GSSGSSGMCGRFAQSQTREDYLALLAEDIERDIPYDPEPIGRYNVAPGTKVLLLSERDEHLHLDPVFWGYAPGWWDKPPLINARVETAATSRMFKPLWQHGRAICFADGWFEWKKEGDKKQPFFIYRADGQPIFMAAIGSTPFERGDEAEGFLIVTAAADQGLVDIHDRRPLVLSPEAAREWMRQEISGKEASEIAASGCVPANQFSWHPVSRAVGNVKNQGAELIQPV
>2icwG
MKLRVENPKKAQKHFVQNLNNVVFTNKELEDIYNLSNKEETKEVLKLFKLKVNQFYRHAFGIVNDYNGLLEYKEIFNMMFLKLSVVFDTQRKEANNVEQIKRNIAILDEIMAKADNDLSYFISQNKNFQELWDKAVKLTKEMKIKLKGQKLDLRDGEVAINKVRELFGSDKNVKELWWFRSLLVKGVYLIKRYYEGDIELKTTSDFAKAVFED
>2icyA
SAATTENLPQLKSAVDGLTEMSESEKSGFISLVSRYLSGEAQHIEWSKIQTPTDEIVVPYEKMTPVSQDVAETKNLLDKLVVLKLNGGLGTTMGCTGPKSVIEVRDGLTFLDLIVIQIENLNNKYGCKVPLVLMNSFNTHDDTHKIVEKYTNSNVDIHTFNQSKYPRVVADEFVPWPSKGKTDKEGWYPPGHGDVFPALMNSGKLDTFLSQGKEYVFVANSDNLGAIVDLTILKHLIQNKNEYCMEVTPKTLADVKGGTLISYEGKVQLLEIAQVPDEHVNEFKSIEKFKIFNTNNLWVNLKAIKKLVEADALKMEIIPNPKEVDGVKVLQLETAAGAAIRFFDNAIGVNVPRSRFLPVKASSDLLLVQSDLYTLVDGFVTRNKARTNPSNPSIELGPEFKKVATFLSRFKSIPSIVELDSLKVSGDVWFGSSIVLKGKVTVAAKSGVKLEIPDRAVVENKNINGPEDL
>2id0A
MFQDNPLLAQLKQQLHSQTPRAEGVVKATEKGFGFLEVDAQKSYFIPPPQMKKVMHGDRIIAVIHSEKERESAEPEELVEPFLTRFVGKVQGKNDRLAIVPDHPLLKDAIPCRAARGLNHEFKEGDWAVAEMRRHPLKGDRSFYAELTQYITFGDDHFVPWWVTLARHNLEKEAPDGVATEMLDEGLVREDLTALDFVTIDSASTEDMDDALFAKALPDDKLQLIVAIADPTAWIAEGSKLDKAAKIRAFTNYLPGFNIPMLPRELSDDLCSLRANEVRPVLACRMTLSADGTIEDNIEFFAATIESKAKLVYDQVSDWLENTGDWQPESEAIAEQVRLLAQICQRRGEWRHNHALVFKDRPDYRFILGEKGEVLDIVAEPRRIANRIVEEAMIAANICAARVLRDKLGFGIYNVHMGFDPANADALAALLKTHGLHVDAEEVLTLDGFCKLRRELDAQPTGFLDSRIRRFQSFAEISTEPGPHFGLGLEAYATWTSPIRKYGDMINHRLLKAVIKGETATRPQDEITVQMAERRRLNRMAERDVGDWLYARFLKDKAGTDTRFAAEIVDISRGGMRVRLVDNGAIAFIPAPFLHAVRDELVCSQENGTVQIKGETVYKVTDVIDVTIAEVRMETRSIIARPVA
>2id4A
APPMDSSLLPVKEAEDKLSINDPLFERQWHLVNPSFPGSDINVLDLWYNNITGAGVVAAIVDDGLDYENEDLKDNFCAEGSWDFNDNTNLPKPRLSDDYHGTRCAGEIAAKKGNNFCGVGVGYNAKISGIRILSGDITTEDEAASLIYGLDVNDIYSCSWGPADDGRHLQGPSDLVKKALVKGVTEGRDSKGAIYVFASGNGGTRGDNCNYDGYTNSIYSITIGAIDHKDLHPPYSEGCSAVMAVTYSSGSGEYIHSSDINGRCSNSHGGTSAAAPLAAGVYTLLLEANPNLTWRDVQYLSILSAVGLEKNADGDWRDSAMGKKYSHRYGFGKIDAHKLIEMSKTWENVNAQTWFYLPTLYVSQSTNSTEETLESVITISEKSLQDANFKRIEHVTVTVDIDTEIRGTTTVDLISPAGIISNLGVVRPRDVSSEGFKDWTFMSVAHWGENGVGDWKIKVKTTENGHRIDFHSWRLKLFGESIDSSKTETFVFGNDKEEVERQR
>2id5A
TGCPPRCECSAQDRAVLCHRKRFVAVPEGIPTETRLLDLGKNRIKTLNQDEFASFPHLEELELNENIVSAVEPGAFNNLFNLRTLGLRSNRLKLIPLGVFTGLSNLTKLDISENKIVILLDYMFQDLYNLKSLEVGDNDLVYISHRAFSGLNSLEQLTLEKCNLTSIPTEALSHLHGLIVLRLRHLNINAIRDYSFKRLYRLKVLEISHWPYLDTMTPNCLYGLNLTSLSITHCNLTAVPYLAVRHLVYLRFLNLSYNPISTIEGSMLHELLRLQEIQLVGGQLAVVEPYAFRGLNYLRVLNVSGNQLTTLEESVFHSVGNLETLILDSNPLACDCRLLWVFRRRWRLNFNRQQPTCATPEFVQGKEFKDFPDVLLPNYFTCRRARIRDRKAQQVFVDEGHTVQFVCRADGDPPPAILWLSPRKHLVSAKSNGRLTVFPDGTLEVRYAQVQDNGTYLCIAANAGGNDSMPAHLHVRS
>2id6A
GHMLSKRDAILKAAVEVFGKKGYDRATTDEIAEKAGVAKGLIFHYFKNKEELYYQAYMSVTEKLQKEFENFLMKNRNRDIFDFMERWIEKKLEYSASHPEEADFLITLVSVDEGLRKRILLDLEKSQRVFFDFVREKLKDLDLAEDVTEEIALKFLMWFFSGFEEVYLRTYQGKPELLKRDMNTLVEEVKVMLRILKKGMTK
>2idbA
MDAMKYNDLRDFLTLLEQQGELKRITLPVDPHLEITEIADRTLRAGGPALLFENPKGYSMPVLCNLFGTPKRVAMGMGQEDVSALREVGKLLAFLKEPEPPKGFRDLFDKLPQFKQVLNMPTKRLRGAPCQQKIVSGDDVDLNRIPIMTCWPEDAAPLITWGLTVTRGPHKERQNLGIYRQQLIGKNKLIMRWLSHRGGALDYQEWCAAHPGERFPVSVALGADPATILGAVTPVPDTLSEYAFAGLLRGTKTEVVKCISNDLEVPASAEIVLEGYIEQGETAPEGPYGDHTGYYNEVDSFPVFTVTHITQREDAIYHSTYTGRPPDEPAVLGVALNEVFVPILQKQFPEIVDFYLPPEGCSYRLAVVTIKKQYAGHAKRVMMGVWSFLRQFMYTKFVIVCDDDVNARDWNDVIWAITTRMDPARDTVLVENTPIDYLDFASPVSGLGSKMGLDATNKWPGETQREWGRPIKKDPDVVAHIDAIWDELAIFNNGKSALEHHHHHH
>2idrA
AHPLENAWTFWFDNPQGKSRQVAWGSTIHPIHTFSTVEDFWGLYNNIHNPSKLNVGADFHCFKNKIEPKWEDPICANGGKWTISCGRGKSDTFWLHTLLAMIGEQFDFGDEICGAVVSVRQKQERVAIWTKNAANEAAQISIGKQWKEFLDYKDSIGFIVHEDAKRSDKGPKNRYTV
>2ieeA
MSGKNEADSKDTGWEQIKDKGKIVVATSGTLYPTSYHDTDSGSDKLTGYEVEVVREAAKRLGLKVEFKEMGIDGMLTAVNSGQVDAAANDIDVTKDREEKFAFSTPYKYSYGTAIVRKDDLSGIKTLKDLKGKKAAGAATTVYMEVARKYGAKEVIYDNATNEQYLKDVANGRTDVILNDYYLQTLALAAFPDLNITIHPDIKYMPNKQALVMKKSNAALQKKMNEALKEMSKDGSLTKLSKQFFNKADVSKKIDADVQDVDLLEHHHHHH
>2iepA
AEKLPKAPVITTPLETVDALVEEVATFMCAVESYPQPEISWTRNKILIKLFDTRYSIRENGQLLTILSVEDSDDGIYCCTANNGVGGAVESCGALQVKMKPKITRPPINVKIIEGLKAVLPCTTMGNPKPSVSWIKGDSALRENSRIAVLESGSLRIHNVQKEDAGQYRCVAKNSLGTAYSKLVKLEVEVFA
>2iewA
MDTVNNYRVLEHKAAGHDGTLTDGDGLLIFKPAFPQELEFYKAIQVRDVSRRKSSADGDAPLCSWMPTYLGVLNEGAKIEQSGDAALLKIDERLSDSTDNLDSIPVKSEKSKQYLVLENLLYGFSKPNILDIKLGKTLYDSKASLEKRERMKRVSETTTSGSLGFRICGMKIQKNPSVLNQLSLEYYEEEADSDYIFINKLYGRSRTDQNVSDAIELYFNNPHLSDARKHQLKKTFLKRLQLFYNTMLEEEVRMISSSLLFIYEGDPERWELLNDVDKLMRDDFIDDDDDDDDNDDDDDDDAEGSSEGPKDKKTTGSLSSMSLIDFAHSEITPGKGYDENVIEGVETLLDIFMKFLEHHHHHH
>2if2A
MKRIGLTGNIGCGKSTVAQMFRELGAYVLDADKLIHSFYRKGHPVYEEVVKTFGKGILDEEGNIDRKKLADIVFKDEEKLRKLEEITHRALYKEIEKITKNLSEDTLFILEASLLVEKGTYKNYDKLIVVYAPYEVCKERAIKRGMSEEDFERRWKKQMPIEEKVKYADYVIDNSGSIEETYKQVKKVYEELTRDPLEHHHHHH
>2if6A
SLWQPQTGDIIFQISRSSQSKAIQLATHSDYSHTGMLVMRNKKPYVFEAVGPVKYTPLKQWIAHGEKGKYVVRRVEGGLSVEQQQKLAQTAKRYLGKPYDFSFSWSDDRQYCSEVVWKVYQNALGMRVGEQQKLKEFDLSNPLVQAKLKERYGKNIPLEETVVSPQAVFDAPQLTTVAKEWPLFSW
>2if7A
MSLTPLMVNGILGESVTLPLEFPAGEKVNFITWLFNETSLAFIVPHETKSPEIHVTNPKQGKRLNFTQSYSLQLSNLKMEDTGSYRAQISTKTSAKLSSYTLRILRQLRNIQVTNHSQLFQNMTCELHLTCSVEDADDNVSFRWEALGNTLSSQPNLTVSWDPRISSEQDYTCIAENAVSNLSFSVSAQKLCE
>2ifaA
MSNFLDLQKQRRSIYALGKTVDLSKAELVALIQNAIKQAPSAFNSQTSRALVLFGQDSQDFWNKIAYSELEKVTPAEAFAGTKAKLESFAAGVGTILLFEDQAVVRNLEENFPLYAENFQPWSEQAHGIALYAIWLALAEQNIGMSVQHYNPLVDAQVAEKYDLPTNWKMRAQIPFGSIEAPAGEKEFMADQERFKVFGDLEHHHHHH
>2ifcA
MPETEEISKGLEDVNIKWTRLTTIDGNKGILRYGGYSVEDIIASGAQDEEIQYLFLYGNLPTEQELRKYKETVQKGYKIPDFVINAIRQLPRESDAVAMQMAAVAAMAASETKFKWNKDTDRDVAAEMIGRMSAITVNVYRHIMNMPAELPKPSDSYAESFLNAAFGRKATKEEIDAMNTALILYTDHEVPASTTAGLVAVSTLSDMYSGITAALAALKGPLHGGAAEAAIAQFDEIKDPAMVEKWFNDNIINGKKRLMGFGHRVYKTYDPRAKIFKGIAEKLSSKKPEVHKVYEIATKLEDFGIKAFGSKGIYPNTDYFSGIVYMSIGFPLRNNIYTALFALSRVTGWQAHFIEYVEEQQRLIRPRAVYVGPAERKYVPIAERK
>2ifrA
TVESNWGGAILIGSDFDTVSATANVPSASGGSSAAGTAWVGIDGDTCQTAILQTGFDWYGDGTYDAWYEWYPEVSDDFSGITISEGDSIQMSVTATSDTSGSATLENLTTGQKVSKSFSNESSGSLCRTNAEFIIEDFEECNSNGSDCEFVPFASFSPAVEFTDCSVTSDGESVSLDDAQITQVIINNQDVTDCSVSGTTVSCSYV
>2iftA
MKKIQTPNAKGEVRIIAGLWRGRKLPVLNSEGLRPTGDRVKETLFNWLMPYIHQSECLDGFAGSGSLGFEALSRQAKKVTFLELDKTVANQLKKNLQTLKCSSEQAEVINQSSLDFLKQPQNQPHFDVVFLDPPFHFNLAEQAISLLCENNWLKPNALIYVETEKDKPLITPENWTLLKEKTTGIVSYRLYQNLEHHHHHH
>2ifuA
AIAAQKISEAHEHIAKAEKYLKTSFMKWKPDYDSAASEYAKAAVAFKNAKQLEQAKDAYLQEAEAHANNRSLFHAAKAFEQAGMMLKDLQRMPEAVQYIEKASVMYVENGTPDTAAMALDRAGKLMEPLDLSKAVHLYQQAAAVFENEERLRQAAELIGKASRLLVRQQKFDEAAASLQKEKSMYKEMENYPTCYKKCIAQVLVQLHRADYVAAQKCVRESYSIPGFSGSEDCAALEDLLQAYDEQDEEQLLRVCRSPLVTYMDNDYAKLAISLKVPGGGGGKKKPSASASAQPQEEEDDEYAGGLC
>2igiA
SANENNLIWIDLEMTGLDPERDRIIEIATLVTDANLNILAEGPTIAVHQSDEQLALMDDWNVRTHTASGLVERVKASTMGDREAELATLEFLKQWVPAGKSPICGNSIGQDRRFLFKYMPELEAYFHYRYLDVSTLKELARRWKPEILDGFTKQGTHQAMDDIRESVAELAYYREHFIKL
>2ihbB
SMSRKRPPSDIHDSDGSSSSSHQSLKSTAKWAASLENLLEDPEGVKRFREFLKKEFSEENVLFWLACEDFKKMQDKTQMQEKAKEIYMTFLSSKASSQVNVEGQSRLNEKILEEPHPLMFQKLQDQIFNLMKYDSYSRFLKSDLFLKHKRTEE
>2ihtA
MSRVSTAPSGKPTAAHALLSRLRDHGVGKVFGVVGREAASILFDEVEGIDFVLTRHEFTAGVAADVLARITGRPQACWATLGPGMTNLSTGIATSVLDRSPVIALAAQSESHDIFPNDTHQCLDSVAIVAPMSKYAVELQRPHEITDLVDSAVNAAMTEPVGPSFISLPVDLLGSSEGIDTTVPNPPANTPAKPVGVVADGWQKAADQAAALLAEAKHPVLVVGAAAIRSGAVPAIRALAERLNIPVITTYIAKGVLPVGHELNYGAVTGYMDGILNFPALQTMFAPVDLVLTVGYDYAEDLRPSMWQKGIEKKTVRISPTVNPIPRVYRPDVDVVTDVLAFVEHFETATASFGAKQRHDIEPLRARIAEFLADPETYEDGMRVHQVIDSMNTVMEEAAEPGEGTIVSDIGFFRHYGVLFARADQPFGFLTSAGCSSFGYGIPAAIGAQMARPDQPTFLIAGDGGFHSNSSDLETIARLNLPIVTVVVNNDTNGLIELYQNIGHHRSHDPAVKFGGVDFVALAEANGVDATRATNREELLAALRKGAELGRPFLIEVPVNYDFQPGGFGALSI
>2ihyA
GSSHHHHHHSSGLVPRGSHMLIQLDQIGRMKQGKTILKKISWQIAKGDKWILYGLNGAGKTTLLNILNAYEPATSGTVNLFGKMPGKVGYSAETVRQHIGFVSHSLLEKFQEGERVIDVVISGAFKSIGVYQDIDDEIRNEAHQLLKLVGMSAKAQQYIGYLSTGEKQRVMIARALMGQPQVLILDEPAAGLDFIARESLLSILDSLSDSYPTLAMIYVTHFIEEITANFSKILLLKDGQSIQQGAVEDILTSENMSRFFQKNVAVQRWNNRFSMAMLE
>2ii0A
GAMAEEQMRLPSADVYRFAEPDSEENIIFEENMQPKAGIPIIKAGTVIKLIERLTYHMYADPNFVRTFLTTYRSFCKPQELLSLIIERFEIPEPEPTEADRIAIENGDQPLSAELKRFRKEYIQPVQLRVLNVCRHWVEHHFYDFERDAYLLQRMEEFIGTVRGKAMKKWVESITKIIQRKKIARDNGPGHNITFQSSPPTVEWHISRPGHIETFDLLTLHPIEIARQLTLLESDLYRAVQPSELVGSVWTKEDKEINSPNLLKMIRHTTNLTLWFEKCIVETENLEERVAVVSRIIEILQVFQELNNFNGVLEVVSAMNSSPVYRLDHTFEQIPSRQKKILEEAHELSEDHYKKYLAKLRSINPPCVPFFGIYLTNILKTEEGNPEVLKRHGKELINFSKRRKVAEITGEIQQYQNQPYCLRVESDIKRFFENLNPMGNSMEKEFTDYLFNKSLEIEPRNPKPLPRFPKKYSYPLKSPGVRPSNPRPGT
>2ii2A
GPLGSYGDAIPEVKAILEAKNEEELVTFTSRWSAEERKELRTQFQDTTGLEFIAFLKKCIKNGPYEDVMALGWDCNISARVNVIKKAMKNVNDFRAIHDVVLIATPDERLKLAQAYKEKTGNDLLQDFVDQIPLTSAASYLCHLAIRENRTPRGSVASDAEVLKHNLIDADEPDHEAVVRLIITSTADEYKEINHRFEVLTGKSVQEAIETRYADKENARGLCIAHYYNLAPARAVAYAFHSAVETQNDDMAYEQAARITGLFHDLHKFAWVHYACWGVMRDDILSRFQSKEANKVNFRDACLMFWKLAK
>2ii3A
GHAEIMPPPPKPKDRTIPIPISKPPVFIGKDRTEPVKGFHKAMVKTMSAALKIPHFGYCDEVDLTELVKLREELKPIAFARGIKLSFMPFFLKAASLGLLQFPILNASVDENCQNITYKASHNIGIAMDTEQGLIVPNVKNVQIRSIFEIATELNRLQKLGSAGQLSTNDLIGGTFTLSNIGSIGGTYAKPVILPPEVAIGALGTIKALPRFNEKGEVCKAQIMNVSWSADHRIIDGATVSRFSNLWKSYLENPAFMLLDLK
>2iihA
MDLTHFQDGRPRMVDVTEKPETFRTATAEAFVELTEEALSALEKGGVGKGDPLVVAQLAGILAAKKTADLIPLCHPLPLTGVEVRVELLKAEKRVRIEATVKTKAETGVEMEAMTACAVAALTVYDMLKAASKGLVISQVRLLHKAGGKSGEWRREQ
>2iizA
GMDIQNMPREQLGVCAEGNLHSVYLMFNANDNVESQLRPCIANVAQYIYELTDQYSDSAFNGFVAIGANYWDSLYPESRPEMLKPFPAMQEGNREAPAIEYDLFVHLRCDRYDILHLVANEISQMFEDLVELVEEERGFRFMDSRDLTGFVDGTENPKGRHRQEVALVGSEDPEFKGGSYIHVQKYAHNLSKWHRLPLKKQEDIIGRTKQDNIEYESEDKPLTSHIKRVNLKDENGKSIEILRQSMPYGSLKEQGLMFISTCRTPDHFEKMLHSMVFGDGAGNHDHLMHFTSALTGSSFFAPSLDFLMQFDN
>2ij2A
TIKEMPQPKTFGELKNLPLLNTDKPVQALMKIADELGEIFKFEAPGRVTRYLSSQRLIKEACDESRFDKNLSQALKFVRDFAGDGLFTSWTHEKNWKKAHNILLPSFSQQAMKGYHAMMVDIAVQLVQKWERLNADEHIEVPEDMTRLTLDTIGLCGFNYRFNSFYRDQPHPFITSMVRALDEAMNKLQRANPDDPAYDENKRQFQEDIKVMNDLVDKIIADRKASGEQSDDLLTHMLNGKDPETGEPLDDENIRYQIITFLIAGHETTSGLLSFALYFLVKNPHVLQKAAEEAARVLVDPVPSYKQVKQLKYVGMVLNEALRLWPTAPAFSLYAKEDTVLGGEYPLEKGDELMVLIPQLHRDKTIWGDDVEEFRPERFENPSAIPQHAFKPFGNGQRACIGQQFALHEATLVLGMMLKHFDFEDHTNYELDIKETLTLKPEGFVVKAKSKKIPLGGIPSPSTEQSAKKV
>2ij9A
MKVVLSLGGSVLSNESEKIREFAKTIESVAQQNQVFVVVGGGKLAREYIKSARELGASETFCDYIGIAATRLNAMLLISAIPSAAKKVPVDFMEAEELSKLYRVVVMGGTFPGHTTDATAALLAEFIKADVFINATNVDGVYSADPKSDTSAVKYDRLSPQQLVEIVSRSSAKAGTNVVIDLLAAKIIERSKIKTYVILGTPENIMKAVKGEAVGTVIA
>2ijaA
GSGSGSDIEAYLERIGYKKSRNKLDLETLTDILQHQIRAVPFENLNIHCGDAMDLGLEAIFDQVVRRNRGGWCLQVNHLLYWALTTIGFETTMLGGYVYSTPAKKYSTGMIHLLLQVTIDGRNYIVDAGSGRSYQMWQPLELISGKDQPQVPCVFRLTEENGFWYLDQIRREQYIPNEEFLHSDLLEDSKYRKIYSFTLKPRTIEDFESMNTYLQTSPSSVFTSKSFCSLQTPDGVHCLVGFTLTHRRFNYKDNTDLIEFKTLSEEEIEKVLKNIFNISLQRKLVPKHGDRFFTI
>2ijqA
SLDDHTRDPTVKAPDGNPSGWRTDGQWEHETLRRAVVHGVRLYNSGEFHESHDCFEDEWYNYGRGNTESKFLHGMVQVAAGAYKHFDFEDDDGMRSLFRTSLQYFRGVPNDYYGVDLLDVRTTVTNALSDPSALHGWQIRLDGEYPTCRPEDIEFAESLEH
>2ijrA
ALEWCKNRLEITGRSVFVDIMQQWVTGEEVPLYRHAIQQSIRLFLAGCAGILKPVKCMEYPPFPRLVSHGTGSAVASNLAFQHWLDLLLKDAVLDGDTIRQIDRIYLQSGIASVKWETIPEGARQIITQLMARQYPDWFGVASWSSHINGADCWTKLGVMQEHACNCDMLMIIPTRLAIELNGNSQLLTGVSTTHDLYSHLYGMAWPSGQNIIWQRDRINSLRLDFDSPSYPPSAELMGELSAVFDCEIRHWYQEPVNGIRGYDCYDRGDHVDSGEYGAGPFLPPLKVEEVTVNGQEEAA
>2ikkA
MHHHHHHSSGVDLGTENLYFQSNASTGKKPKHHVLSHDIIPASKPIAEKLQIQPESPVVELKRILYNDDQPLTFEVTHYPLDLFPGIDTFIADGVSMHDILKQQYKVVPTHNTKLLNVVYAQQEESKYLDCDIGDALFEIDKTAFTSNDQPIYCSLFLMHTNRVTFTINSPYT
>2iksA
EHEHNYHPNAVAAGLRAGRTRSIGLVIPDLENTSYTRIANYLERQARQRGYQLLIACSEDQPDNEMRCIEHLLQRQVDAIIVSTSLPPEHPFYQRWANDPFPIVALDRALDREHFTSVVGADQDDAEMLAEELRKFPAETVLYLGALPELSVSFLREQGFRTAWKDDPREVHFLYANSYEREAAAQLFEKWLETHPMPQALFTTSFALLQGVMDVTLRRDGKLPSDLAIATFGDNELLDFLQCPVLAVAQRHRDVAERVLEIVLASLDEPRKPKPGLTRIKRNLYRRGVLSRS
>2il1A
MGSSHHHHHHSSGLVPRGSPRPADFKLQVIIIGSRGVGKTSLMERFTDDTFCEACKSTVGVDFKIKTVELRGKKIRLQIWDTAGQERFNSITSAYYRSAKGIILVYDITKKETFDDLPKWMKMIDKYASEDAELLLVGNKLDCETDREITRQQGEKFAQQITGMRFCEASAKDNFNVDEIFLKLVDDILKKM
>2il5A
SNAMAKFNVENEHVEVEIEKLYKFSPELVYEAWTKKDLLKQWFMTSARTNKEIEADVKEGGKYRIVDQQRNGKVNVIEGIYESLVMDEYVKMTIGMPGLSETQDVIEVEFFERETGGTQMLFYYRSLVEKERRFTNLEYKQKKKEYHDAMVHGFELMFDKMYHVIETSTQQ
>2ilkA
SPGQGTQSENSCTHFPGNLPNMLRDLRDAFSRVKTFFQMKDQLDNLLLKESLLEDFKGYLGCQALSEMIQFYLEEVMPQAENQDPDIKAHVNSLGENLKTLRLRLRRCHRFLPCENKSKAVEQVKNAFNKLQEKGIYKAMSEFDIFINYIEAYMTMKIRN
>2ilrA
GLAESLELPKAIQDQLPRLQQLLKTLEEGLEGLEDAPPVELQLLHECSPSQMDLLCAQLQLPQLSDLGLLRLCTWLLALSPDLSLSNATVLTRSLFLGRILSLTSSASRLLTTALTSFAAKYTYPVCSALLDPVLQAPGTGPAQTELLCCLVKMESLEPDAQVLMLGQILELPWKEETFLVLQSLLERQVEMTPEKFSVLMEKLCKKGLAATTSMAYAKLMLTVMTKYQANITETQRLGLAMALEPNTTFLRKSLKAALKHLGP
>2imfA
MIVDFYFDFLSPFSYLANQRLSKLAQDYGLTIRYNAIDLARVKIAIGNVGPSNRDLKVKLDYLKVDLQRWAQLYGIPLVFPANYNSRRMNIGFYYSGAEAQAAAYVNVVFNAVWGEGIAPDLESLPALVSEKLGWDRSAFEHFLSSNAATERYDEQTHAAIERKVFGVPTMFLGDEMWWGNDRLFMLESAMGRLCRQNADLSS
>2imhA
MSLTFSILAHDPETGAIGGAAATGSLCVGGWVLRGDLNAGMSASQGAAPSTFWGEEVLQHLRDGSHPEDAVNHVTSQDSGRAYRQLAAMDLLGNAAAFTGSENQDIKGSVTFASGIASGNMLGDNSVLGAMTEAFVASDLTFERRLLAALIAAEGAGSDFRGLLSAAMLVLHPDRPPVTLRIDYHPDNPIGALEQLYQKATTGDYADWARQVPVLSDKERILDEGHHHHHH
>2imjA
MSSNAQVRPPLPPFTRESAIEKIRLAEDGWNSRDPERVSLAYTLDTQWRNRAEFAHNREEAKAFLTRKWAKELDYRLIKELWAFTDNRIAVRYAYEWHDDSGNWFRSYGNENWEFDEQGLMARRFACINDMPIKAQERKFHWPLGRRPDDHPGLSELGLEHHHHHH
>2impA
MSVPVQHPMYIDGQFVTWRGDAWIDVVNPATEAVISRIPDGQAEDARKAIDAAERAQPEWEALPAIERASWLRKISAGIRERASEISALIVEEGGKIQQLAEVEVAFTADYIDYMAEWARRYEGEIIQSDRPGENILLFKRALGVTTGILPWNFPFFLIARKMAPALLTGNTIVIKPSEFTPNNAIAFAKIVDEIGLPRGVFNLVLGRGETVGQELAGNPKVAMVSMTGSVSAGEKIMATAAKNITKVCLELGGKAPAIVMDDADLELAVKAIVDSRVINSGQVCNCAERVYVQKGIYDQFVNRLGEAMQAVQFGNPAERNDIAMGPLINAAALERVEQKVARAVEEGARVAFGGKAVEGKGYYYPPTLLLDVRQEMSIMHEETFGPVLPVVAFDTLEDAISMANDSDYGLTSSIYTQNLNVAMKAIKGLKFGETYINRENFEAMQGFHAGWRKSGIGGADGKHGLHEYLQTQVVYLQS
>2imrA
SLLRFSAVSRHHRGASIDPMTFSEATTPDALTPDAHTPRLLTCDVLYTGMGGAQSPGGVVVVGETVAAAGHPDELRRQYPHAAEERAGAVIAPPPVNAHTHLDMSAYEFQALPYFQWIPEVVIRGRHLRGVAAAQAGADTLTRLGAGGVGDIVWAPEVMDALLAREDLSGTLYFEVLNPFPDKADEVFAAARTHLERWRRLERPGLRLGLSPHTPFTVSHRLMRLLSDYAAGEGLPLQIHVAEHPTELEMFRTGGGPLWDNRMPALYPHTLAEVIGREPGPDLTPVRYLDELGVLAARPTLVHMVNVTPDDIARVARAGCAVVTCPRSNHHLECGTFDWPAFAAAGVEVALGTDSVASGETLNVREEVTFARQLYPGLDPRVLVRAAVKGGQRVVGGRTPFLRRGETWQEGFRWELSRDL
>2imsA
EPALPSASEEQVAQDTEEVFRSYVFYRHQQEQEAEGVAAPADPEMVTLPLQPSSTMGQVGRQLAIIGDDINRRYDSEFQTMLQHLQPTAENAYEYFTKIATSLFESGINWGRVVALLGFGYRLALHVYQHGLTGFLGQVTRFVVDFMLHHCIARWIAQRGGWVAALNLGNG
>2in3A
GHMAMEKPVLWYIADPMCSWCWGFAPVIENIRQEYSAFLTVKIMPGGLRPGTNTPLLPEKRAQILHHWHSVHITTGQPFTFENALPEGFIYDTEPACRGVVSVSLIEPEKVFPFFAAIQRAFYVGQEDVAQLAILKKLAVDLGIPESRFTPVFQSDEAKQRTLAGFQRVAQWGISGFPALVVESGTDRYLITTGYRPIEALRQLLDTWLQQHGVGS
>2in5A
MTHSQQSMVDTFRASLFDNQDITVADQQIQALPYSTMYLRLNEGQRIFVVLGYIEQEQSKWLSQDNAMLVTHNGRLLKTVKLNNNLLEVTNSGQDPLRNALAIKDGSRWTRDILWSEDNHFRSATLSSTFSFAGLETLNIAGRNVLCNVWQEEVTSTRPEKQWQNTFWVDSATGQVRQSRQMLGAGVIPVEMTFLKPAPLEHHHHHH
>2infA
HHHHHHMSKRETFNETFLKAARGEKADHTPVWYMRQAGRSQPEYRKLKEKYGLFEITHQPELCAYVTRLPVEQYGVDAAILYKDIMTPLPSIGVDVEIKNGIGPVIDQPIRSLADIEKLGQIDPEQDVPYVLETIKLLVNEQLNVPLIGFSGAPFTLASYMTEGGPSKNYNKTKAFMYSMPDAWNLLMSKLADMIIVYVKAQIKAGAKAIQIFDSWVGALNQADYRTYIKPVMNRIFSELAKENVPLIMFGVGASHLAGDWHDLPLDVVGLDWRLGIDEARSKGITKTVQGNLDPSILLAPWEVIEQKTKEILDQGMESDGFIFNLGHGVFPDVSPEVLKKLTAFVHEYSQNKKMGQYS
>2inuA
ADGQQGAPLNSPNTYDVTTWRIKAHPEVTAQSDIGAVINDIIADIKQRQTSPDARPGAAIIIPPGDYDLHTQVVVDVSYLTIAGFGHGFFSRSILDNSNPTGWQNLQPGASHIRVLTSPSAPQAFLVKRAGDPRLSGIVFRDFCLDGVGFTPGKNSYHNGKTGIEVASDNDSFHITGMGFVYLEHALIVRGADALRVNDNMIAECGNCVELTGAGQATIVSGNHMGAGPDGVTLLAENHEGLLVTGNNLFPRGRSLIEFTGCNRCSVTSNRLQGFYPGMLRLLNGCKENLITANHIRRTNEGYPPFIGRGNGLDDLYGVVHIAGDNNLISDNLFAYNVPPANIAPAGAQPTQILIAGGDANVVALNHVVSDVASQHVVLDASTTHSKVLDSGTASQITSYSSDTAIRPTP
>2inyA
MTALTPDLTTATPRLQYFHIAGPGTREYLSEDLQQFISATGSYFDLKNKFRQTVVAPTRNVTTEKAQRLQIRFYPIQTDDTPNSYRVRYSVNVGDSWVLDMGATYFDIKGVLDRGPSFKPYGGTAYNPLAPREAIFNTWVESTGPQTNVVGQMTNVYTNQTRNDKTATLQQVNSISGVVPNVNLGPGLSQLASRADVDNIGVVGRFAKVDSAGVKQAYGAYVKPVKDDGSQSLNQTAYWLMDNGGTNYLGALAVEDYTQTLSYPDTVLVTPPTAYQQVNSGTMRACRPNYIGFRDNFINLLYHDSGVCSGTLNSERSGMNVVVELQDRNTELSYQYMLADMMSRHHYFALWNQAVDQYDHDVRVFNNDGYEEGVPTYAFLPDGHGAGEDNGPDLSNVKIYTNGQQDKGNVVAGTVSTQLNFGTIPSYEIDIAAATRRNFIMSNIADYLPDKYKFSIRGFDPVTDNIDPTTYFYMNRRVPLTNVVDLFTNIGARWSVDQMDNVNPFNHHRNWGLKYRSQLLGNSRYCRFHIQVPQKYFAIKNLLLLPGTYTYEWVLRKDPNMILQSSLGNDLRADGAQIVYTEVNLMANFMPMDHNTSNQLELMLRNATNDQTFADYLGAKNALYNVPAGSTLLTINIPARTWEGMRGWSFTRLKASETPQLGAQYDVGFKYSGSIPYSDGTFYLSHTFRSMSVLFDTSINWPGNDRLLTPNLFEIKRPVATDSEGFTMSQCDMTKDWFLVQMATNYNYVYNGYRFWPDRHYFHYDFLRNFDPMSRQGPNFLDTTLYDLVSSTPVVNDTGSQPSQDNVRNNSGFIAPRSWPVWTAQQGEAWPANWPYPLIGNDAISSNQTVNYKKFLCDNYLWTVPFSSDFMYMGELTDLGQNPMYTNNSHSMVINFELDPMDENTYVYMLYGVFDTVRVNQPERNVLAMAYFRTPFATGNAV
>2io5A
GSHMAKVQVNNVVVLDNPSPFYNPFQFEITFECIEDLSEDLEWKIIYVGSAESEEYDQVLDSVLVGPVPAGRHMFVFQADAPNPGLIPDADAVGVTVVLITCTYRGQEFIRVGYYVNNEYTETELRENPPVKPDFSKLQRNILASNPRVTRFHINWEDNTEKLEDAESSNPNLQS
>2iorA
MGSSHHHHHHSSGLVPRGSHMKGQETRGFQSEVKQLLHLMIHSLYSNKEIFLRELISNASDAADKLRFRALSNPDLYEGDGELRVRVSFDKDKRTLTISDNGVGMTRDEVIDHLGTIAKSGTKSFLESLGSDQAKDSQLIGQFGVGFYSAFIVADKVTVRTRAAGEKPENGVFWESAGEGEYTVADITKEDRGTEITLHLREGEDEFLDDWRVRSIISKYSDHIALPVEIEKREE
>2ioyA
MKTIGLVISTLNNPFFVTLKNGAEEKAKELGYKIIVEDSQNDSSKELSNVEDLIQQKVDVLLINPVDSDAVVTAIKEANSKNIPVITIDRSANGGDVVCHIASDNVKGGEMAAEFIAKALKGKGNVVELEGIPGASAARDRGKGFDEAIAKYPDIKIVAKQAADFDRSKGLSVMENILQAQPKIDAVFAQNDEMALGAIKAIEAANRQGIIVVGFDGTEDALKAIKEGKMAATIAQQPALMGSLGVEMADKYLKGEKIPNFIPAELKLITKENVQGSHHHHHH
>2ip2A
MNNSNLAAARNLIQVVTGEWKSRCVYVATRLGLADLIESGIDSDETLAAAVGSDAERIHRLMRLLVAFEIFQGDTRDGYANTPTSHLLRDVEGSFRDMVLFYGEEFHAAWTPACEALLSGTPGFELAFGEDFYSYLKRCPDAGRRFLLAMKASNLAFHEIPRLLDFRGRSFVDVGGGSGELTKAILQAEPSARGVMLDREGSLGVARDNLSSLLAGERVSLVGGDMLQEVPSNGDIYLLSRIIGDLDEAASLRLLGNCREAMAGDGRVVVIERTISASEPSPMSVLWDVHLFMACAGRHRTTEEVVDLLGRGGFAVERIVDLPMETRMIVAARA
>2ip4A
MKVLVVGSGGREHALLWKAAQSPRVKRLYAAPGNAGMEALAELVPWNGDVEALADWALAEGIDLTLVGPEAPLVEGIADAFQARGLLLFGPTQKAAMIEGSKAFAKGLMERYGIPTARYRVFREPLEALAYLEEVGVPVVVKDSGLAAGKGVTVAFDLHQAKQAVANILNRAEGGEVVVEEYLEGEEATVLALTDGETILPLLPSQDHKRLLDGDQGPMTGGMGAVAPYPMDEATLRRVEEEILGPLVRGLRAEGVVYRGVVYAGLMLTREGPKVLEFNARFGDPEAQALLPLLENDLVELALRVAEGRLAGTRLSWKEGAAACVVLAAPGYPESPRKGIPLHVPEPPEGVLVFHAGTRREGGRLVSAGGRVLNVVGLGRDLKEALERAYAYIPQVGFPGAVYRRDIGRRALARLST
>2ipbA
ATMQPFHSPEESVNSQFYLPPPPGNDDPAFRYDKEAYFKGYAIKGSPRWKQAAEDADISVENIARIFSPVVGAKINPKDTPETWNMLQNLLKMGGYYATASAKKYYMRTRPFVLFNHSTCRPEDENTLRKDGSYPSGHDAYSTLLALVLSQARPERAQELARRGWEFGQSRVICGAHWQSDVDAGRYVGAVEFARLQTIPAFQKSLAKVREELNDKNNLLSKEERPELNY
>2ipcA
MLGLLRRLFDNNEREIARYYKQVVEPVNRLEAEVEKLPDLAAAYRELKEKHEKGASLDELLPMAFALTRESAKRYLGMRHFDVQLIGGAVLHEGKIAEMKTGEGKTLVATLAVALNALTGKGVHVVTVNDYLARRDAEWMGPVYRGLGLSVGVIQHASTPAERRKAYLADVTYVTNSELGFDYLRDNMAISPDQLVLRHDHPLHYAIIDEVDSILIDEARTPLIISGPAEKATDLYYKMAEIAKKLERGLPAEPGVRKEPTGDYTVEEKNRSVHLTLQGIAKAEKLLGIEGLFSPENMELAHMLIQAIRAKELYHRDRDYIVQDGQVIIVDEFTGRLMPGRRYGEGLHQAIEAKEGVRIERENQTLATITYQNFFRLYEKRAGMTGTAKTEEKEFQEIYGMDVVVVPTNRPVIRKDFPDVVYRTEKGKFYAVVEEIAEKYERGQPVLVGTISIEKSERLSQMLKEPRLYLPRLEMRLELFKKASQKQQGPEWERLRKLLERPAQLKDEDLAPFEGLIPPKGNLRTAWEGLKRAVHTLAVLRQGIPHQVLNAKHHAREAEIVAQAGRSKTVTIATNMAGRGTDIKLGGNPEYLAAALLEKEGFDRYEWKVELFIKKMVAGKEEEARALAQELGIREELLERIREIREECKQDEERVRALGGLFIIGTERHESRRIDNQLRGRAGRQGDPGGSRFYVSFDDDLMRLFASDRVIAMLDRMGFDDSEPIEHPMVTRSIERAQKRVEDRNFAIRKQLLQFDDVLSRQREVIYAQRRLILLGKDEEVKEAAIGMVEETVASLAENFLNPEVHPEDWDLEGLKATLLDTAPQLQDFPFAELRALKAEEAVERLVEAALKAYEAREAELSPPLMRAVERFVILNVVDNAWKEHLHNLDVLRQGIFLRGYGQKDPFQEYKIEATRLFNEMVAFIKSEVAKFLFRLKVEAEPVRPVREAPYVPVPEAKPEPSEVFGVERKRATPPPQPGLSRAERRRLMRQEKKRKK
>2ipiA
MAHHHHHHHRSAAGTIWEFDGGACGARTALVKVDRVDRRYQDLVTRGFNGRFRGRPDVVYVVHTADQVVDAVNQAMAAGQRIAVRSGGHCFEGFVDDPAVRAVIDMSQMRQVFYDSGKRAFAVEPGATLGETYRALYLDWGVTIPAGVCPQVGVGGHVLGGGYGPLSRRDGVVADHLYAVEVVVVDASGRARKVVATSAADDPNRELWWAHTGGGGGNFGIVTRYWFRTPGATGTDPSQLLPKAPTSTLRHIVTWDWSALTEEAFTRIIDNHGAWHQSNSAAGTPYASMHSVFYLNSRAAGQILLDIQIDGGLDGAEALLNDFVAAVNEGTGVEPAVQRSTEPWLRATLANKFDTGGFDRTKSKGAYLRKPWTAAQAATLYRHLSADSQVWGEVSLYSYGGKVNSVPETATATAQRDSIIKVWMSATWMDPAHDDANLAWIREIYREIFATTGGVPVPDDRTEGTFINYPDVDLVDERWNTSGVPWYTLYYKGNYPRLQKVKARWDPRDVFRHALSVRPPG
>2ipxA
GKNVMVEPHRHEGVFICRGKEDALVTKNLVPGESVYGEKRVSISEGDDKIEYRAWNPFRSKLAAAILGGVDQIHIKPGAKVLYLGAASGTTVSHVSDIVGPDGLVYAVEFSHRSGRDLINLAKKRTNIIPVIEDARHPHKYRMLIAMVDVIFADVAQPDQTRIVALNAHTFLRNGGHFVISIKANCIDSTASAEAVFASEVKKMQQENMKPQEQLTLEPYERDHAVVVGVYRP
>2iq1A
MSLKISLENVGCASQIGKRKENEDRFDFAQLTDEVLYFAVYDGHGGPAAADFCHTHMEKCIMDLLPKEKNLETLLTLAFLEIDKAFSSHARLSADATLLTSGTTATVALLRDGIELVVASVGDSRAILCRKGKPMKLTIDHTPERKDEKERIKKCGGFVAWNSLGQPHVNGRLAMTRSIGDLDLKTSGVIAEPETKRIKLHHADDSFLVLTTDGINFMVNSQEICDFVNQCHDPNEAAHAVTEQAIQYGTEDNSTAVVVPFGAWGKEGHHHHHH
>2iqiA
SLSLGDQKPATIYAPTVRVTPNPAWPQVSWQLLVAKPSAARIIDSPRINVRPTPGELQVYHGAGWAQPATDMLEDSVVRAFEDSGKIAAVARIGAGIRSDYKLAIDVRRFESDYAGQSLPAATIELNAKLLHSSDQRVVASRTFTVARPSSSTDTAAVAAAFEQALTQVTTELVGWTLITGQQDSQTLPRAL
>2iqtA
SNAMNKEQLQQMRQAPGFVGALDQSGGSTPKALKAYGIQPDAYQSEEEMFDLIHQMRTRMITSPAFATGKIIGVILFERTMRGKIEGMPTADFLWEKRHIVPFLKVDKGLQDEANGVQLMKPFPELGKLCEEAVGYHVFGTKMRSVIKQANEQGIRDIVEQQFQWGKEILSHGLVPILEPEVDIHCPEKAKAEEILKRELLAQLDKMTEPVMLKITIPTVDNFYKEIIEHPMMLRVVALSGGYSREQANELLSRNHGVIASFSRALVEGLSARQTDAEFNAMLEASIEDVYQASIK
>2irmA
RTKSWTDDLKVCNQTGVGEAINQIYKDDGRRCEGYESRDKKCLCISDNNTSLYAILSGHNGVTVAENALQEMAAELLLGQLNVCNTDEAVKELIRQSFMSVEKGYFDSINPHVATKTAIQLHLSADGMNQYEISQQFENVLQKLDSLNNALSVGSSAVLALIHRSHLYLGNIGNCRALLCKTDEHDTLTVTQLSVDHNLLNAEEAARLFRLGLMAQNFEGVPLYSTRCIGNYLGKAGYKDCNFLSSATAEPVIFEPEIVGGIQITPACRFLVLMSSGLCRALHEIFPGDASTGNRELVRMISEEFQNQSTLGGVAQSVVHRIVQAHHDTYMQLVEEHRSVTFNSRDDVTLLIRNFNYA
>2irpA
MNVELFKKFSEKVEEIIEAGRILHSRGWVPATSGNISAKVSEEYIAITASGKHKGKLTPEDILLIDYEGRPVGGGKPSAETLLHTTVYKLFPEVNAVVHTHSPNATVISIVEKKDFVELEDYELLKAFPDIHTHEVKIKIPIFPNEQNIPLLAKEVENYFKTSEDKYGFLIRGHGLYTWGRSMEEALIHTEALEFIFECELKLLSFHS
>2isbA
MGSDKIHHHHHHMVMEYELRTPLVKDQILKLKVGDVVYITGEIFTARDEAHARALEWMEEGKELPFSFDKGVVYHCGPLVKKNDEWRVVSAGPTTSARMNPFTPKILEKVECMGIIGKGGMSEEVVEAMRGKAAYFAFTGGAGALAAMSIKKVKGVVWEDLGMPEAVWLLEVERFGPCIVAIDAHGNSLYRR
>2iskA
GSHMLPDPNGCLTAAGAFSSDERAAVYRAIETRRDVRDEFLPEPLSEELIARLLGAAHQAPSVGFMQPWNFVLVRQDETREKVWQAFQRANDEAAEMFSGERQAKYRSLKLEGIRKAPLSICVTCDRTRGGAVVLGRTHNPQMDLYSTVCAVQNLWLAARAEGVGVGWVSIFHESEIKAILGIPDHVEIVAWLCLGFVDRLYQEPELAAKGWRQRLPLEDLVFEEGWGVR
>2ismA
MDRRRFLVGLLGLGLARGQGLRVEEVVGGLEVPWALAFLPDGGMLIAERPGRIRLFREGRLSTYAELSVYHRGESGLLGLALHPRFPQEPYVYAYRTVAEGGLRNQVVRLRHLGERGVLDRVVLDGIPARPHGLHSGGRIAFGPDGMLYVTTGEVYERELAQDLASLGGKILRLTPEGEPAPGNPFLGRRGARPEVYSLGHRNPQGLAWHPKTGELFSSEHGPSGEQGYGHDEVNLIVPGGNYGWPRVVGRGNDPRYRDPLYFWPQGFPPGNLAFFRGDLYVAGLRGQALLRLVLEGERGRWRVLRVETALSGFGRLREVQVGPDGALYVTTSNRDGRGQVRPGDDRVLRLL
>2isnA
SLKKVITVNEWYTTTVAATMLGRRPTDEDAILVSAPATSRPNVRIKAVFDGHAGEATSQYCAKHAAKHLGKLSEFTFAEVKKACLSLDAEIIRKLGPKHVAGSTGIIVAIERLSAPVVENVVGREIVPRAHEETFVPLEKLIQEEEEAEHPELVGRYPRVPDVQQKTIPAGSFLVTAINIGDSRATLIHSDGGLTRLSKDHKPNHPTEASRIEKAGGSVETFDVPRVDGVLALSRAFGDSDFKMNPNLPPEEQKVIAVPDVRQFYALSSDLLLLACDGVYEPSGMDWAYVRDLTVAEMQRSKGDLEEVAARVMDYAYDMNSQDNISVMLVAFHNQEVEHPTAVYKVVSGQVDKVEWDVAGKKGN
>2it1A
MVEIKLENIVKKFGNFTALNNINLKIKDGEFMALLGPSGSGKSTLLYTIAGIYKPTSGKIYFDEKDVTELPPKDRNVGLVFQNWALYPHMTVYKNIAFPLELRKAPREEIDKKVREVAKMLHIDKLLNRYPWQLSGGQQQRVAIARALVKEPEVLLLDEPLSNLDALLRLEVRAELKRLQKELGITTVYVTHDQAEALAMADRIAVIREGEILQVGTPDEVYYKPKYKFVGGFLGNPPMNFVEAKVEDGKLVITEKSKLPIPKQYVEIVKETGITEVIIGFRPHDAEIVKGEGEGIVGEVYSFEPLGREQIVTVSVNDSIVKVFAPEGEHFSFGEKVTIKVKEELLVLFDKKTEKALEFSKL
>2it2A
MLLYMRFTENFERAKKEALMSLEIALRKGEVDEDIIPLLKKINSIENYFTTSSCSGRISVMEMPHFGDKVNAKWLGKWHREVSLYEVLEAIKKHRSGQLWFLVRSPILHVGAKTLEDAVKLVNLAVSCGFKYSNIKSISNKKLIVEIRSTERMDVLLGENGEIFVGEEYLNKIVEIANDQMRRFKEKLKRLESKINALNR
>2itbA
GMSLIPEIDAFLGCPTPDAWIEAALADQETLLIDHKNCEFKAASTALSLIAKYNTHLDLINMMSRLAREELVHHEQVLRLMKRRGVPLRPVSAGRYASGLRRLVRAHEPVKLVDTLVVGAFIEARSCERFAALVPHLDEELGRFYHGLLKSEARHYQGYLKLAHNYGDEADIARCVELVRAAEMELIQSPDQELRFHSGIPQALAA
>2itmA
MYIGIDLGTSGVKVILLNEQGEVVAAQTEKLTVSRPHPLWSEQDPEQWWQATDRAMKALGDQHSLQDVKALGIAGQMHGATLLDAQQRVLRPAILWNDGRCAQECTLLEARVPQSRVITGNLMMPGFTAPKLLWVQRHEPEIFRQIDKVLLPKDYLRLRMTGEFASDMSDAAGTMWLDVAKRDWSDVMLQACDLSRDQMPALYEGSEITGALLPEVAKAWGMATVPVVAGGGDNAAGAVGVGMVDANQAMLSLGTSGVYFAVSEGFLSKPESAVHSFCHALPQRWHLMSVMLSAASCLDWAAKLTGLSNVPALIAAAQQADESAEPVWFLPYLSGERTPHNNPQAKGVFFGLTHQHGPNELARAVLEGVGYALADGMDVVHACGIKPQSVTLIGGGARSEYWRQMLADISGQQLDYRTGGDVGPALGAARLAQIAANPEKSLIELLPQLPLEQSHLPDAQRYAAYQPRRETFRRLYQQLLPLMA
>2iu1A
LERTIEERVNILFDFVKKKKEEGVIDSSDKEIVAEAERLDVKAMGPLVLTEVLFNEKIREQIKKYRRHFLRFCHNNKKAQRYLLHGLECVVAMHQAQLISKIPHILKEMYDADLLEEEVIISWSEKASKKYVSKELAKEIRVKAEPFIKWLKEAEEESSGGEEEDEDENIEVVYSKLESVPKVETVKSDNKDDDIDIDAILEHHHHHH
>2iu8A
MGSSHHHHHHSSGLVPRGSHMSQSTYSLEQLADFLKVEFQGNGATLLSGVEEIEEAKTAHITFLDNEKYAKHLKSSEAGAIIISRTQFQKYRDLNKNFLITSESPSLVFQKCLELFITPVDSGFPGIHPTAVIHPTAIIEDHVCIEPYAVVCQHAHVGSACHIGSGSVIGAYSTVGEHSYIHPRVVIRERVSIGKRVIIQPGAVIGSCGFGYVTSAFGQHKHLKHLGKVIIEDDVEIGANTTIDRGRFKHSVVREGSKIDNLVQIAHQVEVGQHSMIVAQAGIAGSTKIGNHVIIGGQAGITGHICIADHVIMMAQTGVTKSITSPGIYGGAPARPYQEIHRQVAKVRNLPRLEERIAALEKLVQKLEALSEQH
>2iuyA
MRPLKVALVNIPLRVPGSDAWISVPPQGYGGIQWVVANLMDGLLELGHEVFLLGAPGSPAGRPGLTVVPAGEPEEIERWLRTADVDVVHDHSGGVIGPAGLPPGTAFISSHHFTTRPVNPVGCTYSSRAQRAHCGGGDDAPVIPIPVDPARYRSAADQVAKEDFLLFMGRVSPHKGALEAAAFAHACGRRLVLAGPAWEPEYFDEITRRYGSTVEPIGEVGGERRLDLLASAHAVLAMSQAVTGPWGGIWCEPGATVVSEAAVSGTPVVGTGNGCLAEIVPSVGEVVGYGTDFAPDEARRTLAGLPASDEVRRAAVRLWGHVTIAERYVEQYRRLLAGATWK
>2iv0A
MQYEKVKPPENGEKIRYENGKLIVPDNPIIPYFEGDGIGKDVVPAAIRVLDAAADKIGKEVVWFQVYAGEDAYKLYGNYLPDDTLNAIKEFRVALKGPLTTPVGGGYRSLNVTIRQVLDLYANVRPVYYLKGVPSPIKHPEKVNFVIFRENTEDVYAGIEWPRGSEEALKLIRFLKNEFGVTIREDSGIGIKPISEFATKRLVRMAIRYAIENNRKSVTLVHKGNIMKYTEGAFRDWGYEVAKQEFGEYCITEDELWDKYGGKQPEGKIVVKDRIADNMFQQILTRTDEYDVIALPNLNGDYLSDAAAALIGGLGIAPGSNIGDGIGVFEPVHGSAPKYAGQNKVNPTAEILTGALMFEYIGWKDASEMIKKAVEMTISSGIVTYDIHRHMGGTKVGTREFAEAVVENLQSL
>2iv2X
MKKVVTVCPYCASGCKINLVVDNGKIVRAEAAQGKTNQGTLCLKGYYGWDFINDTQILTPRLKTPMIRRQRGGKLEPVSWDEALNYVAERLSAIKEKYGPDAIQTTGSSRGTGNETNYVMQKFARAVIGTNNVDCCARVCHGPSVAGLHQSVGNGAMSNAINEIDNTDLVFVFGYNPADSHPIVANHVINAKRNGAKIIVCDPRKIETARIADMHIALKNGSNIALLNAMGHVIIEENLYDKAFVASRTEGFEEYRKIVEGYTPESVEDITGVSASEIRQAARMYAQAKSAAILWGMGVTQFYQGVETVRSLTSLAMLTGNLGKPHAGVNPVRGQNNVQGACDMGALPDTYPGYQYVKDPANREKFAKAWGVESLPAHTGYRISELPHRAAHGEVRAAYIMGEDPLQTDAELSAVRKAFEDLELVIVQDIFMTKTASAADVILPSTSWGEHEGVFTAADRGFQRFFKAVEPKWDLKTDWQIISEIATRMGYPMHYNNTQEIWDELRHLCPDFYGATYEKMGELGFIQWPCRDTSDADQGTSYLFKEKFDTPNGLAQFFTCDWVAPIDKLTDEYPMVLSTVREVGHYSCRSMTGNCAALAALADEPGYAQINTEDAKRLGIEDEALVWVHSRKGKIITRAQVSDRPNKGAIYMTYQWWIGACNELVTENLSPITKTPEYKYCAVRVEPIADQRAAEQYVIDEYNKLKTRLREAALA
>2ivdA
MDHHHHHHHHMPRTTGMNVAVVGGGISGLAVAHHLRSRGTDAVLLESSARLGGAVGTHALAGYLVEQGPNSFLDREPATRALAAALNLEGRIRAADPAAKRRYVYTRGRLRSVPASPPAFLASDILPLGARLRVAGELFSRRAPEGVDESLAAFGRRHLGHRATQVLLDAVQTGIYAGDVEQLSVAATFPMLVKMEREHRSLILGAIRAQKAQRQAALPAGTAPKLSGALSTFDGGLQVLIDALAASLGDAAHVGARVEGLAREDGGWRLIIEEHGRRAELSVAQVVLAAPAHATAKLLRPLDDALAALVAGIAYAPIAVVHLGFDAGTLPAPDGFGFLVPAEEQRRMLGAIHASTTFPFRAEGGRVLYSCMVGGARQPGLVEQDEDALAALAREELKALAGVTARPSFTRVFRWPLGIPQYNLGHLERVAAIDAALQRLPGLHLIGNAYKGVGLNDCIRNAAQLADALVAGNTSHAP
>2ivfA
MTRDEMISVEPEAAELQDQHRRDFLKRSGAAVLSLSLSSLATGVVPGFLKDAQAGTKAPGYASWEDIYRKEWKWDKVNWGSHLNICWPQGSCKFYVYVRNGIVWREEQAAQTPACNVDYVDYNPLGCQKGSAFNNNLYGDERVKYPLKRVGKRGEGKWKRVSWDEAAGDIADSIIDSFEAQGSDGFILDAPHVHAGSIAWGAGFRMTYLMDGVSPDINVDIGDTYMGAFHTFGKMHMGYSADNLLDAELIFMTCSNWSYTYPSSYHFLSEARYKGAEVVVIAPDFNPTTPAADLHVPVRVGSDAAFWLGLSQVMIDEKLFDRQFVCEQTDLPLLVRMDTGKFLSAEDVDGGEAKQFYFFDEKAGSVRKASRGTLKLDFMPALEGTFSARLKNGKTIQVRTVFEGLREHLKDYTPEKASAKCGVPVSLIRELGRKVAKKRTCSYIGFSSAKSYHGDLMERSLFLAMALSGNWGKPGTGAFAWAYSDDNMVYLGVMSKPTAQGGMDELHQMAEGFNKRTLEADPTSTDEMGNIEFMKVVTSAVGLVPPAMWLYYHVGYDQLWNNKAWTDPALKKSFGAYLDEAKEKGWWTNDHIRPAPDKTPQVYMLLSQNPMRRKRSGAKMFPDVLFPKLKMIFALETRMSSSAMYADIVLPCAWYYEKHEMTTPCSGNPFFTFVDRSVAPPGECREEWDAIALILKKVGERAAARGLTEFNDHNGRKRRYDELYKKFTMDGHLLTNEDCLKEMVDINRAVGVFAKDYTYEKFKKEGQTRFLSMGTGVSRYAHANEVDVTKPIYPMRWHFDDKKVFPTHTRRAQFYLDHDWYLEAGESLPTHKDTPMVGGDHPFKITGGHPRVSIHSTHLTNSHLSRLHRGQPVVHMNSKDAAELGIKDGDMAKLFNDFADCEIMVRTAPNVQPKQCIVYFWDAHQYKGWKPYDILLIGMPKPLHLAGGYEQFRYYFMNGSPAPVTDRGVRVSIKKA
>2ivfC
MKAKRVPGGKELLLDLDAPIWAGAESTTFEMFPTPLVMVKEVSPFLALSEGHGVIKRLDVAALHNGSMIALRLKWASEKHDKIVDLNSFVDGVGAMFPVARGAQAVTMGATGRPVNAWYWKANANEPMEIVAEGFSAVRRMKDKAGSDLKAVAQHRNGEWNVILCRSMATGDGLAKLQAGGSSKIAFAVWSGGNAERSGRKSYSGEFVDFEILK
>2ivnA
MLALGIEGTAHTLGIGIVSEDKVLANVFDTLTTEKGGIHPKEAAEHHARLMKPLLRKALSEAGVSLDDIDVIAFSQGPGLGPALRVVATAARALAVKYRKPIVGVNHCIAHVEITKMFGVKDPVGLYVSGGNTQVLALEGGRYRVFGETLDIGIGNAIDVFARELGLGFPGGPKVEKLAEKGEKYIELPYAVKGMDLSFSGLLTEAIRKYRSGKYRVEDLAYSFQETAFAALVEVTERAVAHTEKDEVVLVGGVAANNRLREMLRIMTEDRGIKFFVPPYDLCRDNGAMIAYTGLRMYKAGISFRLEETIVKQKFRTDEVEIVWHHHHHH
>2ivxA
ASSRWFFTREQLENTPSRRCGVEADKELSCRQQAANLIQEMGQRLNVSQLTINTAIVYMHRFYMHHSFTKFNKNIISSTALFLAAKVEEQARKLEHVIKVAHACLHPLEPLLDTKCDAYLQQTRELVILETIMLQTLGFEITIEHPHTDVVKCTQLVRASKDLAQTSYFMATNSLHLTTFCLQYKPTVIACVCIHLACKWSNWEIPVSTDGKHWWEYVDPTVTLELLDELTHEFLQILEKTPNRLKKIRNWRANQAA
>2iw0A
MHFSTLFGAAATAALAGSTNASPLARRQVPVGTPILQCTQPGLVALTYDDGPFTFTPQLLDILKQNDVRATFFVNGNNWANIEAGSNPDTIRRMRADGHLVGSHTYAHPDLNTLSSADRISQMRQLEEATRRIDGFAPKYMRAPYLSCDAGCQGDLGGLGYHIIDTNLDTKDYENNKPETTHLSAEKFNNELSADVGANSYIVLSHDVHEQTVVSLTQKLIDTLKSKGYRAVTVGECLGDAPENWYKAHHHHHH
>2iw1A
MIVAFCLYKYFPFGGLQRDFMRIASTVAARGHHVRVYTQSWEGDCPKAFELIQVPVKSHTNHGRNAEYYAWVQNHLKEHPADRVVGFNKMPGLDVYFAADVCYAEKVAQEKGFLYRLTSRYRHYAAFERATFEQGKSTKLMMLTDKQIADFQKHYQTEPERFQILPPGIYPDRKYSEQIPNSREIYRQKNGIKEQQNLLLQVGSDFGRKGVDRSIEALASLPESLRHNTLLFVVGQDKPRKFEALAEKLGVRSNVHFFSGRNDVSELMAAADLLLHPAYQEAAGIVLLEAITAGLPVLTTAVCGYAHYIADANCGTVIAEPFSQEQLNEVLRKALTQSPLRMAWAENARHYADTQDLYSLPEKAADIITGGLDG
>2iwaA
RPSSRVYIVEVLNEFPHDPYAFTQGLVYAENDTLFESTGLYGRSSVRQVALQTGKVENIHKMDDSYFGEGLTLLNEKLYQVVWLKNIGFIYDRRTLSNIKNFTHQMKDGWGLATDGKILYGSDGTSILYEIDPHTFKLIKKHNVKYNGHRVIRLNELEYINGEVWANIWQTDCIARISAKDGTLLGWILLPNLRKKLIDEGFRDIDVLNGIAWDQENKRIFVTGKLWPKLFEIKLHLVRHRIPDGYIERHCLNLRDNTLSLKTDID
>2iwbA
DKYETNVSYKKLNQLAPYFKGFDGSFVLYNEREQAYSIYNEPESKQRYSPNSTYKIYLALMAFDQNLLSLNHTEQQWDKHQYPFKEWNQDQNLNSSMKYSVNWYYENLNKHLRQDEVKSYLDLIEYGNEEISGNENYWNESSLKISAIEQVNLLKNMKQHNMHFDNKAIEKVENSMTLKQKDTYKYVGKTGTGIVNHKEANGWFVGYVETKDNTYYFATHLKGEDNANGEKAQQISERILKEMELI
>2ix4A
RRVVVTGLGMVTPLGRGVETTWRRLIDGECGIRGLTLDDLKMKSFDEETKLYTFDQLSSKVAAFVPYGSNPGEFDEALWLNSKAVANFIGYAVCAADEALRDAEWLPTEEEEKERTGVSIGGGIGSICDIVEAAQLICEKRLRRLSPFFIPKILVNMASGHVSMKYGFQGPNHAAVTACATGAHSIGDATRMIQFGDADVMVAGGTESSIDALSVAGFSRSRALSTKFNSSPQEASRPFDCDRDGFVIGEGSGVIVLEEYEHAKRRGAKIYAELCGYGMSGDAHHITQPPEDGKGAVLAMTRALRQSGLCPNQIDYVNAHATSTPIGDAVEARAIKTVFSEHATSGTLAFSSTKGATGHLLGAAGAVEAIFSILAIHHGVAPMTLNVKNPDPIFDKRFMPLTTSKKMLVRTAMSNSFGFGGTNASLLFASI
>2ix5A
MAVLSSADRASNEKKVKSSYFDLPPMEMSVAFPQATPASTFPPCTSDYYHFNDLLTPEEQAIRKKVRECMEKEVAPIMTEYWEKAEFPFHITPKLGAMGVAGGSIKGYGCPGLSITANAIATAEIARVDASCSTFILVHSSLGMLTIALCGSEAQKEKYLPSLAQLNTVACWALTEPDNGSDASGLGTTATKVEGGWKINGQKRWIGNSTFADLLIIFARNTTTNQINGFIVKKDAPGLKATKIPNKIGLRMVQNGDILLQNVFVPDEDRLPGVNSFQDTSKVLAVSRVMVAWQPIGISMGIYDMCHRYLKERKQFGAPLAAFQLNQQKLVQMLGNVQAMFLMGWRLCKLYETGQMTPGQASLGKAWISSKARETASLGRELLGGNGILADFLVAKAFCDLEPIYTYEGTYDINTLVTGREVTGIASFKPATRSRL
>2ixaA
MGALIPSSTLFNIFDFNPKKVRIAFIAVGLRGQTHVENMARRDDVEIVAFADPDPYMVGRAQEILKKNGKKPAKVFGNGNDDYKNMLKDKNIDAVFVSSPWEWHHEHGVAAMKAGKIVGMEVSGAITLEECWDYVKVSEQTGVPLMALENVCYRRDVMAILNMVRKGMFGELVHGTGGYQHDLRPVLFNSGINGKNGDGVEFGEKAFSEAKWRTNHYKNRNGELYPTHGVGPLHTMMDINRGNRLLRLSSFASKARGLHKYIVDKGGESHPNAKVEWKQGDIVTTQIQCHNGETIVLTHDTSLQRPYNLGFKVQGTEGLWEDFGWGEAAQGFIYFEKIMNHSHRWDSSEKWIKEYDHPMWKKHEQKAVGAGHGGMDYFLDNTFVECIKRNEAFPLDVYDLATWYSITPLSEKSIAENGAVQEIPDFTNGKWKNAKNTFAINDDY
>2ixdA
MSGLHILAFGAHADDVEIGMAGTIAKYTKQGYEVGICDLTEADLSSNGTIELRKEEAKVAARIMGVKTRLNLAMPDRGLYMKEEYIREIVKVIRTYKPKLVFAPYYEDRHPDHANCAKLVEEAIFSAGIRKYMPELSPHRVESFYNYMINGFHKPNFCIDISEYLSIKVEALEAYESQFSTGSDGVKTPLTEGYVETVIAREKMFGKEVGVLYAEGFMSKKPVLLHADLLGGCKLGHHHHHH
>2ixeA
MSPLSGSLAPLNMKGLVKFQDVSFAYPNHPNVQVLQGLTFTLYPGKVTALVGPNGSGKSTVAALLQNLYQPTGGKVLLDGEPLVQYDHHYLHTQVAAVGQEPLLFGRSFRENIAYGLTRTPTMEEITAVAMESGAHDFISGFPQGYDTEVGETGNQLSGGQRQAVALARALIRKPRLLILDNATSALDAGNQLRVQRLLYESPEWASRTVLLITQQLSLAERAHHILFLKEGSVCEQGTHLQLMERGGCYRSMVEALAAPSDAAAHHHHHH
>2ixkA
SMSMKATRLAIPDVILFEPRVFGDDRGFFFESYNQRAFEEACGHPVSFVQDNHSRSARGVLRGLHYQIRQAQGKLVRATLGEVFDVAVDLRRGSPTFGQWVGERLSAENKRQMWIPAGFAHGFVVLSEYAEFLYKTTDFWAPEHERCIVWNDPELKIDWPLQDAPLLSEKDRQGKAFADADCFP
>2ixmA
TQNFIIPKKEIHTVPDMGKWKRSQAYADYIGFILTLNEGVKGKKLTFEYRVSEAIEKLLALLNTLDRWIDETPPVDQPSRFGNKAYRTWYAKLDEEAENLVATVVPTHLAAAVPEVAVYLKESVGNSTRIDYGTGHEAAFAAFLCCLCKIGVLRVDDQIAIVFKVFNRYLEVMRKLQKTYRMEPAGSQGVWGLDDFQFLPFIWGSSQLIDHPYLEPRHFVDEKAVNENHKDYMFLECILFITEMKTGPFAEHSNQLWNISAVPSWSKVNQGLIRMYKAECLEKFPVIQHFKFGSLLPIHPVTS
>2ixnA
MLPEKRLLTPDDMKLWEESPTRAHFTKFIIDLAESVKGHENSQYKEPISESINSMMNLLSQIKDITQKHPVIKDADSSRFGKVEFRDFYDEVSRNSRKILRSEFPSLTDEQLEQLSIYLDESWGNKRRIDYGSGHELNFMCLLYGLYSYGIFNLSNDSTNLVLKVFIEYLKIMRILETKYWLEPAGSHGVWGLDDYHFLPFLFGAFQLTTHKHLKPISIHNNELVEMFAHRYLYFGCIAFINKVKSSASLRWHSPMLDDISGVKTWSKVAEGMIKMYKAEVLSKLPIMQHFYFSEFLPCPDGVSHHHHHH
>2ixoA
MSLDRVDWPHATFSTPVKRIFDTQTTLDFQSSLAIHRIKYHLHKYTTLISHCSDPDPHATASSIAMVNGLMGVLDKLAHLIDETPPLPGPRRYGNLACREWHHKLDERLPQWLQEMLPSEYHEVVPELQYYLGNSFGSSTRLDYGTGHELSFMATVAALDMLGMFPHHRGADVFLLFNKYYTIMRRLILTYTLEPAGSHGVWGLDDHFHLVYILGSSQWQLLDAQAPLQPREILDKSLVREYKDTNFYCQGINFINEVKMGPFEEHSPILYDIAVTVPRWSKVCKGLLKMYSVEVEKKFPVVQHFWFGTGFFPWVNIHHHHHH
>2ixsA
MTNSNDIDETAATIDTARALLKSFGFEAQRHNVRSAVTLLALAGLKPGDHWADSTTPRLGVQKIMDWSGAYWAKPYATGSREDFRKKTLRQWVDNGFAVLNPDNLNIATNSQLNEYCLSDEAAQAIRSYGTDAFESALVDFLSKASDTVRARAEALRAAMISVDLADGDEFLLSPAGQNPLLKKMVEEFMPRFAPGAKVLYIGDTRGKHTRFEKRIFEETLGLTFDPHGRMPDLVLHDKVRKWLFLMEAVKSKGPFDEERHRTLRELFATPVAGLVFVNCFENREAMRQWLPELAWETEAWVADDPDHLIHLNGSRFLGPYER
>2ixtA
RASQQIPWGIKAIYNNDTLTSTTGGSGINIAVLDTGVNTSHPDLVNNVEQCKDFTGATTPINNSCTDRNGHGTHVAGTALADGGSDQAGIYGVAPDADLWAYKVLLDSGSGYSDDIAAAIRHAADQATATGTKTIISMSLGSSANNSLISSAVNYAYSKGVLIVAAAGNSGYSQGTIGYPGALPNAIAVAALENVQQNGTYRVADYSSRGYISTAGDYVIQEGDIEISAPGSSVYSTWYNGGYNTISGTSMATPHVSGLAAKIWAENPSLSNTQLRSNLQERAKSVDIKGGYGAAIGDDYASGFGFARVQ
>2iy9A
MLKILWTYILFLLFISASARAEKPWYFDAIGLTETTMSLTDKNTPVVVSVVDSGVAFIGGLSDSEFAKFSFTQDGSPFPVKKSEALYIHGTAMASLIASRYGIYGVYPHALISSRRVIPDGVQDSWIRAIESIMSNVFLAPGEEKIINISGGQKGVASASVWTELLSRMGRNNDRLIVAAVGNDGADIRKLSAQQRIWPAAYHPVSSVNKKQDPVIRVAALAQYRKGETPVLHGGGITGSRFGNNWVDIAAPGQNITFLRPDAKTGTGSGTSEATAIVSGVLAAMTSCNPRATATELKRTLLESADKYPSLVDKVTEGRVLNAEKAISMFCKKNYIPVRQGRMSEEL
>2iyaA
MTSEHRSASVTPRHISFFNIPGHGHVNPSLGIVQELVARGHRVSYAITDEFAAQVKAAGATPVVYDSILPKESNPEESWPEDQESAMGLFLDEAVRVLPQLEDAYADDRPDLIVYDIASWPAPVLGRKWDIPFVQLSPTFVAYEGFEEDVPAVQDPTADRGEEAAAPAGTGDAEEGAEAEDGLVRFFTRLSAFLEEHGVDTPATEFLIAPNRCIVALPRTFQIKGDTVGDNYTFVGPTYGDRSHQGTWEGPGDGRPVLLIALGSAFTDHLDFYRTCLSAVDGLDWHVVLSVGRFVDPADLGEVPPNVEVHQWVPQLDILTKASAFITHAGMGSTMEALSNAVPMVAVPQIAEQTMNAERIVELGLGRHIPRDQVTAEKLREAVLAVASDPGVAERLAAVRQEIREAGGARAAADILEGILAEAG
>2iykA
GAMGTKDLPIHACSYCGIHDPACVVYCNTSKKWFCNGRGNTSGSHIVNHLVRAKCKEVTLHKDGPLGETVLECYNCGCRNVFLLGFIPAKADSVVVLLCRQPCASQSSLKDINWDSSQWQPLIQDRCFLSWLVKIPSEQEQLRARQITAQQINKLEELWKEN
>2iz6A
HHHHHHGCMSGRKPIIGVMGPGKADTAENQLVMANELGKQIATHGWILLTGGRSLGVMHEAMKGAKEAGGTTIGVLPGPDTSEISDAVDIPIVTGLGSARDNINALSSNVLVAVGMGPGTAAEVALALKAKKPVVLLGTQPEAEKFFTSLDAGLVHVAADVAGAIAAVKQLLAKLN
>2izrA
SMGVLMVGPNFRVGKKIGCGNFGELRLGKNLYTNEYVAIKLEPMKSRAPQLHLEYRFYKQLGSGDGIPQVYYFGPCGKYNAMVLELLGPSLEDLFDLCDRTFSLKTVLMIAIQLISRMEYVHSKNLIYRDVKPENFLIGRPGNKTQQVIHIIDFALAKEYIDPETKKHIPYREHKSLTGTARYMSINTHLGKEQSRRDDLEALGHMFMYFLRGSLPWQGLKADTLKERYQKIGDTKRATPIEVLCENFPEMATYLRYVRRLDFFEKPDYDYLRKLFTDLFDRKGYMFDYEYDWIGKQLPTPVGAVQQDPALSSNREAHQHRDKMQQSKNQ
>2izvA
MHHHHHHSSGVDLGTENLYFQSMLVPDLLQINNNPCYWGVMDKYAAEALLEGKPEGTFLLRDSAQEDYLFSVSFRRYSRSLHARIEQWNHNFSFDAHDPCVFHSPDITGLLEHYKDPSACMFFEPLLSTPLIRTFPFSLQHICRTVICNCTTYDGIDALPIPSSMKLYLKEYHYKSKVRVLRIDAPE
>2izwA
ARKKGKSASQVIVLKEKSRKKRQKSRGQQPTRQVTPVSAPAAMGTQITYRGPQVVTQYGDITPAKNSGSLVRVTSSATAGTEVSGTVLFNVRNATELPWLSGQGSRYSKYRVRYAHFTWEPIVGSNTNGEVAMAMLYDVADVTSITIERLMQTRGGTWGPIWSPTRKRLSYDPEHASLPWYLSGVSSGAAAGNIQTPFQIAWAAQSSLVSTTLGRIMAEYLVELTDPVDVTINQ
>2j04A
MKLLKDLLVDRKEFEDWKNNLTWARDGTLYLTTFPDISIGQPKYAKDINCNSKNLFHVKEFPLEFENKLDFELAQQNGLLNSQPVCYPRVCKPSPIDDWMAVLSNNGNVSVFKDNKMLTNLDSKGNLSSRTYHCFEWNPIESSIVVGNEDGELQFFSIRKNSENTPEFYFESSIRLSDAGSKDWVTHIVWYEDVLVAALSNNSVFSMTVSASSHQPVSRMIQNASRRKITDLKIVDYKVVLTCPGYVHKIDLKNYSISSLKTGSLENFHIIPLNHEKESTILLMSNKTSYKVLLEDELHVTADNIIAPYLEKKFKKWSTIWNEFNNYETTLVIHGISLSPDGYSIAIVYDMERVAFKYKIASEQSFNIMFAPLYHTWTISERAVGLAWYQTYQIYNQSLPKLPENFSMNKKLLNGNYPISLDFQSYLNALMKSEEMRIIMFLNMTIDKPSILSFLEALYEYAINKKSELTNSFDLACVLSIAAILKREAPIYNGTLLMKNSFLEETFNLESFTADPETVTSTTNNTWKRCGVTLLPILTTHVKICPVSKQRVIDIKRDDLNDYGWFTRGLLERFNEISVYCGTTLEVM
>2j07A
MGPLLVWHRGDLRLHDHPALLEALARGPVVGLVVLDPNNLKTTPRRRAWFLENVRALREAYRARGGALWVLEGLPWEKVPEAARRLKAKAVYALTSHTPYGRYRDGRVREALPVPLHLLPAPHLLPPDLPRAYRVYTPFSRLYRGAAPPLPPPEALPKGPEEGEIPREDPGLPLPEPGEEAALAGLRAFLEAKLPRYAEERDRLDGEGGSRLSPYFALGVLSPRLAAWEAERRGGEGARKWVAELLWRDFSYHLLYHFPWMAERPLDPRFQAFPWQEDEALFQAWYEGKTGVPLVDAAMRELHATGFLSNRARMNAAQFAVKHLLLPWKRCEEAFRHLLLDGDRAVNLQGWQWAGGLGVDAAPYFRVFNPVLQGERHDPEGRWLKRWAPEYPSYAPKDPVVDLEEARRRYLRLARDLARG
>2j0aA
GPMNPGPLELQLGDIFIAVKTTWAFHRSRLDLLLDTWVSRIRQQTFIFTDSPDERLQERLGPHLVVTQCSAEHSHPALSCKMAAEFDAFLVSGLRWFCHVDDDNYVNPKALLQLLKTFPQDRDVYVGKPSLNRPIHASELQSKQRTKLVRFWFATGGAGFCINRQLALKMVPWASGSHFVDTSALIRLPDDCTVGYIIECKLGGRLQPSPLFHSHLETLQLLGAAQLPEQVTLSYGVFEGKLNVIKLPGPFSHEEDPSRFRSLHCLLYPDTPWCPLLAAP
>2j0sT
DTKSTVTGERQSGDGQESTEPVENKVGKKGPKHLDDDEDRKNPAYIPRKGLFFEHDLRGQTQEEEVRPKGRQRKLWKDEGRWEHDKFREDEQAPKSRQELIALYGYDIRSAHNPDDIKPRRIRKPRYGSPPQRDPNWNGERLNKSHRHQG
>2j0wA
MSEIVVSKFGGTSVADFDAMNRSADIVLSDANVRLVVLSASAGITNLLVALAEGLEPGERFEKLDAIRNIQFAILERLRYPNVIREEIERLLENITVLAEAAALATSPALTDELVSHGELMSTLLFVEILRERDVQAQWFDVRKVMRTNDRFGRAEPDIAALAELAALQLLPRLNEGLVITQGFIGSENKGRTTTLGRGGSDYTAALLAEALHASRVDIWTDVPGIYTTDPRVVSAAKRIDEIAFAEAAEMATFGAKVLHPATLLPAVRSDIPVFVGSSKDPRAGGTLVCNKTENPPLFRALALRRNQTLLTLHSLNMLHSRGFLAEVFGILARHNISVDLITTSEVSVALTLDTTGSTSTGDTLLTQSLLMELSALCRVEVEEGLALVALIGNDLSKACGVGKEVFGVLEPFNIRMICYGASSHNLCFLVPGEDAEQVVQKLHSNLFE
>2j13A
MGSSHHHHHHMAYTNTPHNWGIPRPKNETVPDAGKLYTDLLQKNGGFYLGDTKKKDIYLTFDNGYENGYTGKILDVLKEKKVPATFFVTGHYIKTQKDLLLRMKDEGHIIGNHSWSHPDFTAVNDEKLREELTSVTEEIKKVTGQKEVKYVRPPRGVFSERTLALTKEMGYYNVFWSLAFLDWKVDEQRGWQYAHNNVMTMIHPGSILLLHAISKDNAEALAKIIDDLREKGYHFKSLDDLVKSNQP
>2j16A
SGQRPSLPMLATDERSTDKESPNEDREFVPCSSLDVRRIYPKGPLLVLPEKIYLYSEPTVKELLPFDVVINVAEEANDLRMQVPAVEYHHYRWEHDSQIALDLPSLTSIIHAATTKREKILIHCQCGLSRSATLIIAYIMKYHNLSLRHSYDLLKSRADKINPSIGLIFQLMEWEVALNAKT
>2j1aA
KGIDPFTNPRTVKITASSEETSGENAPASFASDGDMNTFWHSKWSSPAHEGPHHLTLELDNVYEINKVKYAPRQDSKNGRITGYKVSVSLDGENFTEVKTGTLEDNAAIKFIEFDSVDAKYVRLDVTDSVSDQANGRGKFATAAEVNVHG
>2j1dG
LALKKKSIPQPTNALKSFNWSKLPENKLEGTVWTEIDDTKVFKILDLEDLERTFSAYQRQQDFFVNSNSKQKEADAIDDTLSSKLKVKELSVIDGRRAQNCNILLSRLKLSNDEIKRAILTMDEQEDLPKDMLEQLLKFVPEKSDIDLLEEHKHELDRMAKADRFLFEMSRINHYQQRLQSLYFKKKFAERVAEVKPKVEAIRSGSEEVFRSGALKQLLEVVLAFGNYMNKGQRGNAYGFKISSLNKIADTKSSIDKNITLLHYLITIVENKYPSVLNLNEELRDIPQAAKVNMTELDKEISTLRSGLKAVETELEYQKSQPPQPGDKFVSVVSQFITVASFSFSDVEDLLAEAKDLFTKAVKHFGEEAGKIQPDEFFGIFDQFLQAVSEAKQENENMRKKKEEEERRARMEAQLKEQRERERKMRKAKENSEESGEFDDLVSALRSGEVFDKDLSKLKRNRKRITNQMTDSSRERPITKLNF
>2j1vA
GSHMASTPDKFNDGNLNIAYAKPTTQSSVDYNGDPNRAVDGNRNGNFNSGSVTHTRADNPSWWEVDLKKMDKVGLVKIYNRTDAETQRLSNFDVILYDNNRNEVAKKHVNNLSGESVSLDFKEKGARYIKVKLLTSGVPLSLAEVEVFRES
>2j22A
GSHMASRTPKKLSNIALTKETRQSSTDYNGFSRLAVDGNKNGDYGHHSVTHTKEDSPSWWEIDLAQTEELEKLIIYNRTDAEIQRLSNFDIIIYDSNDYEVFTQHIDSLESNNLSIDLKGLKGKKVRISLRSAGIPLSLAEVEVYTYK
>2j3tC
MTVHNLYLFDRNGVCLHYSEWHRKKQAGIPKEEEYKLMYGMLFSIRSFVSKMSPLDMKDGFLSFQTSRYKLHYYETPTGIKVVMNTDLGVGPIRDVLHHIYSALYVEFVVKNPLCPLGQTVQSELFRSRLDSYVRSLPFFSARAG
>2j3tD
MAIFSVYVVNKAGGLIYQLDSYAPRAEAEKTFSYPLDLLLKLHDERVLVAFGQRDGIRVGHAVLAINGMDVNGRYTADGKEVLEYLGNPANYPVSIRFGRPRLTSNEKLMLASMFHSLFAIGSQLSPEQGSSGIEMLETDTFKLHCYQTLTGIKFVVLADPRQAGIDSLLRKIYEIYSDFALKNPFYSLEMPIRCELFDQNLKLALEVAEKAGTFGPGS
>2j3wA
LEMSGSFYFVIVGHHDNPVFEMEFLPPGKAESKDDHRHLNQFIAHAALDLVDENMWLSNNMYLKTVDKFNEWFVSAFVTAGHMRFIMLHDVRQEDGIKNFFTDVYDLYIKFAMNPFYEPNSPIRSSAFDRKVQFLGKKHLLS
>2j3wB
MEVRFTRGKSAILERSLTRPKTEVSVSAFALLFSEMVQYCQSRVYSVSELQARLADMGQGVGASLLDVLVMREKNGKRETKVLNILLFIKVNVWKALFGKEADKLEQANDDDKTYYIIEKEPLINAYISVPKENSTLNCAAFTGGIVEAILTHSGFPAKVTVHWHKGTTLMIKFDESVIARDKALDGR
>2j42A
MLVSKFENSVKNSNKNYFTINGLMGYYFENDFFNLNIISPTLDGNLTFSKEDINSILGNKIIKSARWIGLIKPSITGEYILSTNSPNCRVELNGEIFNLSLNTSNTVNLIQGNVYDIRIEQLMSENQLLKNYEGIKLYWETSDIIKEIIPSEVLLKPNYSNTNEKSKFIPNNTLFSNAKLKANANRDTDRDGIPDEWEINGYTVMNQKAVAWDDKFAANGYKKYVSNPFKPCTANDPYTDFEKVSGQIDPSVSMVARDPMISAYPIVGVQMERLVVSKSETITGDSTKSMSKSTSHSSTNINTVGAEVSGSLQLAGGIFPVFSMSASANYSHTWQNTSTVDDTTGESFSQGLSINTAESAYINPNIRYYNTGTAPVYNVTPTTTIVIDKQSVATIKGQESLIGDYLNPGGTYPIIGEPPMALNTMDQFSSRLIPINYNQLKSIDNGGTVMLSTSQFTGNFAKYNSNGNLVTDGNNWGPYLGTIKSTTASLTLSLPDQTTQVAVVAPNFSDPEDKTPRLTLEQALVKAFRLEKKNGKFYFHGMEISANQKIQVFLDRNTNVDFENQLKNTANKDIMNCIIKRNMNILVKVITFKENISSINIINDTNFGVESMTGLSKRIKGNDGIYRASTKSFSFKSKEIKYPEGFYRMRFVIQSYEPFTCNFKLFNNLIYSNSFDIGYYDEFFYFYCNGSKSFFDISCDIINSINRLSGVFLIELDKLII
>2j43A
ASHHLRMHFKTLPAGESLGSLGLWVWGDVDQPSKDWPNGAITMTKAKKDDYGYYLDVPLAAKHRQQVSYLINNKAGENLSKDQHISLLTPKMNEVWIDENYHAHAYRPLKEGYLRINYHNQSGHYDNLAVWTFKDVKTPTTDWPNGLDLSHKGHYGAYVDVPLKEGANEIGFLILDKSKTGDAIKVQPKDYLFKELDNHTQVFVKDTDPKVYNNPYYID
>2j44A
DNYFRIHVKKLPEENKDAQGLWTWDDVEKPSENWPNGALSFKDAKKDDYGYYLDVKLKGEQAKKISFLINNTAGKNLTGDKSVEKLVPKMNEAWLDQDYKVFSYEPQPAGTVRVNYYRTDGNYDKKSLWYWGDVKNPSSAQWPDGTDFTATGKYGRYIDIPLNEAAREFGFLLLDESKGDVKIRKENYKFTDLKNHSQIFLKDDDESIYTNPYYVHD
>2j49A
GSHMNAPENYIRAYSMLKNWVDSSLEIYKPELSYIMYPIFIYLFLNLVAKNPVYARRFFDRFSPDFKDFHGSEINRLFSVNSIDHIKENEVASAFQSHKYRITMSKTTLNLLLYFLNENESIGGSLIISVINQHLDPNIVESVTAREK
>2j4dA
NDHIHRVPALTEEEIDSVAIKTFERYALPSSSSVKRKGKGVTILWFRNDLRVLDNDALYKAWSSSDTILPVYCLDPRLFHTTHFFNFPKTGALRGGFLMECLVDLRKNLMKRGLNLLIRSGKPEEILPSLAKDFGARTVFAHKETCSEEVDVERLVNQGLKRVGNSTKLELIWGSTMYHKDDLPFDVFDLPDVYTQFRKSVEAKCSIRSSTRIPLSLGPTPSVDDWGDVPTLEKLGVEPQEVTRGMRFVGGESAGVGRVFEYFWKKDLLKVYKETRNGMLGPDYSTKFSPWLAFGCISPRFIYEEVQRYEKERVANNSTYWVLFELIWRDYFRFLSIKCGNSLFHLGGPRNVQGKWSQDQKLFESWRDAKTGYPLIDANMKELSTTGFMSNRGRQIVCSFLVRDMGLDWRMGAEWFETCLLDYDPCSNYGNWTYGAGVGNDPREDRYFSIPKQAQNYDPEGEYVAFWLQQLRRLPKEKRHWPGRLMYMDTVVPLKHGNGPMAGGSKSGGGFRGSHSGRRSRHNGP
>2j4jA
MNIILKISGKFFDEDNVDNLIVLRQSIKELADNGFRVGIVTGGGSTARRYIKLAREIGIGEAYLDLLGIWASRLNAYLVMFSLQDLAYMHVPQSLEEFIQDWSHGKVVVTGGFQPGQSTAAVAALVAEASSSKTLVVATNVDGVYEKDPRIYADVKLIPHLTTQDLRKILEGSQSVQAGTYELLDPLAIKIVERSKIRVIVMNYRKLNRIIDILKGEEVSSIIEPV
>2j4oA
MAAQRRSLLQSEQQPSWTDDLPLCHLSGVGSASNRSYSADGKGTESHPPEDSWLKFRSENNCFLYGVFNGYDGNRVTNFVAQRLSAELLLGQLNAEHAEADVRRVLLQAFDVVERSFLESIDDALAEKASLQSQLPEGVPQHQLPPQYQKILERLKTLEREISGGAMAVVAVLLNNKLYVANVGTNRALLCKSTVDGLQVTQLNVDHTTENEDELFRLSQLGLDAGKIKQVGIICGQESTRRIGDYKVKYGYTDIDLLSAAKSKPIIAEPEIHGAQPLDGVTGFLVLMSEGLYKALEAAHGPGQANQEIAAMIDTEFAKQTSLDAVAQAVVDRVKRIHSDTFASGGERARFCPRHEDMTLLVRNFGYPLGEMSQPTPSPAPAAGGRVYPVSVPYSSAQSTS
>2j4xA
KDAVLVNSELKNIYMKDVINKTNMKITKKIGTQLIFNTNEKTRVWDDDNYNKVISSNVSPAQERRFKEEEEVDIYALIKSYSVICKEQYNYVDGGLIKTSDREKLDSTIYMNIFGEQIPLKEQSKYKITFQNKFVTFQEIDVRLRKSLMSDNRIKLYEHNSICKKGYWGIHYKDNTTKFTDLFTHPNYTDNETIDMSKVSHFDVYLNEEFSKN
>2j59M
SDAAKEGWLHFRPLVTDKGKRVGGSIRPWKQMYVVLRGHSLYLYKDKREQTTPSEEEQPISVNACLIDISYSETKRKNVFRLTTSDCECLFQAEDRDDMLAWIKTIQESSNLNEEDTGVTNRDLISRRIKEYNNLMSKAEQLPKTPRQSLSIRQTLLGAKSEPKTQSP
>2j5bA
AGLENTDHTNNEHRLTQLLSIAEECETLDRLKQLVDSGRIFTAYNGFEPSGRIHIAQALITVMNTNNMIECGGQMIIYIADWFAKMNLKMNGDINKIRELGRYFIEVFKACGINLDGTRFIWASEFIASNPSYIERMLDIAEFSTISRVKRCCQIMGRNESDCLKASQIFYPCMQAADVFELVPEGIDICQLGIDQRKVNMLAIEYANDRGLKIPISLSHHMLMSLSGPKKKMSKSDPQGAIFMDDTEQEVSEKISRAYCTDETFDNPIFEYIKYLLLRWFGTLNLCGKIYTDIESIQEDFSSMNKRELKTDVANYINTIIDLVREHFKKPELSELLSNVKSYQQPSK
>2j5iA
MSTYEGRWKTVKVEIEDGIAFVILNRPEKRNAMSPTLNREMIDVLETLEQDPAAGVLVLTGAGEAWTAGMDLKEYFREVDAGPEILQEKIRREASQWQWKLLRMYAKPTIAMVNGWCFGGGFSPLVACDLAICADEATFGLSEINWGIPPGNLVSKAMADTVGHRQSLMYIMTGKTFGGQKAAEMGLVNESVPLAQLREVTIELARNLLEKNPVVLRAAKHGFKRCRELTWEQNEDYLYAKLDQSRLLDTEGGREQGMKQFLDDKSIKPGLQAYKR
>2j5vA
MSDSQTLVVKLGTSVLTGGSRRLNRAHIVELVRQCAQLHAAGHRIVIVTSGAIAAGREHLGYPELPATIASKQLLAAVGQSRLIQLWEQLFSIYGIHVGQMLLTRADMEDRERFLNARDTLRALLDNNVVPVINENDAVATAEIKVGDNDNLSALAAILAGADKLLLLTDQKGLYTADPRSNPQAELIKDVYGIDDALRAIAGDSVSGLGTGGMSTKLQAADVACRAGIDTIIAAGSKPGVIGDVMEGISVGTLFHAQATPLENRKRWIFGAPPAGEITVDEGATAAILERGSSLLPKGIKSVTGNFSRGEVIRICNLEGRDIAHGVSRYNSDALRRIAGHHSQEIDAILGYEYGPVAVHRDDMITR
>2j5zA
DLVNLLRCQEGPRNCRELLSQGATLSGWYHLCLPEGRALPVFCDMDTEGGGWLVFQRRQDGSVDFFRSWSSYRAGFGNQESEFWLGNENLHQLTLQGNWELRVELEDFNGNRTFAHYATFRLLGEVDHYQLALGKFSEGTAGDSLSLHSGRPFTTYDADHDSSNSNCAVIVHGAWWYASCYRSNLNGRYAVSEAAAHKYGIDWASGRGVGHPYRRVRMMLR
>2j66A
MNLDQAEITALTKRFETPFYLYDGDFIEAHYRQLRSRTNPAIQFYLSLKANNNIHLAKLFRQWGLGVEVASAGELALARHAGFSAENIIFSGPGKKRSELEIAVQSGIYCIIAESVEELFYIEELAEKENKTARVAIRINPDKSFGSTAIKMGGVPRQFGMDESMLDAVMDAVRSLQFTKFIGIHVYTGTQNLNTDSIIESMKYTVDLGRNIYERYGIVCECINLGGGFGVPYFSHEKALDIGKITRTVSDYVQEARDTRFPQTTFIIESGRYLLAQAAVYVTEVLYRKASKGEVFVIVDGGMHHHAASTFRGRSMRSNYPMEYIPVREDSGRRELEKVTIAGPLCTPEDCLGKDVHVPALYPGDLVCVLNSGAYGLSFSPVHFLGHPTPIEILKRNGSYELIRRKGTADDIVATQLQTESNLLFVDK
>2j69A
MVNQVATDRFIQDLERVAQVRSEMSVCLNKLAETINKAELAGDSSSGKLSLERDIEDITIASKNLQQGVFRLLVLGDMKRGKSTFLNALIGENLLPSDVNPCTAVLTVLRYGPEKKVTIHFNDGKSPQQLDFQNFKYKYTIDPAEAKKLEQEKKQAFPDVDYAVVEYPLTLLQKGIEIVDSPGLNDTEARNELSLGYVNNCHAILFVMRASQPCTLGERRYLENYIKGRGLTVFFLVNAWDQVRESLIDPDDVEELQASENRLRQVFNANLAEYCTVEGQNIYDERVFELSSIQALRRRLKNPQADLDGTGFPKFMDSLNTFLTRERAIAELRQVRTLARLACNHTREAVARRIPLLEQDVNELKKRIDSVEPEFNKLTGIRDEFQKEIINTRDTQARTISESFRSYVLNLGNTFENDFLRYQPELNLFDFLSSGKREAFNAALQKAFEQYITDKSAAWTLTAEKDINAAFKELSRSASQYGASYNQITDQITEKLTGKDVKVHTTTTAEEDNSPGWAKWAMGLLSLSKGNLAGFALAGAGFDWKNILLNYFTVIGIGGIITAVTGILLGPIGFALLGLGVGFLQADQARRELVKTAKKELVKHLPQVAHEQSQVVYNAVKECFDSYEREVSKRINDDIVSRKSELDNLVKQKQTREINRESEFNRLKNLQEDVIAQLQKIEAAYSNLLAYYSHH
>2j6aA
MKFLTTNFLKCSVKACDTSNDNFPLQYDGSKCQLVQDESIEFNPEFLLNIVDRVDWPAVLTVAAELGNNALPPTKPSFPSSIQELTDDDMAILNDLHTLLLQTSIAEGEMKCRNCGHIYYIKNGIPNLLLPPHLVHHHHHH
>2j6iA
AKIVLVLYDAGKHAADEEKLYGCTENKLGIANWLKDQGHELITTSDKEGGNSVLDQHIPDADIIITTPFHPAYITKERIDKAKKLKLVVVAGVGSDHIDLDYINQTGKKISVLEVTGSNVVSVAEHVVMTMLVLVRNFVPAHEQIINHDWEVAAIAKDAYDIEGKTIATIGAGRIGYRVLERLVPFNPKELLYYDYQALPKDAEEKVGARRVENIEELVAQADIVTVNAPLHAGTKGLINKELLSKFKKGAWLVNTARGAICVAEDVAAALESGQLRGYGGDVWFPQPAPKDHPWRDMRNKYGAGNAMTPHYSGTTLDAQTRYAQGTVNILESFFTGKFDYRPQDIILLNGEYGTKAYGKHDKK
>2j6lA
SMSTLLINQPQYAWLKELGLREENEGVYNGSWGGRGEVITTYCPANNEPIARVRQASVADYEETVKKAREAWKIWADIPAPKRGEIVRQIGDALREKIQVLGSLVSLEMGKILVEGVGEVQEYVDICDYAVGLSRMIGGPILPSERSGHALIEQWNPVGLVGIITAFNFPVAVYGWNNAIAMICGNVCLWKGAPTTSLISVAVTKIIAKVLEDNKLPGAICSLTCGGADIGTAMAKDERVNLLSFTGSTQVGKQVGLMVQERFGRSLLELGGNNAIIAFEDADLSLVVPSALFAAVGTAGQRCTTARRLFIHESIHDEVVNRLKKAYAQIRVGNPWDPNVLYGPLHTKQAVSMFLGAVEEAKKEGGTVVYGGKVMDRPGNYVEPTIVTGLGHDASIAHTETFAPILYVFKFQNEEEVFAWNNEVKQGLSSSIFTKDLGRIFRWLGPKGSDCGIVNVNIPTSGAEIGGAFGGEKHTGGGRESGSDAWKQYMRRSTCTINYS
>2j7aC
MSEEKSRNGPARLKLVLGGATLGVVALATVAFGMKYTDQRPFCTSCHIMNPVGVTHKLSGHANISCNDCHAPHNLLAKLPFKAIAGARDVYMNTLGHPGDLILAGMETKEVVNANCKACHTMTNVEVASMEAKKYCTDCHRNVQHMRMKPISTREVADE
>2j7nA
ESARSQVQVHAPVVAARLRNIWPKFPKWLHEAPLAVAWEVTRLFMHCKVDLEDESLGLKYDPSWSTARDVTDIWKTLYRLDAFRGKPFPEKPPNDVFVTAMTGNFESKGSAVVLSAVLDYNPDNSPTAPLYLVKLKPLMFEQGCRLTRRFGPDRFFEILIPSPTSTSPSVPPVVSKQPAAVEEVIQWLTMGQHSLVGRQWRAFFAKDAGYRKPLREFQLRAEDPKPIIKERVHFFAETGITFRPDVFKTRSVVPAEEPVEQRTEFKVSQMLDWLLQLDNNTWQPHLKLFSRIQLGLSKTYAIMTLEPHQIRHHKTDLLSPSGTGEVMNDGVGRMSRSVAKRIRDVLGLGDVPSAVQGRFGSAKGMWVIDVDDTGDEDWIETYPSQRKWECDFVDKHQRTLEVRSVASELKSAGLNLQLLPVLEDRARDKVKMRQAIGDRLINDLQRQFSEQKHALNRPVEFRQWVYESYSSRATRVSHGRVPFLAGLPDSQEETLNFLMNSGFDPKKQKYLQDIAWDLQKRKCDTLKSKLNIRVGRSAYIYMIADFWGVLEENEVHVGFSSKFRDEEESFTLLSDCDVLVARSPAHFPSDIQRVRAVFKPELHSLKDVIIFSTKGDVPLAKKLSGGDYDGDMAWVCWDPEIVDGFVNAEMPLEPDLSRYLKKDKTTFKQLMASHGTGSAAKEQTTYDMIQKSFHFALQPNFLGMCTNYKERLCYINNSVSNKPAIILSSLVGNLVDQSKQGIVFNEASWAQLRRELLGGALSLPDPMYKSDSWLGRGEPTHIIDYLKFSIARPAIDKELEAFHNAMKAAKDTEDGAHFWDPDLASYYTFFKEISDKSRSSALLFTTLKNRIGEVEKEYGRLVKNKEMRDSKDPYPVRVNQVYEKWCAITPEAMDKSGANYDSKVIRLLELSFLADREMNTWALLRASTAFKLYYHKSPKFVWQMAGRQLAYIKAQMTSRPGEGAPALMTAFMYAGLMPDKKFTKQYVARLEGDGSEYPDPEVYEVLGDDDFDGIGFTGNGDY
>2j7tA
SMRKSREYEHVRRDLDPNEVWEIVGELGDGAFGKVYKAKNKETGALAAAKVIETKSEEELEDYIVEIEILATCDHPYIVKLLGAYYHDGKLWIMIEFCPGGAVDAIMLELDRGLTEPQIQVVCRQMLEALNFLHSKRIIHRDLKAGNVLMTLEGDIRLADFGVSAKNLKTLQKRDSFIGTPYWMAPEVVMCETMKDTPYDYKADIWSLGITLIEMAQIEPPHHELNPMRVLLKIAKSDPPTLLTPSKWSVEFRDFLKIALDKNPETRPSAAQLLEHPFVSSITSNKALRELVAEAKAEVMEE
>2j82A
MDVAGLTDCGLIRKSNQDAFYIDEKHQRFFIVADGMGGHAGGEEASRLAVDHIRQYLETHLEDLQHDPVTLLRQAFLAANHAIVEQQRQNSARADMGTTAVVILLDEKGDRAWCAHVGDSRIYRWRKDQLQQITSDHTWIAQAVQLGSLTIEQARQHPWRHVLSQCLGREDLSQIDIQPIDLEPGDRLLLCSDGLTEELTDDVISIYLSEPNVQKAAAALVDAAKTHGGRDNVTVVVISV
>2j8gA
MVKKNDLFVDVSSHNGYDITGILEQMGTTNTIIKISESTTYLNPCLSAQVEQSNPIGFYHFARFGGDVAEAEREAQFFLDNVPMQVKYLVLDYQDDPSGDAQANTNACLRFMQMIADAGYKPIYYSYKPFTHDNVDYQQILAQFPNSLWIAGYGLNDGTANFEYFPSMDGIRWWQYSSNPFDKNIVLLDDEEDDKPKTAGTWKQDSKGWWFRRNNGSFPYNKWEKIGGVWYYFDSKGYCLTSEWLKDNEKWYYLKDNGAMATGWVLVGSEWYYMDDSGAMVTGWVKYKNNWYYMTNERGNMVSNEFIKSGKGWYFMNTNGELADNPSFTKEPDGLITVA
>2j8hA
GAMAPHFKEELRNLNVRYQSNATLVCKVTGHPKPIVKWYRQGKEIIADGLKYRIQEFKGGYHQLIIASVTDDDATVYQVRATNQGGSVSGTASLEVEVPAKIHLPKTLEGMGAVHALRGEVVSIKIPFSGKPDPVITWQKGQDLIDNNGHYQVIVTRSFTSLVFPNGVERKDAGFYVVCAKNRFGIDQKTVELDVAD
>2j8kA
MGSSHHHHHHSSGLVPRGSHMDVEKLRQLYAAGERDFSIVDLRGAVLENINLSGAILHGAMLDEANLQQANLSRADLSGATLNGADLRGANLSKADLSDAILDNAILEGAILDEAVLNQANLKAANLEQAILSHANIREADLSEANLEAADLSGADLAIADLHQANLHQAALERANLTGANLEDANLEGTILEGGNNNLAT
>2j8mA
MSASIRDAGVADLPGILAIYNDAVGNTTAIWNETPVDLANRQAWFDARARQGYPILVASDAAGEVLGYASYGDWRPFEGFRGTVEHSVYVRDDQRGKGLGVQLLQALIERARAQGLHVMVAAIESGNAASIGLHRRLGFEISGQMPQVGQKFGRWLDLTFMQLNLDPTRSAP
>2j8xA
GENLLLPDLWLDFLQLSPIFQRKLAAVIACVRRLRTQATVYPEEDMCMAWARFCDPSDIKVVILGQDPYHGGQANGLAFSVAYGFPVPPSLRNIYAELHRSLPEFSPPDHGCLDAWASQGVLLLNTILTVQKGKPGSHADIGWAWFTDHVISLLSERLKACVFMLWGAKAGDKASLINSKKHLVLTSQHPSPLAQNSTRKSAQQKFLGNNHFVLANNFLREKGLGEIDWRL
>2j9lA
MEAKEEFAHKTLAMDVMKPRRNDPLLTVLTQDSMTVEDVETIISETTYSGFPVVVSRESQRLVGFVLRRDLIISIENARKKQDGVVSTSIIYFTEHSPPLPPYTPPTLKLRNILDLSPFTVTDLTPMEIVVDIFRKLGLRQCLVTHNGRLLGIITKKDVLKHIAQMANQDPDSILFNEFLEVLFQ
>2j9oA
MPAPEAPTSTLPPERPLTNLQQQIQQLVSRQPNLTAGLYFFNLDSGASLNVGGDQVFPAASTIKFPILVAFFKAVDEGRVTLQERLTMRPDLIAPEAGTLQYQKPNSQYAALEVAELMITISDNTATNMIIDRLGGAAELNQQFQEWGLENTVINNPEPDMKGTNTTSPRDLATLMLKIGQGEILSPRSRDRLLDIMRRTVTNTLLPAGLGKGATIAHKTGDIGIVVGDAGMVDMPNGQRYVAAMMVKRPYNDPRGSELIRQVSRMVYQAFEKLSPPEQKLISEEDLNSAVDHHHHHH
>2ja2A
MTATETVRVRFCPSPTGTPHVGLVRTALFNWAYARHTGGTFVFRIEDTDAQRDSEESYLALLDALRWLGLDWDEGPEVGGPYGPYRQSQRAEIYRDVLARLLAAGEAYHAFSTPEEVEARHVAAGRNPKLGYDNFDRHLTDAQRAAYLAEGRQPVVRLRMPDDDLAWNDLVRGPVTFAAGSVPDFALTRASGDPLYTLVNPCDDALMKITHVLRGEDLLPSTPRQLALHQALIRIGVAERIPKFAHLPTVLGEGTKKLSKRDPQSNLFAHRDRGFIPEGLLNYLALLGWSIADDHDLFGLDEMVAAFDVADVNSSPARFDQKKADALNAEHIRMLDVGDFTVRLRDHLDTHGHHIALDEAAFAAAAELVQTRIVVLGDAWELLKFFNDDQYVIDPKAAAKELGPDGAAVLDAALAALTSVTDWTAPLIEAALKDALIEGLALKPRKAFSPIRVAATGTTVSPPLFESLELLGRDRSMQRLRAARQLVGHALEHHHHHH
>2ja9A
KRYIPSVNDFVIGVIIGTFSDSYKVSLQNFSSSVSLSYMAFPNASKKNRPTLQVGDLVYARVCTAEKELEAEIECFDSTTGRDAGFGILEDGMIIDVNLNFARQLLFNNDFPLLKVLAAHTKFEVAIGLNGKIWVKCEELSNTLACYRTIMECCQKNDTAAFKDIAKRQFKEILT
>2jaeA
AGDLIGKVKGSHSVVVLGGGPAGLCSAFELQKAGYKVTVLEARTRPGGRVWTARGGSEETDLSGETQKCTFSEGHFYNVGATRIPQSHITLDYCRELGVEIQGFGNQNANTFVNYQSDTSLSGQSVTYRAAKADTFGYMSELLKKATDQGALDQVLSREDKDALSEFLSDFGDLSDDGRYLGSSRRGYDSEPGAGLNFGTEKKPFAMQEVIRSGIGRNFSFDFGYDQAMMMFTPVGGMDRIYYAFQDRIGTDNIVFGAEVTSMKNVSEGVTVEYTAGGSKKSITADYAICTIPPHLVGRLQNNLPGDVLTALKAAKPSSSGKLGIEYSRRWWETEDRIYGGASNTDKDISQIMFPYDHYNSDRGVVVAYYSSGKRQEAFESLTHRQRLAKAIAEGSEIHGEKYTRDISSSFSGSWRRTKYSESAWANWAGSGGSHGGAATPEYEKLLEPVDKIYFAGDHLSNAIAWQHGALTSARDVVTHIHERVAQEA
>2jafA
MSITSVPGVVDAGVLGAQSAAAVRENALLSSSLWVNVALAGIAILVFVYMGRTIRPGRPRLIWGATLMIPLVSISSYLGLLSGLTVGMIEMPAGHALAGEMVRSQWGRYLTWALSTPMILLALGLLADVDLGSLFTVIAADIGMCVTGLAAAMTTSALLFRWAFYAISCAFFVVVLSALVTDWAASASSAGTAEIFDTLRVLVVVLWLGYPIVWAVGVEGLALVQSVGATSWAYSVLDVFAKYVFAFILLRWVANNERTVAVAGQTLGTMSSDD
>2jahA
MPSALQGKVALITGASSGIGEATARALAAEGAAVAIAARRVEKLRALGDELTAAGAKVHVLELDVADRQGVDAAVASTVEALGGLDILVNNAGIMLLGPVEDADTTDWTRMIDTNLLGLMYMTRAALPHLLRSKGTVVQMSSIAGRVNVRNAAVYQATKFGVNAFSETLRQEVTERGVRVVVIEPGTTDTELRGHITHTATKEMYEQRISQIRKLQAQDIAEAVRYAVTAPHHATVHEIFIRPTDQV
>2jaqA
MKIAIFGTVGAGKSTISAEISKKLGYEIFKEPVEENPYFEQYYKDLKKTVFKMQIYMLTARSKQLKQAKNLENIIFDRTLLEDPIFMKVNYDLNNVDQTDYNTYIDFYNNVVLENLKIPENKLSFDIVIYLRVSTKTAISRIKKRGRSEELLIGEEYWETLNKNYEEFYKQNVYDFPFFVVDAELDVKTQIELIMNKLNSIKNPN
>2jayA
MTWPLPDRLSINSLSGTPAVDLSSFTDFLRRQAPELLPASISGGAPLAGGDAQLPHGTTIVALKYPGGVVMAGDRRSTQGNMISGRDVRKVYITDDYTATGIAGTAAVAVEFARLYAVELEHYEKLEGVPLTFAGKINRLAIMVRGNLAAAMQGLLALPLLAGYDIHASDPQSAGRIVSFDAAGGWNIEEEGYQAVGSGSLFAKSSMKKLYSQVTDGDSGLRVAVEALYDAADDDSATGGPDLVRGIFPTAVIIDADGAVDVPESRIAELARAIIESRSGADTFGSDGGEK
>2jbhA
MAGSSEEAPDYGRGVVIMDDWPGYDLNLFTYPQHYYGDLEYVLIPHGIIVDRIERLAKDIMKDIGYSDIMVLCVLKGGYKFCADLVEHLKNISRNSDRFVSMKVDFIRLKSYRNDQSMGEMQIIGGDDLSTLAGKNVLIVEDVVGTGRTMKALLSNIEKYKPNMIKVASLLVKRTSRSDGFRPDYAGFEIPNLFVVGYALDYNEYFRDLNHICVINEHGKEKYRV
>2jbmA
GAMDAEGLALLLPPVTLAALVDSWLREDCPGLNYAALVSGAGPSQAALWAKSPGVLAGQPFFDAIFTQLNCQVSWFLPEGSKLVPVARVAEVRGPAHCLLLGERVALNTLARCSGIASAAAAAVEAARGAGWTGHVAGTRKTTPGFRLVEKYGLLVGGAASHRYDLGGLVMVKDNHVVAAGGVEKAVRAARQAADFALKVEVECSSLQEAVQAAEAGADLVLLDNFKPEELHPTATVLKAQFPSVAVEASGGITLDNLPQFCGPHIDVISMGMLTQAAPALDFSLKLFAKEVAPVPKIH
>2jbrA
MENTVLNLDSDVIHACEAIFQPIRLVYTHAQTPDVSGVSMLEKIQQILPQIAKNAESAEQLRRVPDENIKLLKEIGLHRAFQPKVYGGLEMSLPDFANCIVTLAGACAGTAWAFSLLCTHSHQIAMFSKQLQDEIWLKDPDATASSSIAPFGKVEEVEGGIILNGDYGWSSGCDHAEYAIVGFNRFDADGNKIYSFGVIPRSDYEIVDNWYAQAIKSSGSKMLKLVNVFIPEYRISKAKDMMEGKSAGFGLYPDSKIFYTPYRPYFASGFSAVSLGIAERMIEAFKEKQRNRVRAYTGANVGLATPALMRIAESTHQVAAARALLEKTWEDHRIHGLNHQYPNKETLAFWRTNQAYAVKMCIEAVDRLMAAAGATSFMDNSELQRLFRDAHMTGAHAYTDYDVCAQILGRELMGMEPDPTMV
>2jbvA
MHIDNIENLSDREFDYIVVGGGSAGAAVAARLSEDPAVSVALVEAGPDDRGVPEVLQLDRWMELLESGYDWDYPIEPQENGNSFMRHARAKVMGGCSSHNSCIAFWAPREDLDEWEAKYGATGWNAEAAWPLYKRLETNEDAGPDAPHHGDSGPVHLMNVPPKDPTGVALLDACEQAGIPRAKFNTGTTVVNGANFFQINRRADGTRSSSSVSYIHPIVEQENFTLLTGLRARQLVFDADRRCTGVDIVDSAFGHTHRLTARNEVVLSTGAIDTPKLLMLSGIGPAAHLAEHGIEVLVDSPGVGEHLQDHPEGVVQFEAKQPMVAESTQWWEIGIFTPTEDGLDRPDLMMHYGSVPFDMNTLRHGYPTTENGFSLTPNVTHARSRGTVRLRSRDFRDKPMVDPRYFTDPEGHDMRVMVAGIRKAREIAAQPAMAEWTGRELSPGVEAQTDEELQDYIRKTHNTVYHPVGTVRMGAVEDEMSPLDPELRVKGVTGLRVADASVMPEHVTVNPNITVMMIGERCADLIRSARAGETTTADAELSAALA
>2jbwA
ASMTGGQQMGRDPGMTVTSQVKPEDEMDNWGRLILDGVSYSDMVGARDRPKEITWFDYWMSLANEYEQEAERKVALGHDLSAGELLMSAALCAQYAQFLWFDERRQKGQARKVELYQKAAPLLSPPAERHELVVDGIPMPVYVRIPEGPGPHPAVIMLGGLESTKEESFQMENLVLDRGMATATFDGPGQGEMFEYKRIAGDYEKYTSAVVDLLTKLEAIRNDAIGVLGRSLGGNYALKSAACEPRLAACISWGGFSDLDYWDLETPLTKESWKYVSKVDTLEEARLHVHAALETRDVLSQIACPTYILHGVHDEVPLSFVDTVLELVPAEHLNLVVEKDGDHCCHNLGIRPRLEMADWLYDVLVAGKKVAPTMKGWPLEHHHHHH
>2jc4A
MKITTWNVNSLNVRLPQVQNLLADNPPDILVLQELKLDQDKFPAAALQMMGWHCVWSGQKTYNGVAIVSRSVPQDVHFGLPALPDDPQRRVIAATVSGVRVINVYCVNGEALDSPKFKYKEQWFAALTEFVRDEMTRHGKLVLLGDFNIAPADADCYDPEKWHEKIHCSSVERQWFQNLLDLGLTDSLRQVHPEGAFYTWFDYRGAMFQRKLGLRIDHILVSPAMAAALKDVRVDLETRALERPSDHAPVTAEFDW
>2jc5A
MLKIISANVNGIRSAYKKGFYEYIAASGADIVCVQELKAQEADLSADMKNPHGMHGHWHCAEKRGYSGVAVYSKRKPDNVQIGMGIEEFDREGRFVRCDFGRLSVISLYLPSGSSAEERQQVKYRFLDAFYPMLEAMKNEGRDIVVCGDWNIAHQNIDLKNWKGNQKNSGFLPEEREWIGKVIHKLGWTDMWRTLYPDVPGYTWWSNRGQAYAKDVGWRIDYQMVTPELAAKAVSAHVYKDEKFSDHAPLVVEYDYAAE
>2jc9A
MGSSHHHHHHSSGLVPRGSMSTSWSDRLQNAADMPANMDKHALKKYRREAYHRVFVNRSLAMEKIKCFGFDMDYTLAVYKSPEYESLGFELTVERLVSIGYPQELLSFAYDSTFPTRGLVFDTLYGNLLKVDAYGNLLVCAHGFNFIRGPETREQYPNKFIQRDDTERFYILNTLFNLPETYLLACLVDFFTNCPRYTSCETGFKDGDLFMSYRSMFQDVRDAVDWVHYKGSLKEKTVENLEKYVVKDGKLPLLLSRMKEVGKVFLATNSDYKYTDKIMTYLFDFPHGPKPGSSHRPWQSYFDLILVDARKPLFFGEGTVLRQVDTKTGKLKIGTYTGPLQHGIVYSGGSSDTICDLLGAKGKDILYIGDHIFGDILKSKKRQGWRTFLVIPELAQELHVWTDKSSLFEELQSLDIFLAELYKHLDSSSNERPDISSIQRRIKKVTHDMDMCYGMMGSLFRSGSRQTLFASQVMRYADLYAASFINLLYYPFSYLFRAAHVLMPHESTVEHTHVDINEMESPLATRNRTSVDFKDTDYKRHQLTRSISEIKPPNL
>2jcbA
MAHHHHHHVREEKLRLRKQIIEHMNSLSKERYTTLSEQIVFSLYEQKEWAEAKTIGITLSMENEVNTYPIIEKAWKEGKRVVVPKCNKETRTMSFRQISNFDQLETVYMNLREPIPALTEEVNADEIDLQIVPGVAYTERGERIGYGGGYYDRYLVHYKGKTLSLAYSFQMVEHIPVEPFDKNVEKIITEKGTMVKNGLV
>2jd60
MLSERMLKALNDQLNRELYSAYLYFAMAAYFEDLGLEGFANWMKAQAEEEIGHALRFYNYIYDRNGRVELDEIPKPPKEWESPLKAFEAAYEHEKFISKSIYELAALAEEEKDYSTRAFLEWFINEQVEEEASVKKILDKLKFAKDSPQILFMLDKELSARAPKLPGLLMQGGE
>2jdaA
GSHHPFTAQIVAVTASGYDSEKGHVPANIADGDVKTRWAASGESWVQLELDKEQSIENILIVPFKPTERKLKFSIFYSNDGKNWQPLAEGLETSSADKNGEKLTFTPVTAKYIKLDTFGTDVNNWSAINEIAINSAAALPSRAIK
>2jdcA
MIEVKPINAEDTYELRHRILRPNQPIEACMFESDLLRGAFHLGGYYGGKLISIASFHQAEHSELQGQKQYQLRGMATLEGYREQKAGSSLIKHAEEILRKRGADLLWCNARTSASGYYKKLGFSEQGEVFDTPPVGPHILMYKRIT
>2jdiA
QKTGTAEVSSILEERILGADTSVDLEETGRVLSIGDGIARVHGLRNVQAEEMVEFSSGLKGMSLNLEPDNVGVVVFGNDKLIKEGDIVKRTGAIVDVPVGEELLGRVVDALGNAIDGKGPIGSKARRRVGLKAPGIIPRISVREPMQTGIKAVDSLVPIGRGQRELIIGDRQTGKTSIAIDTIINQKRFNDGTDEKKKLYCIYVAIGQKRSTVAQLVKRLTDADAMKYTIVVSATASDAAPLQYLAPYSGCSMGEYFRDNGKHALIIYDDLSKQAVAYRQMSLLLRRPPGREAYPGDVFYLHSRLLERAAKMNDAFGGGSLTALPVIETQAGDVSAYIPTNVISITDGQIFLETELFYKGIRPAINVGLSVSRVGSAAQTRAMKQVAGTMKLELAQYREVAAFAQFGSDLDAATQQLLSRGVRLTELLKQGQYSPMAIEEQVAVIYAGVRGYLDKLEPSKITKFENAFLSHVISQHQALLGKIRTDGKISEESDAKLKEIVTNFLAGFEA
>2jdiH
AEAAAAQAPAAGPGQMSFTFASPTQVFFNSANVRQVDVPTQTGAFGILAAHVPTLQVLRPGLVVVHAEDGTTSKYFVSSGSVTVNADSSVQLLAEEAVTLDMLDLGAAKANLEKAQSELLGAADEATRAEIQIRIEANEALVKALE
>2jdqA
GAMGFHEAQINNMEMAPGGVITSDMIEMIFSKSPEQQLSATQKFRKLLSKEPNPPIDEVISTPGVVARFVEFLKRKENCTLQFESAWVLTNIASGNSLQTRIVIQAGAVPIFIELLSSEFEDVQEQAVWALGNIAGDSTMCRDYVLDCNILPPLLQLFSKQNRLTMTRNAVWALSNLCRGKSPPPEFAKVSPCLNVLSWLLFVSDTDVLADACWALSYLSDGPNDKIQAVIDAGVCRRLVELLMHNDYKVVSPALRAVGNIVTGDDIQTQVILNCSALQSLLHLLSSPKESIKKEACWTISNITAGNRAQIQTVIDANIFPALISILQTAEFRTRKEAAWAITNATSGGSAEQIKYLVELGCIKPLCDLLTVMDSKIVQVALNGLENILRLGEQEAKRNGTGINPYCALIEEAYGLDKIEFLQSHENQEIYQKAFDLIEHYFGTEDEDSS
>2je0A
MEMGRRIHLELRNRTPSDVKELVLDNSRSNEGKLEGLTDEFEELEFLSTINVGLTSIANLPKLNKLKKLELSDNRVSGGLEVLAEKCPNLTHLNLSGNKIKDLSTIEPLKKLENLKSLDLFNCEVTNLNDYRENVFKLLPQLTYLDGYD
>2je3A
MAGVAEFNDKGELLLPKNYREWVMVGTQVTPNELNDGKAPFTEIRTVYVDPESYAHWKKTGEFRDGTVTVKELVSVGDRKGPGSGNGYFMGDYIGLEASVKDSQRFANEPGNWAFYIFYVPDTPLVAAAKNLPTAECAACHKENAKTDMVFTQFYPVLRAAKATGESGVVAPKKLAAALEHHHHHH
>2je6B
GHMREMLQVERPKLILDDGKRTDGRKPDELRSIKIELGVLKNADGSAIFEMGNTKAIAAVYGPKEMHPRHLSLPDRAVLRVRYHMTPFSTDERKNPAPSRREIELSKVIREALESAVLVELFPRTAIDVFTEILQADAGSRLVSLMAASLALADAGIPMRDLIAGVAVGKADGVIILDLNETEAMWGEADMPIAMMPSLNQVTLFQLNGSMTPDEFRQAFDLAVKGINIIYNLEREALKSKYVEFKEEGV
>2je8A
MGQGNDTSEVMLLDTGWEFSQSGTEKWMPATVPGTVHQDLISHELLPNPFYGMNEKKIQWVENEDWEYRTSFIVSEEQLNRDGIQLIFEGLDTYADVYLNGSLLLKADNMFVGYTLPVKSVLRKGENHLYIYFHSPIRQTLPQYASNGFNYPADNDHHEKHLSVFSRKAPYSYGWDWGIRMVTSGVWRPVTLRFYDIATISDYYVRQLSLTDENARLSNELIVNQIVPQKIPAEVRVNVSLNGTTVTEVKQQVTLQPGINHITLPAEVTNPVRWMPNGWGTPTLYDFSAQIACGDRIVAEQSHRIGLRTIRVVNEKDKDGESFYFEVNGIPMFAKGANYIPQDALLPNVTTERYQTLFRDMKEANMNMVRIWGGGTYENNLFYDLADENGILVWQDFMFACTPYPSDPTFLKRVEAEAVYNIRRLRNHASLAMWCGNNEILEALKYWGFEKKFTPEVYQGLMHGYDKLFRELLPSTVKEFDSDRFYVHSSPYLANWGRPESWGTGDSHNWGVWYGKKPFESLDTDLPRFMSEFGFQSFPEMKTIAAFAAPEDYQIESEVMNAHQKSSIGNSLIRTYMERDYIIPESFEDFVYVGLVLQGQGMRHGLEAHRRNRPYCMGTLYWQLNDSWPVVSWSSIDYYGNWKALHYQAKRAFAPVLINPIQQNDSLSVYLISDRLDTMEQMTLEMKVVDFDGKTLGKKIQVHSLEVPANTSKCVYRAKLDGWLTPEDCRRSFLKLILKDKSGHQVAESVHFFRKTKDLQLPPTSVSYQMKQTDGKCELTLFSSMLAKDIFIETPLQGARYSDNFFDLLPGERKKVIITSPRIKKGEELPVNIKHIRETYKEHHHHHH
>2jekA
MKSASDPFDLKRFVYAQAPVYRSVVEELRAGRKRGHWMWFVFPQLRGLGSSPLAVRYGISSLEEAQAYLQHDLLGPRLHECTGLVNQVQGRSIEEIFGPPDDLKLCSSMTLFARATDANQDFVALLAKYYGGGEDRRTVALLAVT
>2jenA
MKNNHLLKSILLWGAVCIIVLAGPLSAFAASSSNPSDKLYFKNKKYYIFNNVWGADQVSGWWQTIYHNSDSDMGWVWNWPSNTSTVKAYPSIVSGWHWTEGYTAGSGFPTRLSDQKNINTKVSYSISANGTYNAAYDIWLHNTNKASWDSAPTDAIMIWLNNTNAGPAGSYVETVSIGGHSWKVYKGYIDAGGGKGWNVFSFIRTANTQSANLNIRDFTNYLADSKQWLSKTKYVSSVEFGTEVFGGTGQINISNWDVTVR
>2jepA
MFKKWKKFGISSLALVLVAAVAFTGWSAKASAADASQIVSEMGAGWNLGNQLEAAVNGTPNETAWGNPTVTPELIKKVKAAGFKSIRIPVSYLNNIGSAPNYTINAAWLNRIQQVVDYAYNEGLYVIINIHGDGYNSVQGGWLLVNGGNQTAIKEKYKKVWQQIATKFSNYNDRLIFESMNEVFDGNYGNPNSAYYTNLNAYNQIFVDTVRQTGGNNNARWLLVPGWNTNIDYTVGNYGFTLPTDNYRSSAIPSSQKRIMISAHYYSPWDFAGEENGNITQWGATSTNPAKKSTWGQEDYLESQFKSMYDKFVTQGYPVVIGEFGSIDKTSYDSSNNVYRAAYAKAVTAKAKKYKMVPVYWDNGHNGQHGFALFNRSNNTVTQQNIINAIMQGMQ
>2jesA
MADIYPLGKTHTEELNEIIVESAKEIAEPDTTMIQKLIDEHNPEPLLKGVRYYMCENDIEKKRRTYYDAAGQQLVDDTKTNNRTSHAWHKLFVDQKTQYLVGEPVTFTSDNKTLLEYVNELADDDFDDILNETVKNMSNKGIEYWHPFVDEEGEFDYVIFPAEEMIVVYKDNTRRDILFALRYYSYKGIMGEETQKAELYTDTHVYYYEKIDGVYQMDYSYGENNPRPHMTKGGQAIGWGRVPIIPFKNNEEMVSDLKFYKDLIDNYDSITSSTMDSFSDFQQIVYVLKNYDGENPKEFTANLRYHSVIKVSGDGGVDTLRAEIPVDSAAKELERIQDELYKSAQAVDNSPETIGGGATGPALEKLYALLDLKANMAERKIRAGLRLFFWFFAEYLRNTGKGDFNPDKELTMTFTRTRIQNDSEIVQSLVQGVTGGIMSKETAVARNPFVQDPEEELARIEEEMNQYAEMQGNLLDDEGGDDDLEEDDPNAGAAESGGAGQVS
>2jexA
METACERLHVAQETQMQLIEKSSDKLQDHILYWTAVRTENTLLYAARKKGVTVLGHCRVPHSVVCQERAKQAIEMQLSLQELSKTEFGDEPWSLLDTSWDRYMSEPKRCFKKGARVVEVEFDGNASNTNWYTVYSNLYMRTEDGWQLAKAGADGTGLYYCTMAGAGRIYYSAFGDEAARFSTTGHYSVRDQDRVYAGVSSTSSDFRDRP
>2jfrA
GMASVLSAATATDQGPVRENNQDACLADGILYAVADGFGARGHHASATALKTLSAGFAAAPDRDGLLEAVQQANLRVFELLGDEPTVSGTTLTAVAVFEPGQGGPLVVNIGDSPLYRIRDGHMEQLTDDHSVAGELVRMGEITRHEARWHPQRHLLTRALGIGPHIGPDVFGIDCGPGDRLLISSDGLFAAADEALIVDAATSPDPQVAVRRLVEVANDAGGSDNTTVVVIDLG
>2jfzA
MKIGVFDSGVGGFSVLKSLLKARLFDEIIYYGDSARVPYGTKDPTTIKQFGLEALDFFKPHEIELLIVACNTASALALEEMQKYSKIPIVGVIEPSILAIKRQVEDKNAPILVLGTKATIQSNAYDNALKQQGYLNISHLATSLFVPLIEESILEGELLETCMHYYFTPLEILPEVIILGCTHFPLIAQKIEGYFMGHFALPTPPLLIHSGDAIVEYLQQKYALKNNACTFPKVEFHASGDVIWLERQAKEWLKL
>2jg0A
EETPVTPQPPDILLGPLFNDVQNAKLFPDQKTFADAVPNSDPLMILADYRMQQNQSGFDLRHFVNVNFTLPKEGEKYVPPEGQSLREHIDGLWPVLTRSTENTEKWDSLLPLPEPYVVPGGRFREVYYWDSYFTMLGLAESGHWDKVADMVANFAHEIDTYGHIPNGNRSYYLSRSQPPFFALMVELLAQHEGDAALKQYLPQMQKEYAYWMDGVENLQAGQQEKRVVKLQDGTLLNRYWDDRDTPRPESWVEDIATAKSNPNRPATEIYRDLRSAAASGWDFSSRWMDNPQQLNTLRTTSIVPVDLNSLMFKMEKILARASKAAGDNAMANQYETLANARQKGIEKYLWNDQQGWYADYDLKSHKVRNQLTAAALFPLYVNAAAKDRANKMATATKTHLLQPGGLNTTSVKSGQQWDAPNGWAPLQWVATEGLQNYGQKEVAMDISWHFLTNVQHTYDREKKLVEKYDVSTTGTGGGGGEYPLQDGFGWTNGVTLKMLDLICPKEQPCDNVPATRPTVKSATTQPSTKEAQPTP
>2jg1A
MGSSHHHHHHSSGLVPRGSHMILTLTLNPSVDISYPLTALKLDDVNRVQEVSKTAGGKGLNVTRVLAQVGEPVLASGFIGGELGQFIAKKLDHADIKHAFYNIKGETRNCIAILHEGQQTEILEQGPEIDNQEAAGFIKHFEQMMEKVEAVAISGSLPKGLNQDYYAQIIERCQNKGVPVILDCSGATLQTVLENPYKPTVIKPNISELYQLLNQPLDESLESLKQAVSQPLFEGIEWIIVSLGAQGAFAKHNHTFYRVNIPTISVLNPVGSGDSTVAGITSAILNHENDHDLLKKANTLGMLNAQEAQTGYVNLNNYDDLFNQIEVLEV
>2jg5A
MIYTVTFNPSIDYVIFTNDFKIDGLNRATATYKFAGGKGINVSRVLKTLDVESTALGFAGGFPGKFIIDTLNNSAIQSNFIEVDEDTRINVKLKTGQETEINAPGPHITSTQFEQLLQQIKNTTSEDIVIVAGSVPSSIPSDAYAQIAQITAQTGAKLVVDAEKELAESVLPYHPLFIKPNKDELEVMFNTTVNSDADVIKYGRLLVDKGAQSVIVSLGGDGAIYIDKEISIKAVNPQGKVVNTVGSGDSTVAGMVAGIASGLSIEKAFQQAVACGTATAFDEDLATRDAIEKIKSQVTISVLDGE
>2jg6A
MNECAFGTKDPVYLNYHDHVWGQPLYDSKALFKLLALESQHAGLSWLTILKKKEAYEEAFYDFEPEKVAQMTAQDIDRLMTFPNIVHHRKKLEAIVNQAQGYLKIEQAYGSFSKFLWSYVNGKPKDLQYEHASDRITVDDTATQLSKDLKQYGFKFLGPVTVFSFLEAAGLYDAHLKDCPSKPKHN
>2jgbA
GPLHMKAVVPGPAEHPLQYNYTFWYSRRTPGRPTSSQSYEQNIKQIGTFASVEQFWRFYSHMVRPGDLTGHSDFHLFKEGIKPMWEDDANKNGGKWIIRLRKGLASRCWENLILAMLGEQFMVGEEICGAVVSVRFQEDIISIWNKTASDQATTARIRDTLRRVLNLPPNTIMEYKTHTDSIKMPGRLGPQRLLF
>2jgpA
RSEYVAPRSVWEARLAQVWEQVLNVPQVGALDDFFALGGHSLRAMRVLSSMHNEYQVDIPLRILFEKPTIQELAAFIEETAKGNVFSIEPVQKQAYYPVSSAQKRMYILDQFEGVGISYNMPSTMLIEGKLERTRVEAAFQRLIARHESLRTSFAVVNGEPVQNIHEDVPFALAYSEVTEEEARELVSSLVQPFDLEVAPLIRVSLLKIGEDRYVLFTDMHHSISDGVSSGILLAEWVQLYQGDVLPELRIQYKDFAVWQQEFSQSAAFHKQEAYWLQTFADDIPVLNLPTDFTRPSTQSFAGDQCTIGAGKALTEGLHQLAQATGTTLYMVLLAAYNVLLAKYAGQEDIIVGTPITGRSHADLEPIVGMFVNTLAMRNKPQREKTFSEFLQEVKQNALDAYGHQDYPFEELVEKLAIARDLSRNPLFDTVFTFQNSTEEVMTLPECTLAPFMTDETGQHAKFDLTFSATEEREEMTIGVEYSTSLFTRETMERFSRHFLTIAASIVQNPHIRLGEIDML
>2jgqA
TKIAMANFKSAMPIFKSHAYLKELEKTLKPQHFDRVFVFPDFFGLLPNSFLHFTLGVQNAYPRDCGAFTGEITSKHLEELKIHTLLIGHSERRTLLKESPSFLKEKFDFFKSKNFKIVYCIGEELTTREKGFKAVKEFLSEQLENIDLNYPNLVVAYEPIWAIGTKKSASLEDIYLTHGFLKQILNQKTPLLYGGSVNTQNAKEILGIDSVDGLLIGSASWELENFKTIISFL
>2jgzB
CSEYVKDIYAYLRQLEEEQAVRPKYLLGREVTGNMRAILIDWLVQVQMKFRLLQETMYMTVSIIDRFMQNNCVPKKMLQLVGVTAMFIASKYEEMYPPEIGDFAFVTDNTYTKHQIRQMEMKILRALNFGLGRPLPLHFLRRASKIGEVDVEQHTLAKYLMELTMLDYDMVHFPPSQIAAGAFCLALKILDNGEWTPTLQHYLSYTEESLLPVMQHLAKNVVMVNQGLTKHMTVKNKYATSKHAKISTLPQLNSALVQDL
>2jh1A
VGPEAYGEASHSHSPASGRYIQQMLDQRCQEIAAELCQSGLRKMCVPSSRIVARNAVGITHQNTLQWRCFDTASLLESNQENNGVNCVDDCGHTIPCPGGVHRQNSNHATRHEILSKLVEEGVQRFCSPYQASANKYCNDKFPGTIARRSKGFGNNVEVAWRCYEKASLLYSVYAECASNCGTTWYCPGGRRGTSTELDKRHYTEEEGIRQAIGSVDSPCSEVEVCLPKDENPPLCLDESGQISRT
>2jhfA
STAGKVIKCKAAVLWEEKKPFSIEEVEVAPPKAHEVRIKMVATGICRSDDHVVSGTLVTPLPVIAGHEAAGIVESIGEGVTTVRPGDKVIPLFTPQCGKCRVCKHPEGNFCLKNDLSMPRGTMQDGTSRFTCRGKPIHHFLGTSTFSQYTVVDEISVAKIDAASPLEKVCLIGCGFSTGYGSAVKVAKVTQGSTCAVFGLGGVGLSVIMGCKAAGAARIIGVDINKDKFAKAKEVGATECVNPQDYKKPIQEVLTEMSNGGVDFSFEVIGRLDTMVTALSCCQEAYGVSVIVGVPPDSQNLSMNPMLLLSGRTWKGAIFGGFKSKDSVPKLVADFMAKKFALDPLITHVLPFEKINEGFDLLRSGESIRTILTF
>2jhnA
MWRIELKHAVNWELKMKFFVLPELPTPDVVESGVWRRAIVLDGRAVAVMAYPESERTIVVEGNFENREWEAVRRKLVEYLGLQNPEELYRFMDGDEKLRMLKNRFYGFGRAGLMSMSVFEGIAKAIIQQQISFVVAEKLAAKIVGRFGDEVEWNGLKFYGFPTQEAILKAGVEGLRECGLSRRKAELIVEIAKEENLEELKEWGEEEAYEYLTSFKGIGRWTAELVLSIALGKNVFPADDLGVRRAVSRLYFNGEIQSAEKVREIARERFGRFARDILFYLFLYDRFFSKKTELV
>2jhpA
MPEPHAVLYVTNELSHIVKDGFLPIWKLTGDESLNDLWLENGKYATDVYAYGDVSKWTIRQLRGHGFIFISTHKNVQLADIIKTVDVRIPREVARSHDMKAFENEIGRRRIRMRKGFGDALRNYAFKMAIEFHGSEAETLNDANPRLHKIYGMPEIPPLYMEYAEIGTRFDDEPTDEKLVSMLDYIVYSAEEVHYIGCGDLRTLMQFKKRSPGRFRRVLWHVYDPIAPECSDPNVIVHNIMVDSKKDILKHMNFLKRVERLFIWDVSSDRSQMNDHEWETTRFAEDRLGEEIAYEMGGAFSSALIKHRIPNSKDEYHCISTYLFPQPGADADMYELRNFMRLRGYSHVDRHMHPDASVTKVVSRDVRKMVELYHGRDRGRFLKKRLFEHLHIVRKNGLLHESDEPRADLFYLTNRCNMGLEPSIYEVMKKSVIATAWVGRAPLYDYDDFALPRSTVMLNGSYRDIRILDGNGAILFLMWRYPDIVKKDLTYDPAWAMNFAVSLKEPIPDPPVPDISLCRFIGLRVESSVLRVRNPTLHETADELKRMGLDLSGHLYVTLMSGAYVTDLFWWFKMILDWSAQNREQKLRDLKRSAAEVIEWKEQMAERPWHVRNDLIAALREYKRKMGMREGASIDSWLELLRHL
>2jigA
GFGELKEEWRGEVVHLSWSPRAFLLKNFLSDEECDYIVEKARPKMVKSSVVDNESGKSVDSEIRTSTGTWFAKGEDSVISKIEKRVAQVTMIPLENHEGLQVLHYHDGQKYEPHYDYFHDPVNAGPEHGGQRVVTMLMYLTTVEEGGETVLPNAEQKVTGDGWSECAKRGLAVKPIKGDALMFYSLKPDGSNDPASLHGSCPTLKGDKWSATKWIHVAPIGGRH
>2jjmA
RRYMGSSHHHHHHMKLKIGITCYPSVGGSGVVGTELGKQLAERGHEIHFITSGLPFRLNKVYPNIYFHEVTVNQYSVFQYPPYDLALASKMAEVAQRENLDILHVHYAIPHAICAYLAKQMIGERIKIVTTLHGTDITVLGSDPSLNNLIRFGIEQSDVVTAVSHSLINETHELVKPNKDIQTVYNFIDERVYFKRDMTQLKKEYGISESEKILIHISNFRKVKRVQDVVQAFAKIVTEVDAKLLLVGDGPEFCTILQLVKNLHIEDRVLFLGKQDNVAELLAMSDLMLLLSEKESFGLVLLEAMACGVPCIGTRVGGIPEVIQHGDTGYLCEVGDTTGVADQAIQLLKDEELHRNMGERARESVYEQFRSEKIVSQYETIYYDVLRDDKNGKI
>2jjnA
MFADVETTCCARRTLTTIDEVPGMADETALLDWLGTMREKQPVWQDRYGVWHVFRHADVQTVLRDTATFSSDPTRVIEGASPTPGMIHEIDPPEHRALRKVVSSAFTPRTISDLEPRIRDVTRSLLADAGESFDLVDVLAFPLPVTIVAELLGLPPMDHEQFGDWSGALVDIQMDDPTDPALAERIADVLNPLTAYLKARCAERRADPGDDLISRLVLAEVDGRALDDEEAANFSTALLLAGHITTTVLLGNIVRTLDEHPAHWDAAAEDPGRIPAIVEEVLRYRPPFPQMQRTTTKATEVAGVPIPADVMVNTWVLSANRDSDAHDDPDRFDPSRKSGGAAQLSFGHGVHFCLGAPLARLENRVALEEIIARFGRLTVDRDDERLRHFEQIVLGTRHLPVLAGSSPRQSA
>2jjqA
MGSSHHHHHHSSGLVPRGSHMRGVIRKLNDDGFGVLKGILVPFSAPGDEIIVERVERVKKRRVASQWKLVRSSPLRVGPRCKAFGKCGGCTLQHLNYDYQLEFKRKKLKRILGFEVEVVPSPKIFGHRNRIDLAITKDGIGFRERGKWWKIVDIDECPVFGKTSREAIERLKEFIEEEKISVWNIKKDEGFLRYMVLREGKFTEEVMVNFVTKEGNLPDPTNYFDFDSIYWSVNRSKSDVSYGDIERFWGKEFIRERLDDVDYLIHPNSFFQTNSYQAVNLVRKVSELVEGEKILDMYSGVGTFGIYLAKRGFNVKGFDSNEFAIEMARRNVEINNVDAEFEVASDREVSVKGFDTVIVDPPRAGLHPRLVKRLNREKPGVIVYVSCNPETFARDVKMLDYRIDEIVALDMFPHTPHVELVAKLV
>2jk8A
MPKAKAKTKNTEIISPHHYVYPNTTTLKNKYGIKNLNAFLEKCSHDTAKAMINLREESLPEYFDTAYLCHIHQQLFKNTFEWAGYLRHIPFTFADGTTAAMPEMKRTGWKNAFAIGDEIQEGLQRLDQTLAEKNNLQGLTREEFNSEAIELFNSLNQLHPFREGNGRTQRLFFENLAKAAGHQLNFSLITKERMMVASVAVAENGDLEPMQHLFEDISNPEKIRLLKEFMHTMKNTGRNVNDRPVMVAKEGETYTGTYRGAGLEGFALNVKGAYIIGNIDHLPPEQLKILKPGDKITFTAPK
>2jk9A
SMQELQGLDYCKPTRLDLLLDMPPVSYDVQLLHSWNNNDRSLNVFVKEDDKLIFHRHPVAQSTDAIRGKVGYTRGLHVWQITWAMRQRGTHAVVGVATADAPLHSVGYTTLVGNNHESWGWDLGRNRLYHDGKNQPSKTYPAFLEPDETFIVPDSFLVALDMDDGTLSFIVDGQYMGVAFRGLKGKKLYPVVSAVWGHCEIRMRYLNGLDPE
>2jkbA
AHHHHHHSSGLEVLFQGPNELNYGQLSISPIFQGGSYQLNNKSIDISSLLLDKLSGESQTVVMKFKADKPNSLQALFGLSNSKAGFKNNYFSIFMRDSGEIGVEIRDAQKGINYLFSRPASLWGKHKGQAVENTLVFVSDSKDKTYTMYVNGIEVFSETVDTFLPISNINGIDKATLGAVNREGKEHYLAKGSIDEISLFNKAISDQEVSTIPLSNPFQLIFQSGDSTQANYFRIPTLYTLSSGRVLSSIDARYGGTHDSKSKINIATSYSDDNGKTWSEPIFAMKFNDYEEQLVYWPRDNKLKNSQISGSASFIDSSIVEDKKSGKTILLADVMPAGIGNNNANKADSGFKEINGHYYLKLKKNGDNDFRYTVRENGVVYNETTNKPTNYTINDKYEVLEGGKSLTVEQYSVDFDSGSLRERHNGKQVPMNVFYKDSLFKVTPTNYIAMTTSQNRGESWEQFKLLPPFLGEKHNGTYLCPGQGLALKSSNRLIFATYTSGELTYLISDDSGQTWKKSSASIPFKNATAEAQMVELRDGVIRTFFRTTTGKIAYMTSRDSGETWSKVSYIDGIQQTSYGTQVSAIKYSQLIDGKEAVILSTPNSRSGRKGGQLVVGLVNKEDDSIDWKYHYDIDLPSYGYAYSAITELPNHHIGVLFEKYDSWSRNELHLSNVVQYIDLEINDLTK
>2jkgA
MAEEYSWDSYLNDRLLATNQVSGAGLASEEDGVVYACVAQGEESDPNFDKWSLFYKEDYDIEVEDENGTKTTKTINEGQTILVVFNEGYAPDGVWLGGTKYQFINIERDLEFEGYNFDVATCAKLKGGLHLVKVPGGNILVVLYDEEKEQDRGNSKIAALTFAKELAESSQLQHHHHHH
>2jksA
VEVTSRLTVAGSDAKCDFFTPATQDSPPVSGSLTLSKGRMTATFECSATQALSISTIPTNIEQNVCDPKKTTNGTVCQFGANGSAGTEVTLKDLLETDRIVNWKVNEQREESNKSQKWSLELHNEDLPLTDKAFVVGCQATSAARGTESGKTAACKLTVNVEARASSLAENNVVTCAYGKGSNPNPVEVEMSTEKNTLTINCGSDGSLQPTTYAEEYCVADSKDVNRCSTTRFVEIFPKFLKSWWVTETQKRTSATLTIPQTDLPEADQQFLVGCVPKKTAPEDPKKDKESGTETAAPTSCTVLVTVKAHHHHHH
>2jlmA
MFSPSTTTLFRFVECTEDQHALEILEILNDAIINSTALYDYKPRSKESMAAWFATKRQNNFPIIGAVNEVGQLLGFASWGSFRAFPAYKYTVEHSVYIHKDYRGLGLSKHLMNELIKRAVESEVHVMVGCIDATNVASIQLHQKLGFIHSGTIQQAGFKFGRWLDAAFYQLTLDTPLHPQDD
>2jlnA
MNSTPIEEARSLLNPSNAPTRYAERSVGPFSLAAIWFAMAIQVAIFIAAGQMTSSFQVWQVIVAIAAGCTIAVILLFFTQSAAIRWGINFTVAARMPFGIRGSLIPITLKALLSLFWFGFQTWLGALALDEITRLLTGFTNLPLWIVIFGAIQVVTTFYGITFIRWMNVFASPVLLAMGVYMVYLMLDGADVSLGEVMSMGGENPGMPFSTAIMIFVGGWIAVVVSIHDIVKECKVDPNASREGQTKADARYATAQWLGMVPASIIFGFIGAASMVLVGEWNPVIAITEVVGGVSIPMAILFQVFVLLATWSTNPAANLLSPAYTLCSTFPRVFTFKTGVIVSAVVGLLMMPWQFAGVLNTFLNLLASALGPLAGIMISDYFLVRRRRISLHDLYRTKGIYTYWRGVNWVALAVYAVALAVSFLTPDLMFVTGLIAALLLHIPAMRWVAKTFPLFSEAESRNEDYLRPIGPVAPADESATANTKEQNQPAGGRGSHHHHHH
>2jlpA
WTGEDSAEPNSDSAEWIRDMYAKVTEIWQEVMQRRDDDGTLHAACQVQPSATLDAAQPRVTGVVLFRQLAPRAKLDAFFALEGFPTEPNSSSRAIHVHQFGDLSQGCESTGPHYNPLAVPHPQHPGDFGNFAVRDGSLWRYRAGLAASLAGPHSIVGRAVVVHAGEDDLGRGGNQASVENGNAGRRLACCVVGVCGPGLWERQAREHSERKKRRRESECKAA
>2kfnA
MISYDNYVTILDEETLKAWIAKLEKAPVFAFDTETDSLDNISANLVGLSFAIEPGVAAYIPVAHDYLDAPDQISRERALELLKPLLEDEKALKVGQNLKYDRGILANYGIELRGIAFDTMLESYILNSVAGRHDMDSLAERWLKHKTITFEEIAGKGKNQLTFNQIALEEAGRYAAEDADVTLQLHLKMWPDLQKHKGPLNVFENIEMPLVPVLSRIERNGVKIDPKVLHNHSEELTLRLAELEKKAHEIAGEEFNLSSTKQLQTILFEKQGIKPLKKTPGGAPSTSEEVLEELALDYPLPKVILEYRGLAKLKSTYTDKLPLMINPKTGRVHTSYHQAVTATGRLSSTDPNLQNIPVRNEEGRRIRQAFIAPEDYVIVSADYSQIELRIMAHLSRDKGLLTAFAEGKDIHRATAAEVFGLPLETVTSEQRRSAKAINFGLIYGMSAFGLARQLNIPRKEAQKYMDLYFERYPGVLEYMERTRAQAKEQGYVETLDGRRLYLPDIKSSNGARRAAAERAAINAPMQGTAADIIKRAMIAVDAWLQAEQPRVRMIMQVHDELVFEVHKDDVDAVAKQIHQLMENCTRLDVPLLVEVGSGENWDQAH
>2lhbA
PIVDTGSVAPLSAAEKTKIRSAWAPVYSTYETSGVDILVKFFTSTPAAQEFFPKFKGLTTADELKKSADVRWHAERIINAVDDAVASMDDTEKMSMKLRNLSGKHAKSFQVDPEYFKVLAAVIADTVAAGDAGFEKLMSMICILLRSAY
>2masA
AKKIILDCDPGLDDAVAILLAHGNPEIELLAITTVVGNQTLAKVTRNAQLVADIAGITGVPIAAGCDKPLVRKIMTAGHIHGESGMGTVAYPAEFKNKVDERHAVNLIIDLVMSHEPKTITLVPTGGLTNIAMAARLEPRIVDRVKEVVLMGGGYHEGNATSVAEFNIIIDPEAAHIVFNESWQVTMVGLDLTHQALATPPILQRVKEVDTNPARFMLEIMDYYTKIYQSNRYMAAAAVHDPCAVAYVIDPSVMTTERVPVDIELTGKLTLGMTVADFRNPRPEHCHTQVAVKLDFEKFWGLVLDALERIGDPQ
>2mev1
GVENAEKGVTENTDATADFVAQPVYLPENQTKVAFFYDRSSPIGAFAVKSGSLESGFAPFSNKACPNSVILTPGPQFDPAYDQLRPQRLTEIWGNGNEETSEVFPLKTKQDYSFCLFSPFVYYKCDLEVTLSPHTSGAHGLLVRWCPTGTPTKPTTQVLHEVSSLSEGRTPQVYSAGPGTSNQISFVVPYNSPLSVLPAVWYNGHKRFDNTGDLGIAPNSDFGTLFFAGTKPDIKFTVYLRYKNMRVFCPRPTVFFPWPTSGDKIDMTPRAGVLMLE
>2mprA
VDFHGYARSGIGWTGSGGEQQCFQATGAQSKYRLGNECETYAELKLGQEVWKEGDKSFYFDTNVAYSVNQQNDWESTDPAFREANVQGKNLIEWLPGSTIWAGKRFYQRHDVHMIDFYYWDISGPGAGIENIDLGFGKLSLAATRSTEAGGSYTFSSQNIYDEVKDTANDVFDVRLAGLQTNPDGVLELGVDYGRANTTDGYKLADGASKDGWMFTAEHTQSMLKGYNKFVVQYATDAMTTQGKGQARGSDGSSSFTEELSDGTKINYANKVINNNGNMWRILDHGAISLGDKWDLMYVGMYQNIDWDNNLGTEWWTVGVRPMYKWTPIMSTLLEVGYDNVKSQQTGDRNNQYKITLAQQWQAGDSIWSRPAIRIFATYAKWDEKWGYIKDGDNISRYAAATNSGISTNSRGDSDEWTFGAQMEIWW
>2nacA
AKVLCVLYDDPVDGYPKTYARDDLPKIDHYPGGQTLPTPKAIDFTPGQLLGSVSGELGLRKYLESNGHTLVVTSDKDGPDSVFERELVDADVVISQPFWPAYLTPERIAKAKNLKLALTAGIGSDHVDLQSAIDRNVTVAEVTYCNSISVAEHVVMMILSLVRNYLPSHEWARKGGWNIADCVSHAYDLEAMHVGTVAAGRIGLAVLRRLAPFDVHLHYTDRHRLPESVEKELNLTWHATREDMYPVCDVVTLNCPLHPETEHMINDETLKLFKRGAYIVNTARGKLCDRDAVARALESGRLAGYAGDVWFPQPAPKDHPWRTMPYNGMTPHISGTTLTAQARYAAGTREILECFFEGRPIRDEYLIVQGGALAGTGAHSYSKGNATGGSEEA
>2napA
ADNRPEKWVKGVCRYCGTGCGVLVGVKDGKAVAIQGNPNNHNAGLLCLKGSLLIPVLNSKERVTQPLVRRHKGGKLEPVSWDEALDLMASRFRSSIDMYGPNSVAWYGSGQCLTEESYVANKIFKGGFGTNNVDGNPRLCMASAVGGYVTSFGKDEPMGTYADIDQATCFFIIGSNTSEAHPVLFRRIARRKQVEPGVKIIVADPRRTNTSRIADMHVAFRPGTDLAFMHSMAWVIINEELDNPRFWQRYVNFMDAEGKPSDFEGYKAFLENYRPEKVAEICRVPVEQIYGAARAFAESAATMSLWCMGINQRVQGVFANNLIHNLHLITGQICRPGATSFSLTGQPNACGGVRDGGALSHLLPAGRAIPNAKHRAEMEKLWGLPEGRIAPEPGYHTVALFEALGRGDVKCMIICETNPAHTLPNLNKVHKAMSHPESFIVCIEAFPDAVTLEYADLVLPPAFWCERDGVYGCGERRYSLTEKAVDPPGQCRPTVNTLVEFARRAGVDPQLVNFRNAEDVWNEWRMVSKGTTYDFWGMTRERLRKESGLIWPCPSEDHPGTSLRYVRGQDPCVPADHPDRFFFYGKPDGRAVIWMRPAKGAAEEPDAEYPLYLTSMRVIDHWHTATMTGKVPELQKANPIAFVEINEEDAARTGIKHGDSVIVETRRDAMELPARVSDVCRPGLIAVPFFDPKKLVNKLFLDATDPVSREPEYKICAARVRKA
>2nliA
EYNAPSEIKYIDVVNTYDLEEEASKVVPHGGFNYIAGASGDEWTKRANDRAWKHKLLYPRLAQDVEAPDTSTEILGHKIKAPFIMAPIAAHGLAHTTKEAGTARAVSEFGTIMSISAYSGATFEEISEGLNGGPRWFQIYMAKDDQQNRDILDEAKSDGATAIILTADSTVSGNRDRDVKNKFVYPFGMPIVQRYLRGTAEGMSLNNIYGASKQKISPRDIEEIAGHSGLPVFVKGIQHPEDADMAIKRGASGIWVSNHGARQLYEAPGSFDTLPAIAERVNKRVPIVFDSGVRRGEHVAKALASGADVVALGRPVLFGLALGGWQGAYSVLDYFQKDLTRVMQLTGSQNVEDLKGLDLFDNPYGYEY
>2nlyA
GEMKRAAIIIDDFGGDVKGVDDFLTGEIPVTVAVMPFLEHSTKQAEIAQAAGLEVIVHMPLEPKKGKISWLGPSGITSNLSVGEVKSRVRKAFDDIPYAVGLNNHMGSKIVENEKIMRAILEVVKEKNAFIIDSGTSPHSLIPQLAEELEVPYATRSIFLDNTHSSRKEVIKNMRKLAKKAKQGSEPIGIGHVGVRGDETYAGIRSMLDEFQAESIQLVPVSQLLPSPIEEDHNKFWQQPFQAKE
>2nmxA
ASPDWGYDDKNGPEQWSKLYPIANGNNQSPVDIKTSETKHDTSLKPISVSYNPATAKEIINVGHSFHVNFEDNDNRSVLKGGPFSDSYRLFQFHFHWGSTNEHGSEHTVDGVKYSAELHVAHWNSAKYSSLAEAASKADGLAVIGVLMKVGEANPKLQKVLDALQAIKTKGKRAPFTNFDPSTLLPSSLDFWTYPGSLTHPPLYESVTWIICKESISVSSEQLAQFRSLLSNVEGDNAVPMQHNNRPTQPLKGRTVRASF
>2nn6B
MADPMAGLELLSDQGYRVDGRRAGELRKIQARMGVFAQADGSAYIEQGNTKALAVVYGPHEIRGSRARALPDRALVNCQYSSATFSTGERKRRPHGDRKSCEMGLQLRQTFEAAILTQLHPRSQIDIYVQVLQADGGTYAACVNAATLAVLDAGIPMRDFVCACSAGFVDGTALADLSHVEEAAGGPQLALALLPASGQIALLEMDARLHEDHLERVLEAAAQAARDVHTLLDRVVRQHVREASILLGD
>2nn6D
SLMEEETHTDAKIRAENGTGSSPRGPGCSLRHFACEQNLLSRPDGSASFLQGDTSVLAGVYGPAEVKVSKEIFNKATLEVILRPKIGLPGVAEKSRERLIRNTCEAVVLGTLHPRTSITVVLQVVSDAGSLLACCLNAACMALVDAGVPMRALFCGVACALDSDGTLVLDPTSKQEKEARAVLTFALDSVERKLLMSSTKGLYSDTELQQCLAAAQAASQHVFRFYRESLQRRYSKS
>2nn6H
MGSSHHHHHHSQDPHMAMEMRLPVARKPLSERLGRDTKKHLVVPGDTITTDTGFMRGHGTYMGEEKLIASVAGSVERVNKLICVKALKTRYIGEVGDIVVGRITEVQQKRWKVETNSRLDSVLLLSSMNLPGGELRRRSAEDELAMRGFLQEGDLISAEVQAVFSDGAVSLHTRSLKYGKLGQGVLVQVSPSLVKRQKTHFHDLPCGASVILGNNGFIWIYPTPEHKEEEAGGFIANLEPVSLADREVISRLRNCIISLVTQRMMLYDTSILYCYEASLPHQIKDILKPEIMEEIVMETRQRLLEQEG
>2nn6I
MGSSHHHHHHSQDPMAPPVRYCIPGERLCNLEEGSPGSGTYTRHGYIFSSLAGCLMKSSENGALPVVSVVRETESQLLPDVGAIVTCKVSSINSRFAKVHILYVGSMPLKNSFRGTIRKEDVRATEKDKVEIYKSFRPGDIVLAKVISLGDAQSNYLLTTAENELGVVVAHSESGIQMVPISWCEMQCPKTHTKEFRKVARVQPEFLQT
>2no4A
MDYKDDDDKLVDSLRACVFDAYGTLLDVHSAVMRNADEVGASAEALSMLWRQRQLEYSWTRTLMHQYADFWQLTDEALTFALRTYHLEDRKGLKDRLMSAYKELSAYPDAAETLEKLKSAGYIVAILSNGNDEMLQAALKASKLDRVLDSCLSADDLKIYKPDPRIYQFACDRLGVNPNEVCFVSSNAWDLGGAGKFGFNTVRINRQGNPPEYEFAPLKHQVNSLSELWPLLAKNVTKAA
>2nooA
AAPDEITTAWPVNVGPLNPHLATPNQMFAQSMVYEPLVKYQADGSVIPWLAKSWTHSEDGKTWTFTLRDDVKFSNGEPFDAEAAAENFRAVLDNRQAHAALELANQIVDVKALSKTELQITLKSAYYPFLQELALPAPFRFIAPSQFKNHETMNGIKAPIGTGPWILQESKLNQYDVFVRNENYWGEKPAIKKITFNVIPDPTTRAVAFETGDIDLLYGNEGLLPLDTFARFSQNPAYHTQLSQPIETVMLALNTAKAPTNELAVREALNYAVNKKSLIDNALYGTQQVADTLFAPSVPYANLGLKPSQYDPQKAKALLEKAGWTLPAGKDIREKNGQPLRIELSFIGTDALSKSMAEIIQADMRQIGADVSLIGEEESSIYARQRDGRFGMIFHRTAGAPADPHAFLSSMRVPSHADFQAQQGLADKPLIDKEIGEVLATHDETQRQALYRDILTRLHDEAVYLPISYISMMVVSKPELGNIPYAPIATEIPFEQIKPVKP
>2novA
MSNIQNMSLEDIMGERFGRYSKYIIQDRALPDIRDGLKPVQRRILYSMNKDSNTFDKSYRKSAKSVGNIMGNFHPHGDSSIYDAMVRMSQNWKNREILVEMHGNNGSMDGDPPAAMRYTEARLSEIAGYLLQDIEKKTVPFAWNFDDTEKEPTVLPAAFPNLLVNGSTGISAGYATDIPPHNLAEVIDAAVYMIDHPTAKIDKLMEFLPGPDFPTGAIIQGRDEIKKAYETGKGRVVVRSKTEIEKLKGGKEQIVITEIPYEINKANLVKKIDDVRVNNKVAGIAEVRDESDRDGLRIAIELKKDANTELVLNYLFKYTDLQINYNFNMVAIDNFTPRQVGIVPILSSYIAHRREVILARSRFDKEKAEKRLHIVEGLIRVISILDEVIALIRASENKADAKENLKVSYDFTEEQAEAIVTLQLYRLTNTDVVVLQEEEAELREKIAMLAAIIGDERTMYNLMKKELREVKKKFATPRLSSLEDTAKALEHHHHHH
>2noxA
DGGDSGDTGNGWHGAQMDFARDMSYGDYLGLDQILSAQHPLSPDHNEMLFIVQHQTTELWMKLMLHELRAARDGVKSDQLQPAFKMLARVSRIMDQLVQAWNVLATMTPPEYSAMRPYLGASSGFQSYQYREIEFILGNKNAAMLRPHAHRPEHLELVETALHTPSMYDEAIRLMARRGFQIDPEVVERDWTQPTQYNASVEAAWLEVYRNPSAHWELYELGEKFVDLEDAFRQWRFRHVTTVERVIGFKRGTGGTEGVSYLRRMLDVVLFPELWKLRTDL
>2np3A
MTGQAAGPAAGPAAGQATKHAGGRRPGETRTREAILTAARVCFAERGFDATSLRRIAETAGVDQSLVHHFYGTKENLFLQALELPGKIEEAITAAAQGGLDGIGERVVRAHLSVWDDVSSRPALMTMVRSAAIHRAAAARLRETATGILARALGGVITGEDAMLRTSMVATQLVGLAMMRYVAHLEPLASADTDTVARHYGRAVQAIVTDRD
>2np5A
MRERRYSSTSPERLAAALFDVAAESGLEGASVREVAKRAGVSIGAVQHHFSTKDEMFAFALRTLVDKLLARLSEVERGGDPARALFAAMSQLLPLDEARSREAHVMAAFAVRAATSPSLAEIRRKTLFTIRTGLSAVLIGIGTPEAETRAALLLATVDGLALDAIGSPALYPPEYLEHALDIQIGMILQGADVVPSSSIELAS
>2np9A
AMGTTVLPPLEDTDGLWAALTEAAASVEKLLATLPEHGARSSAERAEIAAAHDAARALRVRFLDTHADAVYDRLTDHRRVHLRLAELVEAAATAFPGLVPTQQQLAVERSLPQAAKEGHEIDQGIFLRAVLRSPLAGPHLLDAMLRPTPRALELLPEFVRTGEVEMEAVHLERRDGVARLTMCRDDRLNAEDGQQVDDMETAVDLALLDPGVRVGLLRGGVMSHPRYRGKRVFSAGINLKYLSQGGISLVDFLMRRELGYIHKLVRGVLTNDDRPGWWHSPRIEKPWVAAVDGFAIGGGAQLLLVFDRVLASSDAYFSLPAAKEGIIPGAANLRLGRFAGPRVSRQVILEGRRIWAKEPEARLLVDEVVEPDELDAAIERSLTRLDGDAVLANRRMLNLADESPDGFRAYMAEFALMQALRLYGHDVIDKVGRFGGRPPA
>2npnA
AMRTIYVIGIGTGSPEFLTLQAISGLRHAQAIVALDKGEQKSDLLALRQKIVDTHAPGTPIYAVTDPERDRNPDNYEEEVRRWHAERAHLLASTIRERTPDDGAVAFLVWGDPSLYDSTLRIIEHMRNLEDLHADVKVIPGITAVQVLTAEHGILINRIGEAIHITTGRNLPETSAKDRRNCVVMLDGKTAWQDVATEHTYMWWGAFLGTEQQVLRKGYVHEIGAQVAELKQQLRTEHGWIMDTYLLRELD
>2nq2A
MQPDSYPKILFGLTLLLVITAVISLGIGRYSLSVPQIGQILWAKATALEIDPVQQQVIFQVRLPRILTALCVGAGLALSGVVLQGIFRNPLVNPHIIGVTSGSAFGGTLAIFFGFSLYGLFTSTILFGFGTLALVFLFSFKFNQRSLLMLILIGMILSGLFSALVSLLQYISDTEEKLPSIVFWLMGSFATSNWEKLLFFFVPFLLCSSILLSLSWRLNLLSLDEKEAKALGVKMAPLRWLVIFLSGSLVACQVAISGSIGWVGLIIPHLSRMLVGANHQSLLPCTMLVGATYMLLVDNVARSLSDAEIPISILTALIGAPLFGVLVYKLKRGGMNE
>2nq2C
MNKALSVENLGFYYQAENFLFQQLNFDLNKGDILAVLGQNGCGKSTLLDLLLGIHRPIQGKIEVYQSIGFVPQFFSSPFAYSVLDIVLMGRSTHINTFAKPKSHDYQVAMQALDYLNLTHLAKREFTSLSGGQRQLILIARAIASECKLILLDEPTSALDLANQDIVLSLLIDLAQSQNMTVVFTTHQPNQVVAIANKTLLLNKQNFKFGETRNILTSENLTALFHLPMFEQQAQYKESFFTHFVPLYKTLLK
>2nq5A
MSLTKVSSLGYPRLGENREWKKLIEAYWAGKVSKNDLFAGAKELRLDFLKKQLNAGLDLIPVGDFSLYDHILDLSVQFNIIPKRFAKEPIDIDLYFAIARGNKENVASSMKKWFNTNYHYIVPEWSKQRPKLNNNRLLDLYLEAREVVGDKAKPVITGPITYVALSTGVEDFTAAVKSLLPLYKQVFTELVKAGASYIQVDEPIFVTDEGKDYLQAAKAVYAYFAKEVPDAKFIFQTYFEGLIDSQVLSQLPVDAFGLDFVYGLEENLEAIKTGAFKGKEIFAGVIDGRNIWSSDFVKTSALLETIEEQSAALTIQPSCSLLHVPVTTKNETDLDPVLRNGLAFADEKLTEVKRLAEHLDGREDPAYDLHIAHFDALQAADFRNVKLEDLSRVATKRPSDFAKRRDIQQEKLHLPLLPTTTIGSFPQSREIRRTRLAWKRGDISDAEYKQFIQAEIERWIRIQEDLDLDVLVHGEFERVDMVEFFGQKLAGFTTTKFGWVQSYGSRAVKPPIIYGDVQHLEPITVEETVYAQSLTDRPVKGMLTGPITITNWSFERTDIPRDQLFNQIGLAIKDEIKLLENAGIAIIQVDEAALREGLPLRKSKQKAYLDDAVHAFHIATSSVKDETQIHTHMCYSKFDEIIDAIRALDADVISIETSRSHGDIIESFETAVYPLGIGLGVYDIHSPRVPTKEEVVANIERPLRQLSPTQFWVNPDCGLKTRQEPETIAALKVLVAATKEVRQKLGNEGHHHHHH
>2nqlA
MNSPIATVEVFTLTQPRKVPYLGALREGEVVNPNGYIVRKGNRTVYPTFDRSVLVRMTTEAGTVGWGETYGIVAPGAVAALINDLLAGFVIGRDASDPSAVYDDLYDMMRVRGYTGGFYVDALAALDIALWDIAGQEAGKSIRDLLGGGVDSFPAYVSGLPERTLKARGELAKYWQDRGFNAFKFATPVADDGPAAEIANLRQVLGPQAKIAADMHWNQTPERALELIAEMQPFDPWFAEAPVWTEDIAGLEKVSKNTDVPIAVGEEWRTHWDMRARIERCRIAIVQPEMGHKGITNFIRIGALAAEHGIDVIPHATVGAGIFLAASLQASSTLSMLKGHEFQHSIFEPNRRLLDGDMDCREGRYHLPSGPGLGVRPSEAALGLIERI
>2nqtA
MQNRQVANATKVAVAGASGYAGGEILRLLLGHPAYADGRLRIGALTAATSAGSTLGEHHPHLTPLAHRVVEPTEAAVLGGHDAVFLALPHGHSAVLAQQLSPETLIIDCGADFRLTDAAVWERFYGSSHAGSWPYGLPELPGARDQLRGTRRIAVPGCYPTAALLALFPALAADLIEPAVTVVAVSGTSGAGRAATTDLLGAEVIGSARAYNIAGVHRHTPEIAQGLRAVTDRDVSVSFTPVLIPASRGILATCTARTRSPLSQLRAAYEKAYHAEPFIYLMPEGQLPRTGAVIGSNAAHIAVAVDEDAQTFVAIAAIDNLVKGTAGAAVQSMNLALGWPETDGLSVVGVAP
>2nr4A
SLIGFLSDRQGFEKQYHDIDLSSFGIREGISEIIASTGFEHPNAAPIGIVMKGERPFVRLFKGSHTWENVLKEKCLASNVVYDPILFVRSTFSDLVPSEFEYVDAGEFKFPVLKEAIAWVVFECINLRNTDQSLVADLVPLNAGFNERNIKELPVPNRGFNAVLEATVHATRYQLTGEEKYLELIRHYESLASKCGGDAEKKAMKLIYEALGL
>2nr7A
SNAMANVKLLLPYILKWEGGFVHDPADAGGATNKGVTIATWKRVGYDKDGDGDIDVEDLKLLTDDDVLNRVLKPFYWDRWKADLIESQKVANILVDWVWGSGKYGIVIPQRILGVQADGIVGNKTLQAVNSADPDELFESIFDARREFLEDITARSIKKYEDSIGRKATERELLRHTNKRFLRGWLNRLEDIRKL
>2nr9A
MENFLAQQGKITLILTALCVLIYIAQQLGFEDDIMYLMHYPAYEEQDSEVWRYISHTLVHLSNLHILFNLSWFFIFGGMIERTFGSVKLLMLYVVASAITGYVQNYVSGPAFFGLSGVVYAVLGYVFIRDKLNHHLFDLPEGFFTMLLVGIALGFISPLFGVEMGNAAHISGLIVGLIWGFIDSKLRKNSLELVPR
>2nrkA
SNAMRVIVTEYQPAWVEQFEEEAQALKQILKENCLKVEHIGSTSVPNLAAKPIIDFLVIVEEIEKVDLLQWEFERIGYEYMGEFGLSGRRYLRKGPIKRTHHVHIYQFDNTQEILRHLAFRNYLRENPAIATTYGTLKKQLAQAHPDSIDKYMDGKDAFIKKIEKEALKKYWE
>2nrqA
MSLKINQAIISVFIHETEDYNKIVNTIESFFSPLISNSKKNVTTAQGHYGNKIIILEYRFDRKSGEQFFKIILEKIETSELMLILTTIDSHIDGSKLYLRFDKQYLIAEHRLVLKEGDDVIKCIISFNTSLENIKEEIKKLVNSRIMHSKLEGHHHHHH
>2nrrA
MEALEELMKLLNMKDFPYRIEGIDISHLQGKYTVASLVVFEDGFPKKGDYRRYKIEQDHPDDYESIRTVVKRRYSKHPLPNLLFVDGGIGQVNAAIEALKEIGKDCPVVGLAKKEETVVFENREIHLPHDHPVLRLLVQIRDETHRFAVSYHRKRREKE
>2ns6A
AIYHLTAKTGSRSGGQSARAKADYIQREGKYARDMDEVLHAESGHMPEFVERPADYWDAADLYERANGRLFKEVEFALPVELTLDQQKALASEFAQHLTGAERLPYTLAIHAGGGENPHCHLMISERINDGIERPAAQWFKRYNGKTPEKGGAQKTEALKPKAWLEQTREAWADHANRALERAGH
>2nt0A
ARPCIPKSFGYSSVVCVCNATYCDSFDPPTFPALGTFSRYESTRSGRRMELSMGPIQANHTGTGLLLTLQPEQKFQKVKGFGGAMTDAAALNILALSPPAQNLLLKSYFSEEGIGYNIIRVPMASCDFSIRTYTYADTPDDFQLHNFSLPEEDTKLKIPLIHRALQLAQRPVSLLASPWTSPTWLKTNGAVNGKGSLKGQPGDIYHQTWARYFVKFLDAYAEHKLQFWAVTAENEPSAGLLSGYPFQCLGFTPEHQRDFIARDLGPTLANSTHHNVRLLMLDDQRLLLPHWAKVVLTDPEAAKYVHGIAVHWYLDFLAPAKATLGETHRLFPNTMLFASEACVGSKFWEQSVRLGSWDRGMQYSHSIITNLLYHVVGWTDWNLALNPEGGPNWVRNFVDSPIIVDITKDTFYKQPMFYHLGHFSKFIPEGSQRVGLVASQKNDLDAVALMHPDGSAVVVVLNRSSKDVPLTIKDPAVGFLETISPGYSIHTYLWHRQ
>2nt2A
MDSPTQIFEHVFLGSEWNASNLEDLQNRGVRYILNVTREIDNFFPGVFEYHNIRVYDEEATDLLAYWNDTYKFISKAKKHGSKCLVHSKMGVSRSASTVIAYAMKEYGWNLDRAYDYVKERRTVTKPNPSFMRQLEEYQGILLAR
>2ntpA
ATTYNAVVSKSSSDGKTFKTIADAIASAPAGSTPFVILIKNGVYNERLTITRNNLHLKGESRNGAVIAAATAAGTLKSDGSKWGTAGSSTITISAKDFSAQSLTIRNDFDFPANQAKSDSDSSKIKDTQAVALYVTKSGDRAYFKDVSLVGYQDTLYVSGGRSFFSDCRISGTVDFIFGDGTALFNNCDLVSRYRADVKSGNVSGYLTAPSTNINQKYGLVITNSRVIRESDSVPAKSYGLGRPWHPTTTFSDGRYADPNAIGQTVFLNTSMDNHIYGWDKMSGKDKNGNTIWFNPEDSRFFEYKSYGAGATVSKDRRQLTDAQAAEYTQSKVLGDWTPTLP
>2ntxA
GKRSERQQADMEMMKDRFAKLLLGEDMSGGGKGVSSALALSNAITNLAASIFGEQTKLQPMPQDRQARWKKEIDWLLSVTDHIVEFVPSQQTSKDGVCTEIMVTRQRGDLLMNIPALRKLDAMLIDTLDNFRGHNEFWYVSRDSEEGQQARNDRTNDKWWLPPVKVPPGGLSEPSRRMLYFQKDSVTQVQKAAMAINAQVLSEMEIPESYIDSLPKNGRASLGDSIYKSITEEWFDPEQFLAMLDMSTEHKVLDLKNRIEASVVIWKRKLHTKDTKSSWGSAVSLEKRELFEERAETILVLLKQKFPGLPQSSLDISKIQFNKDVGQAVLESYSRILESLAYTVMSRIEDVLYTDTLALKQTLLA
>2nugA
MKMLEQLEKKLGYTFKDKSLLEKALTHVSYSKKEHYETLEFLGDALVNFFIVDLLVQYSPNKREGFLSPLKAYLISEEFFNLLAQKLELHKFIRIKRGKINETIIGDVFEALWAAVYIDSGRDANFTRELFYKLFKEDILSAIKEGRVKKDYKTILQEITQKRWKERPEYRLISVEGPHHKKKFIVEAKIKEYRTLGEGKSKKEAEQRAAEELIKLLEESE
>2nujA
GMTLPPYHTPLPAETLRALSIPAPWTFGLADRVRFGELDAIGHVNHTAYLRWYESFRLPFLKARHVTDYGPTSPRLVLKQVHCTYLAEMGMGEDYVITGRVSNFRTTSFTMEFACWRLGDAVECTSEGSAVVVLLNRDGSGRYPIPEAGRASFVTEDGVLAAG
>2nutC
SMVLLTMIARVADGLPLAASMQEDEQSGRDLQQYQSQAKQLFRKLNEQSPTRCTLEAGAMTFHYIIEQGVCYLVLCEAAFPKKLAFAYLEDLHSEFDEQHGKKVPTVSRPYSFIEFDTFIQKTKKLYIDSRARRNLGSINTELQDVQRIMVANIEEVLQRGEALSALDSKANNLSSLSKKYRQDAKYLNMRSTYAK
>2nv0A
MLTIGVLGLQGAVREHIHAIEACGAAGLVVKRPEQLNEVDGLILPGGESTTMRRLIDTYQFMEPLREFAAQGKPMFGTCAGLIILAKEIAGSDNPHLGLLNVVVERNSFGRQVDSFEADLTIKGLDEPFTGVFIRAPHILEAGENVEVLSEHNGRIVAAKQGQFLGCSFHPELTEDHRVTQLFVEMVEEYKQKALV
>2nv4A
MILKPIGVVKSPFKTQNDAPRQGRFSDAVSEIAIFDEYADGLHKIENLRHIIVLYWMDKASRDKLRVVPPGETEERGVFTTRSPSRPNPIGLCVVEILEVERNRLKVRWLDALDGSPVIDIKKYSPEIDCVNQLEGQQPLEHHHHHH
>2nvaA
MNSVVNNILKAHPHQTKSFYVSSPKIVEDLIDQWTILFPRVTPHYAVKCNNDEVLLKTMCDKNVNFDCASSSEIKKVIQIGVSPSRIIFAHTMKTIDDLIFAKDQGVDIATFDSSFELDKIHTYHPNCKMILRIRCDDPNATVQLGNKFGANEDEIRHLLEYAKQLDIEVIGISFHVGSGSRNPEAYYRAIKSSKEAFNEAISVGHKPYILDIGGGLHADIDEGELSTYMSDYINDAIKDFFPEDTVTIVAEPGRFFAEHYSVLATQVIGKRVRDGLYEYFFNESTYGGFSNVIFEKSVPTPQLLRDVPDDEEYVPSVLYGCTCDGVDVINHNVALPELHIGDWVYFPSWGAYTNVLTTSFNGFGEYDVYYI
>2nvvA
MALRFITAEEAAEFVHHNDNVGFSGFTPAGNPKVVPAAIAKRAIAAHEKGNPFKIGMFTGASTGARLDGVLAQADAVKFRTPYQSNKDLRNLINNGSTSYFDLHLSTLAQDLRYGFYGKVDVAIIEVADVTEDGKILPTTGVGILPTICRLADRIIVELNDKHPKEIMGMHDLCEPLDPPARRELPVYTPSDRIGKPYVQVDPAKIVGVVRTSEPNDESDFAPLDPVTQAIGDNVAAFLVSEMKAGRIPKDFLPLQSGVGNVANAVLGALGDNPDIPAFNMYTEVIQDAVIALMKKGRIKFASGCSLSVSRSVIQDIYANLDFFKDKILLRPQEYSNNPEIVRRLGVITINTALEADIFGNINSTHVSGTRMMNGIGGSGDFTRNSYVSIFTTPSVMKDGKISSFVPMVAHHDHSEHSVKVIISEWGVADLRGKNPRERAHEIIDKCVHPDYRPLLRQYLELGVKGQTPQNLDCCFAFHQELAKSGDMRNVRWEDYMKLEHHHHHH
>2nw8A
MPVDKNLRDLEPGIHTDLEGRLTYGGYLRLDQLLSAQQPLSEPAHHDEMLFIIQHQTSELWLKLLAHELRAAIVHLQRDEVWQCRKVLARSKQVLRQLTEQWSVLETLTPSEYMGFRDVLGPSSGFQSLQYRYIEFLLGNKNPQMLQVFAYDPAGQARLREVLEAPSLYEEFLRYLARFGHAIPQQYQARDWTAAHVADDTLRPVFERIYENTDRYWREYSLCEDLVDVETQFQLWRFRHMRTVMRVIGFKRGTGGSSGVGFLQQALALTFFPELFDVRTSVGVDNRPPQGSADAGKRLEHHHHHH
>2nwhA
GHMKKILVLGGAHIDRRGMIETETAPGASNPGSWMEEAGGGGFNAARNLSRLGFEVRIIAPRGGDVTGEVVAEAARQAGVEDTPFTFLDRRTPSYTAILERDGNLVIALADMDLYKLFTPRRLKVRAVREAIIASDFLLCDANLPEDTLTALGLIARACEKPLAAIAISPAKAVKLKAALGDIDILFMNEAEARALTGETAENVRDWPNILRKAGLSGGVVTRGASEVVAFNGTEKAILHPPLIREVKDVTGAGDAMASGYLAAIAEGKTIREALRQGAAAAAITVQSSFATSQDLSKDSVEAMLGLVPQAEMLAGS
>2nwiA
MSLNAIHRILMTTDGSITAIIEAVTQKKVEVETLEQKIIRADRELAELLEIDEGDEVNYRVVYLRANGEIYAKAISFTPLKRLENSFREDLMRADIPIGKIMRKHNIEARREIRWSRVEEADLALAKELGIADRRVISRNYNIIHRGKVLINITEFFPMERFRIEGHHHHHH
>2nwlA
MGLYRKYIEYPVLIKILIGLILGAIVGLILGHYGYAHAVHTYVKPFGDLFVRLLKMLVMPIVFASLVVGAASISPARLGRVGVKIVVYYLLTSAFAVTLGIIMARLFNPGAGIHLAVGGQQFQPHQAPPLVHILLDIVPTNPFGALANGQVLPTIFFAIILGIAITYLMNSENEKVRKSAETLLDAINGLAEAMYKIVNGVMQYAPIGVFALIAYVMAEQGVHVVGELAKVTAAVYVGLTLQILLVYFVLLKIYGIDPISFIKHAKDAMLTAFVTRSSSGTLPVTMRVAKEMGISEGIYSFTLPLGATINMDGTALYQGVCTFFIANALGSHLTVGQQLTIVLTAVLASIGTAGVPGAGAIMLAMVLHSVGLPLTDPNVAAAYAMILGIDAILDMGRTMVNVTGDLTGTAIVAKTEGTLVPR
>2nwrA
MEKFLVIAGPNAIESEELLLKVGEEIKRLSEKFKEVEFVFKSSFDKANRSSIHSFRGHGLEYGVKALRKVKEEFGLKITTDIHESWQAEPVAEVADIIQIPAFLCRQTDLLLAAAKTGRAVNVKKGQFLAPWDTKNVVEKLKFGGAKEIYLTERGTTFGYNNLVVDFRSLPIMKQWAKVIYDATHSVQLPGGLGDKSGGMREFIFPLIRAAVAVGCDGVFMETHPEPEKALSDASTQLPLSQLEGIIEAILEIREVASKYYETIPVK
>2nwuA
MSLDKVMVVAEVRPSEDVNKVLSAISNFFDFEKMNTRKEGIIDILVLEARTLKSLLKFHRVLRNERILDSARKYLMKGIEGNTIAFMIHKQAAAVGVLSFVDSDKESPLGAIKFYIEYQNPKEIVDWLAPKTAHGVPLWDNPVPPDVEGHHHHHH
>2nx2A
SLKVLAITGYKPFELGIFKQDDKALYYIKKAIKNRLIAFLDEGLEWILISGQLGVELWAAEAAYDLQEEYPDLKVAVITPFYEQEKNWKEPNKEQYEAVLAQADYEASLTHRPYESPLQFKQKNQFFIDKSDGLLLLYDPEKEGSPKYMLGTAEKRREQDGYPIYFITMDDLRVTVEEDSY
>2nx4A
GVPKLVDHDERRRSITAAAWRLIAARGIEAANMRDIATEAGYTNGALSHYFAGKDEILRTSYEHISEATDRRIAEALGDATGLDALRILCREVMPINEEQLLEARIAASLWPRAMYDEQMAATNRRTMDNWREQMAIFLEQAREEGSVGDIDVTIVVEQLLNMMMGMQILGVLTPGETSSERQLEMLEQFVAAL
>2nx8A
MELGESFLMPYSLEEQTYFMQEALKESEKSLQKAEIPIGCVIVKDGEIIGRGHNAREESNQAIMHAEMMAINEANAHEGNWRLLDTTLFVTIEPCVMCSGAIGLARIPHVIYGASNQKFGGVDSLYQILTDERLNHRVQVERGLLAADCANIMQTFFRQGRERKKIAKHLIKEQSDPFD
>2nx9A
MTQAIKRVGVTDVVLRDAHQSLFATRLRIDDMLPIAQQLDQIGYWSLECWGGATFDSCIRFLGEDPWQRLRLLKQAMPNTPLQMLLRGQNLLGYRHYADDVVDTFVERAVKNGMDVFRVFDAMNDVRNMQQALQAVKKMGAHAQGTLCYTTSPVHNLQTWVDVAQQLAELGVDSIALKDMAGILTPYAAEELVSTLKKQVDVELHLHCHSTAGLADMTLLKAIEAGVDRVDTAISSMSGTYGHPATESLVATLQGTGYDTGLDIAKLEQIAAYFRDVRKKYHAFEGMMKGSDARILVAQVPGGMLTNMESQLKQQNALDKLDLVLEEIPRVREELGFLPLVTPTSQIVGTQAVINVVLGERYKTITKETSGVLKGEYGKTPAPVNTELQARVLAGAEAITCRPADLIAAEMPTLQDRVLQQAKEQHITLAENAIDDVLTIALFDQVGWKFLANRHNLEHHHHHH
>2nxfA
SEDPVFTFGLIADVQYADIEDGENYLRTRRRYYRGSADLLRDAVLQWRRERVQCVVQLGDIIDGHNRRRDASDRALDTVMAELDACSVDVHHVWGNHEFYNFSRPSLLSSRLNSAQRTGTDTGSDLIGDDIYAYEFSPAPNFRFVLLDAYDLSVIGREEESEKHTHSWRILTQHNHNLQDLNLPPVSVGLEQRFVKFNGGFSEQQLQWLDAVLTLSDHKQERVLIFSHLPVHPCAADPICLAWNHEAVLSVLRSHQSVLCFIAGHDHDGGRCTDSSGAQHITLEGVIETPPHSHAFATAYLYEDRMVMKGRGRVEDLTITYS
>2nxoA
SLDNSRTRPRVGHIQFLNCLPLYWGLARTGTLLDFELTKDTPEKLSEQLVRGDLDIGPVTLVEFLKNADDLVAFPDIAVGCDGPVMSCVIVSQVPLDRLDGARVALGSTSRTSVRLAQLLLSERFGVQPDYYTCPPDLSLMMQEADAAVLIGDAALRANMIDGPRYGLDVHDLGALWKEWTGLPFVFAVWAARRDYAEREPVITRKVHEAFLASRNLSLEEVEKVAEQAARWEAFDEDTLAKYFTTLDFRFGAPQLEAVTEFARRVGPTTGFPADVKVELLKPEGHHHHHH
>2nxpA
GSVAVEDQPDVSAVLSAYNQQGDPTMYEEYYSGLKHFIECSLDCHRAELSQLFYPLFVHMYLELVYNQHENEAKSFFEKFHGDQECYYQDDLRVLSSLTKKEHMKGNETMLDFRTSKFVLRISRDSYQLLKRHLQEKQNNQIWNIVQEHLYIDIFD
>2nxvA
MKPVPTYVQDKDESTLMFSVCSLVRDQAKYDRLLESFERFGFTPDKAEFLAADNREGNQFHGFSWHKQMLPRCKGRYVIFCHEDVELVDRGYDDLVAAIEALEEADPKWLVAGVAGSPWRPLNHSVTAQALHISDVFGNDRRRGNVPCRVESLDECFLLMRRLKPVLNSYDMQGFHYYGADLCLQAEFLGGRAYAIDFHLHHYGRAIADENFHRLRQEMAQKYRRWFPGRILHCVTGRVALGGGWYEAR
>2nxwA
MGSSHHHHHHSSGLVPRGSHMKLAEALLRALKDRGAQAMFGIPGDFALPFFKVAEETQILPLHTLSHEPAVGFAADAAARYSSTLGVAAVTYGAGAFNMVNAVAGAYAEKSPVVVISGAPGTTEGNAGLLLHHQGRTLDTQFQVFKEITVAQARLDDPAKAPAEIARVLGAARAQSRPVYLEIPRNMVNAEVEPVGDDPAWPVDRDALAACADEVLAAMRSATSPVLMVCVEVRRYGLEAKVAELAQRLGVPVVTTFMGRGLLADAPTPPLGTYIGVAGDAEITRLVEESDGLFLLGAILSDTNFAVSQRKIDLRKTIHAFDRAVTLGYHTYADIPLAGLVDALLERLPPSDRTTRGKEPHAYPTGLQADGEPIAPMDIARAVNDRVRAGQEPLLIAADMGDCLFTAMDMIDAGLMAPGYYAGMGFGVPAGIGAQCVSGGKRILTVVGDGAFQMTGWELGNCRRLGIDPIVILFNNASWEMLRTFQPESAFNDLDDWRFADMAAGMGGDGVRVRTRAELKAALDKAFATRGRFQLIEAMIPRGVLSDTLARFVQGQKRLHAAPRE
>2nybA
SFELPALPYAKDALAPHISAETIEYHYGKHHQTYVTNLNNLIKGTAFEGKSLEEIIRSSEGGVFNNAAEVWNHTFYWNCLAPNAGGEPTGKVAEAIAASFGSFADFKAQFTDAAIKNFGSGWTWLVKNSDGKLAIVSTSNAGTPLTTDATPLLTVDVWEHAYYIDYRNARPGYLEHFWALVNWEFVAKNLAA
>2nycA
RETHFLKIPIGDLNIITQDNMKSCQMTTPVIDVIQMLTQGRVSSVPIIDENGYLINVYEAYDVLGLIKGGIYNDLSLSVGEALMRRSDDFEGVYTCTKNDKLSTIMDNIRKARVHRFFVVDDVGRLVGVLTLSDILKYILLGSN
>2nygA
SLKKIVESTTFPRTKQSITEDLKALGLKKGMTVLVHSSLSSIGWVNGGAVAVIQALIDVVTEEGTIVMPSQSVELSDPKEWGNPPVPEEWWDIIRESMPAYNSNYTPTTRGMGQIVELFRSYPEVKRSNHPNYSFVAWGKHKNKILNQHPLEFGLGEQSPLGKLYIRESYVLLLGADFDSSTCFHLAEYRIPYQKIINRGAPIIVEGKRVWKEYKELEFREELFQEVGQAFEAEHNMKVGKVGSANCRLFSLTEAVDFAEKWFINNDSKNIKK
>2nyiA
SETQSFVVSVAGSDRVGIVHDFSWALKNISANVESSRMACLGGDFAMIVLVSLNAKDGKLIQSALESALPGFQISTRRASSVAERHVSPDTREYELYVEGPDSEGIVEAVTAVLAKKGANIVELETETLPAPFAGFTLFRMGSRVAFPFPLYQEVVTALSRVEEEFGVDIDLEEVVEGEDSEEDDDSPNSPVGRH
>2nykA
IFNPDPDDTYIVNMDDFQFTFTMEFEVTVTRGGVHKRTISVDNGRPVVVWDVGDRDPKICKICPDVSSTDIEYVFLDIQKMRLNNLLTQSLWDTQRICVRYACLFLGFDVICDVYHTTDTVRVAYTGQTGKINIQGSGKFSTSDAKEIGTYMIKSNVREIKNRWRSTVQKLKQLAYMNATEVEFWYNTTGLTTCVVTSRSNVPFTVELSLNTNCSAIVTDESTVDCQILTVKAPGSHAQRCYVTSSLGWKGVVTPPSQYRTKRVPVNISSSKWTGIVNWKGNVNR
>2nytA
GSGGGMIVTGERLPANFFKFQFRNVEYSSGRNKTFLCYVVEAQGKGGQVQASRGYLEDEHAAAHAEEAFFNTILPAFDPALRYNVTWYVSSSPCAACADRIIKTLSKTKNLRLLILVGRLFMWEEPEIQAALKKLKEAGCKLRIMKPQDFEYVWQNFVEQEEGESKAFQPWEDIQENFLYYEEKLADILK
>2nyvA
MSLRVILFDLDGTLIDSAKDIALALEKTLKELGLEEYYPDNVTKYIGGGVRALLEKVLKDKFREEYVEVFRKHYLENPVVYTKPYPEIPYTLEALKSKGFKLAVVSNKLEELSKKILDILNLSGYFDLIVGGDTFGEKKPSPTPVLKTLEILGEEPEKALIVGDTDADIEAGKRAGTKTALALWGYVKLNSQIPDFTLSRPSDLVKLMDNHIVEFEGHHHHH
>2nz2A
SMSSKGSVVLAYSGGLDTSCILVWLKEQGYDVIAYLANIGQKEDFEEARKKALKLGAKKVFIEDVSREFVEEFIWPAIQSSALYEDRYLLGTSLARPCIARKQVEIAQREGAKYVSHGATGKGNDQVRFELSCYSLAPQIKVIAPWRMPEFYNRFKGRNDLMEYAKQHGIPIPVTPKNPWSMDENLMHISYEAGILENPKNQAPPGLYTKTQDPAKAPNTPDILEIEFKKGVPVKVTNVKDGTTHQTSLELFMYLNEVAGKHGVGRIDIVENRFIGMKSRGIYETPAGTILYHAHLDIEAFTMDREVRKIKQGLGLKFAELVYTGFWHSPECEFVRHCIAKSQERVEGKVQVSVLKGQVYILGRESPLSLYNEELVSMNVQGDYEPTDATGFININSLRLKEYHRLQSKVTAK
>2nzxA
MFQPLLDAYVESASIEKMASKSPPPLKIAVANWWGDEEIKEFKNSVLYFILSQRYTITLHQNPNEFSDLVFGNPLGSARKILSYQNAKRVFYTGENESPNFNLFDYAIGFDELDFNDRYLRMPLYYDRLHHKAESVNDTTAPYKLKDNSLYALKKPSHCFKEKHPNLCAVVNDESDPLKRGFASFVASNPNAPIRNAFYDALNSIEPVTGGGSVRNTLGYNVKNKNEFLSQYKFNLCFENTQGYGYVTEKIIDAYFSHTIPIYWGSPSVAKDFNPKSFVNVHDFKNFDEAIDYIKYLHTHKNAYLDMLYENPLNTLDGKAYFYQNLSFKKILAFFKTILENDTIYHDNPFIFCRDLNEPLVTILEHHHHHH
>2o04A
ADLGHQTLGSNDGWGAYSTGTTGGSKASSSNVYTVSNRNQLVSALGKETNTTPKIIYIKGTIDMNVDDNLKPLGLNDYKDPEYDLDKYLKAYDPSTWGKKEPSGTQEEARARSQKNQKARVMVDIPANTTIVGSGTNAKVVGGNFQIKSDNVIIRNIEFQDAYDYFPQWDPTDGSSGNWNSQYDNITINGGTHIWIDHCTFNDGSRPDSTSPKYYGRKYQHHDGQTDASNGANYITMSYNYYHDHDKSSIFGSSDSKTSDDGKLKITLHHNRYKNIVQAAPRVRFGQVHVYNNYYEGSTSSSSYPFSYAWGIGKSSKIYAQNNVIDVPGLSAAKTISVFSGGTALYDSGTLLNGTQINASAANGLSSSVGWTPSLHGSIDASANVKSNVINQAGAGKLN
>2o07A
GSMEPGPDGPAASGPAAIREGWFRETCSLWPGQALSLQVEQLLHHRRSRYQDILVFRSKTYGNVLVLDGVIQCTERDEFSYQEMIANLPLCSHPNPRKVLIIGGGDGGVLREVVKHPSVESVVQCEIDEDVIQVSKKFLPGMAIGYSSSKLTLHVGDGFEFMKQNQDAFDVIITDSSDPMGPAESLFKESYYQLMKTALKEDGVLCCQGECQWLHLDLIKEMRQFCQSLFPVVAYAYCTIPTYPSGQIGFMLCSKNPSTNFQEPVQPLTQQQVAQMQLKYYNSDVHRAAFVLPEFARKALNDVS
>2o08A
GMNRGKALQLVKPHLTEHRYQHTIGVMETAIDLAKLYGADQQKAELAAIFHDYAKFRDKNEMRTLIREKLSQQDILFYGDELLHAPCGAYYVREEVGIEDEDVLQAIRFHTTGRPNMSLLEKIIFLADYIEPNRQFPGVEKVRTQAKTDLNGAIISSLVNTITFLLKKNQPIYPDTLATYNQLLLEQK
>2o0aA
GASTVEKELLRSRRLENSIIEQKGTMRCYAYVMEQNLPENLLFDYENGVITQGLSEHVYKFNRVIPHLKVSEDKFFTQEYSVYHDMCLNQKKNFNLISLSTTPHGSLRESLIKFLAEKDTIYQKQYVITLQFVFLSDDEFSQDMLLDYSHNDKDSIKLKFEKHSISLDSKLVIIENGLEDLPLNFSCDEHPNLPHSGMGIIKVQFFPRDSKSDGNNDPVPVDFYFIELNNLKSIEQFDKSIFKKESCETPIALVLKKLISDTKSFFLLNLNDSKNVNKLLTISEEVQTQLCKRKKKLT
>2o0bA
MKTWPAPTAPTPVRATVTVPGSKSQTNRALVLAALAAAQGRGASTISGALRSRDTELMLDALQTLGLRVDGVGSELTVSGRIEPGPGARVDCGLAGTVLRFVPPLAALGSVPVTFDGDQQARGRPIAPLLDALRELGVAVDGTGLPFRVRGNGSLAGGTVAIDASASSQFVSGLLLSAASFTDGLTVQHTGSSLPSAPHIAMTAAMLRQAGVDIDDSTPNRWQVRPGPVAARRWDIEPDLTNAVAFLSAAVVSGGTVRITGWPRVSVQPADHILAILRQLNAVVIHADSSLEVRGPTGYDGFDVDLRAVGELTPSVAALAALASPGSVSRLSGIAHLRGHETDRLAALSTEINRLGGTCRETPDGLVITATPLRPGIWRAYADHRMAMAGAIIGLRVAGVEVDDIAATTKTLPEFPRLWAEMVGPGQGWGYPQPRSGQRARRATGQGSGG
>2o0mA
MLKEFKMIEAVAPDMLDVLQERFQILRNIYWMQPIGRRSLSETMGITERVLRTETDVLKQLNLIEPSKSGMTLTERGLEVYQGLELVMNQLLGMHQIEKEMTQYFGIQRCIVVAGDSDIQKKVLSDFGDVLTNTLNLLLPNGENTIAVMGGTTMAMVAENMGSLETEKRHNLFVPARGGIGEAVSVQANSISAVMANKTGGNYRALYVPEQLSRETYNSLLQEPSIQEVLTLISHANCVVHSIGRALHMAARRKMSDDEMVMLKQKNAVAESFGYFFDEEGKVVYKIPRIGLQLKNLQEIPYVVAIAGGKTKAKAIRAYMKNAPKQTWLITDEAAANEILKGVTL
>2o0yA
VTAVPTDSAEKPAVADAGVRSVTRVIDLLELFDAAHPTRSLKELVEGTKLPKTTVVRLVATMCARSVLTSRADGSYSLGPEMLRWVRLAGRTWAPPEEVVDIMRQLSADTGETVNLYIRQGLSRVVVAQCESTATVRSVIPLGVPYPLWAGAAGKILLLAAPELIDDVAADSPHGPEFADQLREKVEDGRERGYQLVHGERELGSSGLSFPLVDSHGTVVAALTLGGPTGRFTEDRTPHYIECTRAAAEEISAIGLPGLD
>2o14A
MFGGIENVKAAEPKVYQFDFGSGSMEPGYIGVRASDRYDRSKGYGFQTPENMRDVAASGAGVKSDAVEFLAYGTKSNNTFNVDLPNGLYEVKVTLGNTARASVAAEGVFQVINMTGDGAEDTFQIPVTDGQLNLLVTEGKAGTAFTLSALKIKKLSDQPVTNRTIYVGGDSTVCNYYPLNSSKQAGWGQMLPHYIDKHTFQVRNMASGGQIARGFRNDGQLEAILKYIKPGDYFMLQLGINDTNPKHKESEAEFKEVMRDMIRQVKAKGADVILSTPQGRATDFTSEGIHSSVNRWYRASILALAEEEKTYLIDLNVLSSAYFTSIGPERTLGLYMDGDTLHPNRAGADALARLAVQELKRQGIAGFLEHHHHHH
>2o16A
MSLMIKVEDMMTRHPHTLLRTHTLNDAKHLMEALDIRHVPIVDANKKLLGIVSQRDLLAAQESSLQRSAQGDSLAFETPLFEVMHTDVTSVAPQAGLKESAIYMQKHKIGCLPVVAKDVLVGIITDSDFVTIAINLLELQEESEPDELDEEQEGHHHHHH
>2o18A
MDQKPQPAKTHATEVTVLEGKTMGTFWRASIPGIDAKRSAELKEKIQTQLDADDQLLSTYKKDSALMRFNDSQSLSPWPVSEAMADIVTTSLRIGAKTDGAMDITVGPLVNLWGFGPEQQPVQIPSQEQIDAMKAKTGLQHLTVINQSHQQYLQKDLPDLYVDLSTVGEGYAADHLARLMEQEGISRYLVSVGGALNSRGMNGEGLPWRVAIQKPTDKENAVQAVVDINGHGISTSGSYRNYYELDGKRLSHVIDPQTGRPIEHNLVSVTVIAPTALEADAWDTGLMVLGPEKAKEVVRREGLAVYMITKEGDSFKTWMSPQFKSFLVSEKNLEHHHHHH
>2o1cA
MKDKVYKRPVSILVVIYAQDTKRVLMLQRRDDPDFWQSVTGSVEEGETAPQAAMREVKEEVTIDVVAEQLTLIDCQRTVEFEIFSHLRHRYAPGVTRNTESWFCLALPHERQIVFTEHLAYKWLDAPAAAALTKSWSNRQAIEQFVINAA
>2o1eA
MAGDPMGNSSTKGSADSKGDKLHVVTTFYPMYEFTKQIVKDKGDVDLLIPSSVEPHDWEPTPKDIANIQDADLFVYNSEYMETWVPSAEKSMGQGHAVFVNASKGIDLMEGSEEEHEEHDHGEHEHSHAMDPHVWLSPVLAQKEVKNITAQIVKQDPDNKEYYEKNSKEYIAKLQDLDKLYRTTAKKAEKKEFITQHTAFGYLAKEYGLKQVPIAGLSPDQEPSAASLAKLKTYAKEHNVKVIYFEEIASSKVADTLASEIGAKTEVLNTLEGLSKEEQDKGLGYIDIMKQNLDALKDSLLVKSLEHHHHHH
>2o1sA
MSFDIAKYPTLALVDSTQELRLLPKESLPKLCDELRRYLLDSVSRSSGHFASGLGTVELTVALHYVYNTPFDQLIWDVGHQAYPHKILTGRRDKIGTIRQKGGLHPFPWRGESEYDVLSVGHSSTSISAGIGIAVAAEKEGKNRRTVCVIGDGAITAGMAFEAMNHAGDIRPDMLVILNDNEMSISENVGALNNHLAQLLSGKLYSSLREGGKKVFSGVPPIKELLKRTEEHIKGMVVPGTLFEELGFNYIGPVDGHDVLGLITTLKNMRDLKGPQFLHIMTKKGRGYEPAEKDPITFHAVPKFDPSSGCLPKSSGGLPSYSKIFGDWLCETAAKDNKLMAITPAMREGSGMVEFSRKFPDRYFDVAIAEQHAVTFAAGLAIGGYKPIVAIYSTFLQRAYDQVLHDVAIQKLPVLFAIDRAGIVGADGQTHQGAFDLSYLRCIPEMVIMTPSDENECRQMLYTGYHYNDGPSAVRYPRGNAVGVELTPLEKLPIGKGIVKRRGEKLAILNFGTLMPEAAKVAESLNATLVDMRFVKPLDEALILEMAASHEALVTVEENAIMGGAGSGVNEVLMAHRKPVPVLNIGLPDFFIPQGTQEEMRAELGLDAAGMEAKIKAWLAL
>2o1tA
MGSSHHHHHHSSGLVPRGSHMNDIKPIWQRPSKEVEDDEYKAFYKSFSKESDDPMAYIHFTAEGEVTFKSILFVPTSAPRGLFDEYGSKKSDYIKLYVRRVFITDDFHDMMPKYLNFVKGVVDSDDLPLNVSRETLQQHKLLKVIRKKLVRKTLDMIKKIADEKYNDTFWKEFGTNIKLGVIEDHSNRTRLAKLLRFQSSHHPSDITSLDQYVERMKEKQDKIYFMAGSSRKEAESSPFVERLLKKGYEVIYLTEPVDEYCIQALPEFDGKRFQNVAKEGVKFDESEKTKESREAIEKEFEPLLNWMKDKALKDKIEKAVVSQRLTESPCALVASQYGWSGNMERIMKAQAYQTGKDISTNYYASQKKTFEINPRHPLIKDMLRRVKEDEDDKTVSDLAVVLFETATLRSGYLLPDTKAYGDRIERMLRLSLNIDPDAKVEEEPEEEPEE
>2o1xA
MNELPGTSDTPLLDQIHGPKDLKRLSREQLPALTEELRGEIVRVCSRGGLHLASSLGAVDIITALHYVLDSPRDRILFDVGHQAYAHKILTGRRDQMADIKKEGGISGFTKVSESEHDAITVGHASTSLTNALGMALARDAQGKDFHVAAVIGDGSLTGGMALAALNTIGDMGRKMLIVLNDNEMSISENVGAMNKFMRGLQVQKWFQEGEGAGKKAVEAVSKPLADFMSRAKNSTRHFFDPASVNPFAAMGVRYVGPVDGHNVQELVWLLERLVDLDGPTILHIVTTKGKGLSYAEADPIYWHGPAKFDPATGEYVPSSAYSWSAAFGEAVTEWAKTDPRTFVVTPAMREGSGLVEFSRVHPHRYLDVGIAEEVAVTTAAGMALQGMRPVVAIYSTFLQRAYDQVLHDVAIEHLNVTFCIDRAGIVGADGATHNGVFDLSFLRSIPGVRIGLPKDAAELRGMLKYAQTHDGPFAIRYPRGNTAQVPAGTWPDLKWGEWERLKGGDDVVILAGGKALDYALKAAEDLPGVGVVNARFVKPLDEEMLREVGGRARALITVEDNTVVGGFGGAVLEALNSMNLHPTVRVLGIPDEFQEHATAESVHARAGIDAPAIRTVLAELGVDVPIEV
>2o1zA
ADVLNISKIPIFSKKEKKFSDLQKSKEANEKILSKETDRFTLYPILYPDVWDFYKKAEASFWTAEEIDLSSDLKDFEKLNDNEKHFIKHVLAFFAASDGIVLENLASKFLRQVKITEAKKFYAFQIAVENIHSETYSLLIDNYIKDEKERMNLFHAIENIPAVKNKALWAAKWINDTNSFAERIVANACVEGILFSGSFCAIFWFKKQNKLHGLTFSNELISRDEGLHTDFNCLIYSLLENKLPEEVVQNIVKEAVEVERSFICESLPCDLIGMNSRLMSQYIEFVADRLLECLGSPKIFHAKNPFNWMDL
>2o20A
MVESTTTIYDVARVAGVSMATVSRVVNGNANVKEKTRQKVLEAIAELDYRPNAVARGLASKRTTTVGVILPTITSTYFAAITRGVDDIASMYKYNMILANSDNDVEKEEKVLETFLSKQVDGIVYMGSSLDEKIRTSLKNSRTPVVLVGTIDGDKEIPSVNIDYHLAAYQSTKKLIDSGNKKIAYIMGSLKDVENTERMVGYQEALLEANIEFDENLVFEGNYSYEQGKALAERLLERGATSAVVSHDTVAVGLLSAMMDKGVKVPEDFEIISGANSPITQYTYPTLTSVNQPLYDLGAVAMRLLTKLMLKEDVEQNQLVLDHEIFSRRSTK
>2o23A
GHMAAACRSVKGLVAVITGGASGLGLATAERLVGQGASAVLLDLPNSGGEAQAKKLGNNCVFAPADVTSEKDVQTALALAKGKFGRVDVAVNCAGIAVASKTYNLKKGQTHTLEDFQRVLDVNLMGTFNVIRLVAGEMGQNEPDQGGQRGVIINTASVAAFEGQVGQAAYSASKGGIVGMTLPIARDLAPIGIRVMTIAPGLFGTPLLTSLPEKVCNFLASQVPFPSRLGDPAEYAHLVQAIIENPFLNGEVIRLDGAIRMQPGS
>2o26U
SQPSASPGEPSPPSIHPAQSELIVEAGDTLSLTCIDPDFVRWTFKTYFNEMVENKKNEWIQEKAEATRTGTYTCSNSNGLTSSIYVFVRDPAKLFLVGLPLFGKEDSDALVRCPLTDPQVSQYSLIECDGKSLPTDLTFVPNPKAGITIKNVKRAYHRLCVRCAAQRDGTWLHSDKFTLKVREAIKAIPVVSVPETSHLLKKGDTFTVVCTIKDVSTSVNSMWLKMNPQPQHIAQVKHNSWHRGDFNYERQETLTISSARVDDSGVFMCYANNTFGSANVTTTLKVVEKG
>2o28A
MKPDETPMFDPSLLKEVDWSQNTATFSPAISPTHPGEGLVLRPLCTADLNRGFFKVLGQLTETGVVSPEQFMKSFEHMKKSGDYYVTVVEDVTLGQIVATATLIIEHKFIHSCAKRGRVEDVVVSDECRGKQLGKLLLSTLTLLSKKLNCYKITLECLPQNVGFYKKFGYTVSEENYMCRRFLK
>2o2cA
MSSYLDDLRIDLAASPASGGSASIAVGSFNIPYEVTRRLKGVGADADTTLTSCASWTQLQKLYEQYGDEPIKKHFETDSERGQRYSVKVSLGSKDENFLFLDYSKSHINDEIKCALLRLAEERGIRQFVQSVFRGERVNTTENRPVLHIALRNRSNRPIYVDGKDVMPAVNKVLDQMRSFSEKVRTGEWKGHTGKAIRHVVNIGIGGSDLGPVMATEALKPFSQRDLSLHFVSNVDGTHIAEVLKSIDIEATLFIVASKTFTTQETITNALSARRALLDYLRSRGIDEKGSVAKHFVALSTNNQKVKEFGIDEENMFQFWDWVGGRYSMWSAIGLPIMISIGYENFVELLTGAHVIDEHFANAPPEQNVPLLLALVGVWYINFFGAVTHAILPYDQYLWRLPAYLQQLDMESNGKYVTRSGKTVSTLTGPIIFGEAGTNGQHAFYQLIHQGTNLIPCDFIGAIQSQNKIGDHHKIFMSNFFAQTEALMIGKSPSEVRRELEAAGERSAEKINALLPHKTFIGGRPSNTLLIKSLTPRALGAIIAMYEHKVLVQGAIWGIDSYDQWGVELGKVLAKSILPQLRPGMRVNNHDSSTNGLINMFNELSHLHHHHHH
>2o2eA
MMTDLSTPDLPRMSAAIAEPTSHDPDSGGHFGGPSGWGGRYVPEALMAVIEEVTAAYQKERVSQDFLDDLDRLQANYAGRPSPLYEATRLSQHAGSARIFLKREDLNHTGSHKINNVLGQALLARRMGKTRVIAETGAGQHGVATATACALLGLDCVIYMGGIDTARQALNVARMRLLGAEVVAVQTGSKTLKDAINEAFRDWVANADNTYYCFGTAAGPHPFPTMVRDFQRIIGMEARVQIQGQAGRLPDAVVACVGGGSNAIGIFHAFLDDPGVRLVGFEAAGDGVETGRHAATFTAGSPGAFHGSFSYLLQDEDGQTIESHSISAGLDYPGVGPEHAWLKEAGRVDYRPITDSEAMDAFGLLCRMEGIIPAIESAHAVAGALKLGVELGRGAVIVVNLSGRGDKDVETAAKWFGLLGND
>2o2gA
GMDRTLTHQPQEYAVSVSVGEVKLKGNLVIPNGATGIVLFAHGSGSSRYSPRNRYVAEVLQQAGLATLLIDLLTQEEEEIDLRTRHLRFDIGLLASRLVGATDWLTHNPDTQHLKVGYFGASTGGGAALVAAAERPETVQAVVSRGGRPDLAPSALPHVKAPTLLIVGGYDLPVIAMNEDALEQLQTSKRLVIIPRASHLFEEPGALTAVAQLASEWFMHYLR
>2o2kA
MKERRYLPLSQARKSGFQMDWLSEPHPVKPTFIGTQVFEEYDLQKLVDYIDWKPFFDVWQLRGKYPNRGFPKIFNDKTVGGEARKVYDDAHNMLNTLISQKKLRARGVVGFWPAQSIQDDIHLYAEAAVPQAAEPIATFYGLRQQAENDSASTEPYYCLSDFIAPLHSGIRDYLGLFAVACFGVEELSKAYEDDGDDYSSIMVKALGDRLAEAFAEELHERVRRELWAYCGSEQLDVADLRRLRYKGIRPAPGYPSQPDHTEKLTMWRLADIEQSTGIRLTESLAMAPASAVSGLYFSNLKSKYFAVGKISKDQVEDYALRKNISVAEVEKWLGPILGYDTDKLAAALEHHHHHH
>2o2pA
MRGSHHHHHTTGEDDESECVINYVEKAVNKLTLQMPYQLFIGGEFVDAEGSKTYNTINPTDGSVICQVSLAQVSDVDKAVAAAKEAFENGLWGKINARDRGRLLYRLADVMEQHQEELATIEALDAGAVYTLALKTHVGMSIQTFRYFAGWCDKIQGATIPINQARPNRNLTLTKKEPVGVCGIVIPWNYPLMMLSWKTAACLAAGNTVVIKPAQVTPLTALKFAELTLKAGIPKGVVNILPGSGSLVGQRLSDHPDVRKIGFTGSTEVGKHIMKSCALSNVKKVSLELGGKSPLIIFADCDLNKAVQMGMSSVFFNKGENCIAAGRLFVEESIHNQFVQKVVEEVEKMKIGNPLERDTNHGPQNHEAHLRKLVEYCQRGVKEGATLVCGGNQVPRPGFFFQPTVFTDVEDHMYIAKEESFGPIMIISRFADGDVDAVLSRANATEFGLASGVFTRDINKALYVSDKLQAGTVFINTYNKTDVAAPFGGFKQSGFGKDLGEAALNEYLRIKTVTFEY
>2o2xA
GMADKTGTPHPLTEPGVWIERIGGRVFPPHLPALFLDRDGTINVDTDYPSDPAEIVLRPQMLPAIATANRAGIPVVVVTNQSGIARGYFGWSAFAAVNGRVLELLREEGVFVDMVLACAYHEAGVGPLAIPDHPMRKPNPGMLVEAGKRLALDLQRSLIVGDKLADMQAGKRAGLAQGWLVDGEAAVQPGFAIRPLRDSSELGDLLAAIETLGRDNRS
>2o2zA
GMKKKNVIVFGGGTGLSVLLRGLKTFPVSITAIVTVADDGGSSGRLRKELDIPPPGDVRNVLVALSEVEPLLEQLFQHRFENGNGLSGHSLGNLLLAGMTSITGDFARGISEMSKVLNVRGKVLPASNRSIILHGEMEDGTIVTGESSIPKAGKKIKRVFLTPKDTKPLREGLEAIRKADVIVIGPGSLYTSVLPNLLVPGICEAIKQSTARKVYICNVMTQNGETDGYTASDHLQAIMDHCGVGIVDDILVHGEPISDTVKAKYAKEKAEPVIVDEHKLKALGVGTISDYFVLEQDDVLRHNASKVSEAILEGKPRTSSSIQ
>2o36A
SPCSVVNDLRWDLSAQQIEERTRELIEQTKRVYDQVGTQEFEDVSYESTLKALADVEVTYTVQRNILDFPQHVSPSKDIRTASTEADKKLSEFDVEMSMREDVYQRIVWLQEKVQKDSLRPEAARYLERLIKLGRRNGLHLPRETQENIKRIKKKLSLLCIDFNKNLNEDTTFLPFTLQELGGLPEDFLNSLEKMEDGKLKVTLKYPHYFPLLKKCHVPETRRKVEEAFNSRCKEENSAILKELVTLRAQKSRLLGFHTHADYVLEMNMAKTSQTVATFLDELAQKLKPLGEQERAVILELKRAECERRGLPFDGRIRAWDMRYYMNQVEETRYCVDQNLLKEYFPVQVVTHGLLGIYQELLGLAFHHEEGASAWHEDVRLYTARDAASGEVVGKFYLDLYPREGKYGHAACFGLQPGCLRQDGSRQIAIAAMVANFTKPTADAPSLLQHDEVRTYFHEFGHVMHQLCSQAEFAMFSGTHVETDFVEAPSQMLENWVWEQEPLLRMSRHYRTGSAVPRELLEKLIESRQANTGLFNLRQIVLAKVDQALHTQTDADPAEEYARLCQEILGVPATPGTNMPATFGHLAGGYDAQYYGYLWSEVYSMDMFHTRFKQEGVLNSKVGMDYRSCILRPGGSEDASAMLRRFLGRDPKQDAFLLSKGLQVGGCEPEPQVC
>2o3aA
MSLEVYVLRLGHRPERDKRISTHVALTARAFGAKGIYFDTEDKSVFESVRDVVERWGGDFFIKAVSWKKLLREFDGLKVHLTMYGIPLPQKLEEIKRADKVLVVVGAEKVPPEVYELCDLNISIGTQPHSEVAALAVFLDRVLGKVFDISFDDAKIKVIPSERGKRVVSEEGHHHHHH
>2o3oA
GSHMATGKEYEVIKNDVEHDMKADHITYEGLNKEATEGYRITANQKSFSKEEIEALKDQKPLMDMPSDDHKVTSLKMKFANPIALSKKDIEDDAQALVSSKIQDGEKYKLWKVDKSKKEIIFFQTYEGHYIYQKTDNPSNMIGQVVLHLNGKNEVVSYDQTTLETFKQIQKESLITEMDAVELLYYQNQLKEYSTVKSCKFGYVAQYPLTSTQVLAPVWRITVEYEKKVNGEKKTVQEYFTVNALESTILDTDQ
>2o4cA
MRILADENIPVVDAFFADQGSIRRLPGRAIDRAALAEVDVLLVRSVTEVSRAALAGSPVRFVGTCTIGTDHLDLDYFAEAGIAWSSAPGCNARGVVDYVLGCLLAMAEVRGADLAERTYGVVGAGQVGGRLVEVLRGLGWKVLVCDPPRQAREPDGEFVSLERLLAEADVISLHTPLNRDGEHPTRHLLDEPRLAALRPGTWLVNASRGAVVDNQALRRLLEGGADLEVALDVWEGEPQADPELAARCLIATPHIAGYSLEGKLRGTAQIYQAYCAWRGIAERVSLQDVLPETWLAGLQLNPGCDPAWALATLCRAVYDPRSDDAAFRRSLTGDSATRRAAFDALRKHYPPRREITGLRVATGGQAELQRVVRALGAQLV
>2o4dA
MGSSHHHHHHSSGLVPRGSHMTTRLEWAKASPDAYAAMLGLEKALAKAGLERPLIELVYLRTSQINGCAYCVNMHANDARKAGETEQRLQALCVWQETPYFTPRERAALAWTEQLARLSQGALPHGLLDELREHFDDKEIAELTLAVSAINAWNRFGVGMGMQPE
>2o4vA
GTVTTDGADIVIKTKGGLEVATTDKEFSFKLGGRLQADYGRFDGYYTNNGNTADAAYFRRAYLEFGGTAYRDWKYQINYDLSRNVGNDSAGYFDEASVTYTGFNPVNLKFGRFYTDFGLEKATSSKWVTALERNLTYDIADWVNDNVGTGIQASSVVGGMAFLSGSVFSENNNDTDGDSVKRYNLRGVFAPLHEPGNVVHLGLQYAYRDLEDSAVDTRIRPRMGMRGVSTNGGNDAGSNGNRGLFGGSSAVEGLWKDDSVWGLEGAWALGAFSAQAEYLRRTVKAERDREDLKASGYYAQLAYTLTGEPRLYKLDGAKFDTIKPENKEIGAWELFYRYDSIKVEDDNIVVDSATREVGDAKGKTHTLGVNWYANEAVKVSANYVKAKTDKISNANGDDSGDGLVMRLQYVF
>2o55A
SSKVIIPKIVGHRGVGKEGLAPENTLRSFVLCMERNIPYIETDLRVCKTGEIVLFHGTPEGTIPFYKDGTSRIGDLSLEELKRLDVGGGHTIPSLEELFVAIEEQKFNLKLNLELKGEEWKRKESGDHQRLLLLVEKYHMQERVDYCSFHHEALAHLKALCPDVKITYLFNYMGQPTPLDFVEQACYGDANGVSMLFHYLTKEQVCTAHEKGLSVTVWMPWIFDDSEEDWKKCLELQVDLICSNYPFGLMNFLSNISE
>2o56A
MSLMKITSVDIIDVANDFASATSKWRPVVVKINTDEGISGFGEVGLAYGVGASAGIGMAKDLSAIIIGMDPMNNEAIWEKMLKKTFWGQGGGGIFSAAMSGIDIALWDIKGKAWGVPLYKMLGGKSREKIRTYASQLQFGWGDGSDKDMLTEPEQYAQAALTAVSEGYDAIKVDTVAMDRHGNWNQQNLNGPLTDKILRLGYDRMAAIRDAVGPDVDIIAEMHAFTDTTSAIQFGRMIEELGIFYYEEPVMPLNPAQMKQVADKVNIPLAAGERIYWRWGYRPFLENGSLSVIQPDICTCGGITEVKKICDMAHVYDKTVQIHVCGGPISTAVALHMETAIPNFVIHELHRYALLEPNTQTCKYNYLPKNGMYEVPELPGIGQELTEETMKKSPTITVKEGHHHHHH
>2o57A
SRVENSNGQSQPAATSKTVKDNAEIYYDDDDSDRFYFHVWGGEDIHVGLYKEPVDQDEIREASLRTDEWLASELAMTGVLQRQAKGLDLGAGYGGAARFLVRKFGVSIDCLNIAPVQNKRNEEYNNQAGLADNITVKYGSFLEIPCEDNSYDFIWSQDAFLHSPDKLKVFQECARVLKPRGVMAITDPMKEDGIDKSSIQPILDRIKLHDMGSLGLYRSLAKECGLVTLRTFSRPDSLVHHYSKVKAELIKRSSEIASFCSPEFQANMKRGLEHWIEGGRAGKLTWGGMLFRKSDKI
>2o5fA
MGGVSDERLDLVNERDEVVGQILRTDPALRWERVRVVNAFLRNSQGQLWIPRRSPSKSLFPNALDVSVGGAVQSGETYEEAFRREAREELNVEIDALSWRPLASFSPFQTTLSSFMCVYELRSDATPIFNPNDISGGEWLTPEHLLARIAAGEAAKGDLAELVRRCYREEE
>2o5nA
EVVRPEVNRTGTVDICQGPMELIFSVSRTSSGATGERISLKNTLSIVSMENGGKPGTYEWSFPANESWPEIQFLLQNREFVSKYYADVVQTPGELVVEYRCPVPQFNCTITHRWKGETIMSFDGAIQTIRSVTSEYTTKNEDTLVKYIRGLNVTLLTDNAKSIEHRWTEICKKLKDADRPDDNQYTLEDDILEDDIEMDIVQCQMTTQVPLKYHMTVWSAGRDSRAIALSADYYTDIEVASYLPVNRSQILNTTCEITSSSGWTVRLRFSEEMVAASKARQAQKRPLLPVEPHGFMSDEHGPAFVQRTINDSRLTLVPR
>2o5rA
MGSDKIHHHHHHMVRVRFAPSPTGFLHVGGARTALFNFLFARKEKGKFILRIEDTDLERSEREYEEKLMESLRWLGLLWDEGPDVGGDHGPYRQSERVEIYREHAERLVKEGKAYYVYAYPEEIEEMREKLLSEGKAPHYSQEMFEKFDTPERRREYEEKGLRPAVFFKMPRKDYVLNDVVKGEVVFKTGAIGDFVIMRSNGLPTYNFACVVDDMLMEITHVIRGDDHLSNTLRQLALYEAFEKAPPVFAHVSTILGPDGKKLSKRHGATSVEAFRDMGYLPEALVNYLALLGWSHPEGKELLTLEELISSFSLDRLSPNPAIFDPQKLKWMNGYYLRNMPIEKLAELAKPFFEKAGIKIIDEEYFKKVLEITKERVEVLSEFPEESRFFFEDPAPVEIPEEMKEVFSQLKEELQNVRWTMEEITPVFKKVLKQHGVKPKEFYMTLRRVLTGREEGPELVNIIPLLGKEIFLRRIERSLGG
>2o5uA
AMATAPRPLREQYLHFQPISTRWHDNDIYGHVNNVTYYAFFDTAVNTYLIERGGLDIQGGEVIGLVVSSSCDYFAPVAFPQRIEMGLRVARLGNSSVQYELALFLEGQREACAAGRFVHVFVERRSSRPVAIPQELRDALAALQSSAQ
>2o5vA
MGDVRLSALSTLNYRNLAPGTLNFPEGVTGIYGENGAGKTNLLEAAYLALTGQTDAPRIEQLIQAGETEAYVRADLQQGGSLSIQEVGLGRGRRQLKVDGVRARTGDLPRGGAVWIRPEDSELVFGPPSGRRAYLDSLLSRLSARYGEQLSRYERTVSQRNAALRGGEEWAMHVWDDVLLKLGTEIMLFRRRALTRLDELAREANAQLGSRKTLALTLTESTSPETYAADLRGRRAEELARGSTVTGPHRDDLLLTLGDFPASDYASRGEGRTVALALRRAELELLREKFGEDPVLLLDDFTAELDPHRRQYLLDLAASVPQAIVTGTELAPGAALTLRAQAGRFTPVADEEMQAEGTA
>2o62A
GMKSQWECFLQNLGVWEGSFSNFSPEGTLLNDTSSRLCLEGLNNNQTVRLTLSRSGKDDVIREFRSVGGGLLFFENGSFSEGLIQLGPFSEFGGELAFVHENRRLRLVQLFDRNGHLNGLTLIREHLAGTPVAERPLLQINDLLGEWRGQAVTIYRDLRPPDIYSTTLKIQLDDAGRLMQSTSFGERTITSTATIKGSIVLFDQDPEKQVQVLLLPDGASATSPLKVQLRQPLFLEAGWLIQSDLRQRMIRSYNDKGEWVSLTLVTEERV
>2o6fA
GAMGSGGGGEHQHGEEMMAAVPAPDAEGAAGFDEFPIGEDRDVGPLHVGGVYFQPVEMHPAPGAQPSKEEADCHIEADIHANEAGKDLGYGVGDFVPYLRVVAFLQKHGSEKVQKVMFAPMNAGDGPHYGANVKFEEGLGTYKVRFEIAAPSHDEYSLHIDEQTGVSGRFWSEPLVAEWDDFEWKGPQW
>2o6lA
SNAAKPLPKEMEDFVQSSGENGVVVFSLGSMVSNMTEERANVIASALAQIPQKVLWRFDGNKPDTLGLNTRLYKWIPQNDLLGHPKTRAFITHGGANGIYEAIYHGIPMVGIPLFADQPDNIAHMKARGAAVRVDFNTMSSTDLLNALKRVINDPSYKENVMKLSRIQHD
>2o6qA
NEALCKKDGGVCSCNNNKNSVDCSSKKLTAIPSNIPADTKKLDLQSNKLSSLPSKAFHRLTKLRLLYLNDNKLQTLPAGIFKELKNLETLWVTDNKLQALPIGVFDQLVNLAELRLDRNQLKSLPPRVFDSLTKLTYLSLGYNELQSLPKGVFDKLTSLKELRLYNNQLKRVPEGAFDKLTELKTLKLDNNQLKRVPEGAFDSLEKLKMLQLQENPWDCTCNGIIYMAKWLKKKADEGLGGVDTAGCEKGGKAVLEITEKDAASDCVSPN
>2o6sA
CPSRCSCSGTTVECYSQGRTSVPTGIPAQTTYLDLETNSLKSLPNGVFDELTSLTQLYLGGNKLQSLPNGVFNKLTSLTYLNLSTNQLQSLPNGVFDKLTQLKELALNTNQLQSLPDGVFDKLTQLKDLRLYQNQLKSVPDGVFDRLTSLQYIWLHDNPWDCTCPGIRYLSEWINKHSGVVRNSAGSVAPDSAKCSGSGKPVRSIICP
>2o6wA
AMTNNLYRLELERECVGCNLEGVNLPRENFGLKYRIPRSSSPLVTTPFGMDKAKPVDLTRANLSNANLYQSDLSSIILENAILVETNLSETDLENAILIGANLQGANLENANLQGANLENANLRGAILTGVNLEETHLKGIETDKNTVWD
>2o6xA
NDDLWHQWKRMYNKEYNGADDQHRRNIWEKNVKHIQEHNLRHDLGLVTYTLGLNQFTDMTFEEFKAKYLTEMSRASDILSHGVPYEANNRAVPDKIDWRESGYVTEVKDQGNCGSGWAFSTTGTMEGQYMKNERTSISFSEQQLVDCSRPWGNNGCGGGLMENAYQYLKQFGLETESSYPYTAVEGQCRYNKQLGVAKVTGFYTVHSGSEVELKNLVGAEGPAAVAVDVESDFMMYRSGIYQSQTCSPLRVNHAVLAVGYGTQGGTDYWIVKNSWGLSWGERGYIRMVRNRGNMCGIASLASLPMVARFP
>2o70A
MDINVVNALAYEDFVKLFGNVVEKCPLISAAIWSYRPFKDLADIEARISEFIHSLPDSGKEGILRCHPDLAGRDLQSGTLTPESQEEQSQAGMTTLDSAEIVHMYRLNSEYKERFGFPFVICARLNNKADIVRQLSERLKNRRTAELECAIEEVKKICSLRLHSIVLSDIQTKL
>2o7iA
MQVSLPREDTVYIGGALWGPATTWNLYAPQSTWGTDQFMYLPAFQYDLGRDAWIPVIAERYEFVDDKTLRIYIRPEARWSDGVPITADDFVYALELTKELGIGPGGGWDTYIEYVKAVDTKVVEFKAKEENLNYFQFLSYSLGAQPMPKHVYERIRAQMNIKDWINDKPEEQVVSGPYKLYYYDPNIVVYQRVDDWWGKDIFGLPRPKYLAHVIYKDNPSASLAFERGDIDWNGLFIPSVWELWEKKGLPVGTWYKKEPYFIPDGVGFVYVNNTKPGLSDPAVRKAIAYAIPYNEMLKKAYFGYGSQAHPSMVIDLFEPYKQYIDYELAKKTFGTEDGRIPFDLDMANKILDEAGYKKGPDGVRVGPDGTKLGPYTISVPYGWTDWMMMCEMIAKNLRSIGIDVKTEFPDFSVWADRMTKGTFDLIISWSVGPSFDHPFNIYRFVLDKRLSKPVGEVTWAGDWERYDNDEVVELLDKAVSTLDPEVRKQAYFRIQQIIYRDMPSIPAFYTAHWYEYSTKYWINWPSEDNPAWFRPSPWHADAWPTLFIISKKSDPQPVPSWLGTVDEGGIEIPTAKIFEDLQKATMHHHHHH
>2o7rA
MSNDHLETTGSSDPNTNLLKYLPIVLNPDRTITRPIQIPSTAASPDPTSSSPVLTKDLALNPLHNTFVRLFLPRHALYNSAKLPLVVYFHGGGFILFSAASTIFHDFCCEMAVHAGVVIASVDYRLAPEHRLPAAYDDAMEALQWIKDSRDEWLTNFADFSNCFIMGESAGGNIAYHAGLRAAAVADELLPLKIKGLVLDEPGFGGSKRTGSELRLANDSRLPTFVLDLIWELSLPMGADRDHEYCNPTAESEPLYSFDKIRSLGWRVMVVGCHGDPMIDRQMELAERLEKKGVDVVAQFDVGGYHAVKLEDPEKAKQFFVILKKFVVDSCTTKLKLN
>2o7sA
VKNPSLICAPVMADSIDKMVIETSKAHELGADLVEIRLDWLKDFNPLEDLKTIIKKSPLPTLFTYRPKWEGGQYEGDENERRDVLRLAMELGADYIDVELQVASEFIKSIDGKKPGKFKVIVSSHNYQNTPSVEDLDGLVARIQQTGADIVKIATTAVDIADVARMFHITSKAQVPTIGLVMGERGLMSRILCSKFGGYLTFGTLDSSKVSAPGQPTIKDLLDLYNFRRIGPDTKVYGIIGKPVSHSKSPIVHNQAFKSVDFNGVYVHLLVDNLVSFLQAYSSSDFAGFSCTIPHKEAALQCCDEVDPLAKSIGAVNTILRRKSDGKLLGYNTDCIGSISAIEDGLRSSGDPSSVPSSSSPLASKTVVVIGAGGAGKALAYGAKEKGAKVVIANRTYERALELAEAIGGKALSLTDLDNYHPEDGMVLANTTSMGMQPNVEETPISKDALKHYALVFDAVYTPRITRLLREAEESGAITVSGSEMFVRQAYEQFEIFTGLPAPKELYWQIMSKYGSRENLYFQ
>2o7tA
GMRADALKRREHIITTTCNLYRTHHHDSLTMENIAEQAGVGVATLYRNFPDRFTLDMACAQYLFNVVISLQLQAISTFPTDPEGVWTSFNQLLFDRGLGSLVPALAPESLDDLPDEVSALRRTTEKNTTTLINLAKQHGLVHHDIAPGTYIVGLITISRPPITALATISENSHKALLGLYLSGLKHGMMANIGEHDGKS
>2o8bB
MGSAPQNSESQAHVSGGGDDSSRPTVWYHETLEWLKEEKRRDEHRRRPDHPDFDASTLYVPEDFLNSCTPGMRKWWQIKSQNFDLVICYKVGKFYELYHMDALIGVSELGLVFMKGNWAHSGFPEIAFGRYSDSLVQKGYKVARVEQTETPEMMEARCRKMAHISKYDRVVRREICRIITKGTQTYSVLEGDPSENYSKYLLSLKEKEEDSSGHTRAYGVCFVDTSLGKFFIGQFSDDRHCSRFRTLVAHYPPVQVLFEKGNLSKETKTILKSSLSCSLQEGLIPGSQFWDASKTLRTLLEEEYFREKLSDGIGVMLPQVLKGMTSESDSIGLTPGEKSELALSALGGCVFYLKKCLIDQELLSMANFEEYIPLDSDTVSTTRSGAIFTKAYQRMVLDAVTLNNLEIFLNGTNGSTEGTLLERVDTCHTPFGKRLLKQWLCAPLCNHYAINDRLDAIEDLMVVPDKISEVVELLKKLPDLERLLSKIHNVGSPLKSQNHPDSRAIMYEETTYSKKKIIDFLSALEGFKVMCKIIGIMEEVADGFKSKILKQVISLQTKNPEGRFPDLTVELNRWDTAFDHEKARKTGLITPKAGFDSDYDQALADIRENEQSLLEYLEKQRNRIGCRTIVYWGIGRNRYQLEIPENFTTRNLPEEYELKSTKKGCKRYWTKTIEKKLANLINAEERRDVSLKDCMRRLFYNFDKNYKDWQSAVECIAVLDVLLCLANYSRGGDGPMCRPVILLPEDTPPFLELKGSRHPCITKTFFGDDFIPNDILIGCEEEEQENGKAYCVLVTGPNMGGKSTLMRQAGLLAVMAQMGCYVPAEVCRLTPIDRVFTRLGASDRIMSGESTFFVELSETASILMHATAHSLVLVDELGRGTATFDGTAIANAVVKELAETIKCRTLFSTHYHSLVEDYSQNVAVRLGHMACMVENECEDPSQETITFLYKFIKGACPKSYGFNAARLANLPEEVIQKGHRKAREFEKMNQSLRLFREVCLASERSTVDAEAVHKLLTLIKEL
>2o8gI
MAASTASHRPIKGILKNKTSAASPPVVPSAEQPRPIVEEELSKKSQKWDEMNILATYHPADKDYGLMKIDEPNTPYHNMIGDDEDAYSDSEGNEVMTPDILAKKLAAAEGSEPKYRTREQESSGEEDNDLSPEEREKKRQFEMKRKLHYNEGLNIKLARQLISKDLHDDDEDEEMAETADGDSMNVEESSQGSTTSDHLQHKSQSS
>2o8iA
MVTREEFVARFGGVFEHSPFIAERAYDAGGAGLELTAKAVHGALCAQFRVASEAERLGVLRAHPDLAGKLAIAGELTADSRNEQAGAGLDRLSPQEHARFTQLNSAYTEKFGFPFIIAVKGLNRHDILSAFDTRIDNNAAQEFATATGQVEKIAWLRLASMLPEG
>2o8lA
VILPNNDRHQITDTTNGHYAPVTYIQVEAPTGTFIASGVVVGKDTLLTNKHVVDATHGDPHALKAFPSAINQDNYPNGGFTAEQITKYSGEGDLAIVKFSPNEQNKHIGEVVKPATMSNNAETQTNQNITVTGYPGDKPVATMWESKGKITYLKGEAMQYDLSTTGGNSGSPVFNEKNEVIGIHWGGVPNEFNGAVFINENVRNFLKQNIEDINFANDDQPNNPDNPDNPNNPDNPNNPDNPNNPDEPNNPDNPNNPDNPDNGDNNNSDNPDAA
>2o8nA
MQQSVCRARPIWWGTQRRGSETMAGAAVKYLSQEEAQAVDQELFNEYQFSVDQLMELAGLSCATAIAKAYPPTSMSKSPPTVLVICGPGNNGGDGLVCARHLKLFGYQPTIYYPKRPNKPLFTGLVTQCQKMDIPFLGEMPPEPMMVDELYELVVDAIFGFSFKGDVREPFHSILSVLSGLTVPIASIDIPSGWDVEKGNPSGIQPDLLISLTAPKKSATHFTGRYHYLGGRFVPPALEKKYQLNLPSYPDTECVYRLQHHHHHH
>2o8pA
GEMDERLLQKYRAQVFEWGGCFDKMFEALKSLIYLSEFENSEFDDEERHLLTLCIKHKISDYRTMTSQVLQEQTKQLNNDELVKICSEYVFSLRKDIKAFLQSFEDCVDRLVEKSFFSKFFKLKVKSDISRYKLEFGLCSLEDSKKIHQDAFTLLCEHPDKIEQLPLGFIQNLAYILSEKYGEKKQVFNMLNSLGKILELQIKEQENMDRKAQITVYLQGIKDYIEK
>2o8rA
MSLDVSAYPFFRRDMSWLSFNERVLMEAADRTLPVYDRIKFLSIFSSNLEEFYTVRVAYHQAVLQKRRDRSEAEEDSDADAHILQAIRETVIRQDELYYRIFYDQILPTLEEHGIRLRTHAPTHPDHKAYLRRFFHEEIFPLLYPMLLLPSKVRTFIRSGRVYLAVRLKEKETDEAYSYALLNVPTDGLPRFVELPRLQTDTFYYYSFLEDIIKEHLDVVFPGYEVMDSYSIKVSRDADLLLDAQRPEDLPGEIRKKVKTRKLGAPTRFMYDGRMPDEVLRYICSSCDIDPEEAIRSGNYVNLQDLAMLPNPFAPRLETLTPEPLLSKHLEQAPSLMEGIRRKDYLIHVPYYTYDYVVRLLMEAAISPDVSEIRLTQYRVAENSSIISALEAAAQSGKKVSVFVELKARFDEENNLRLSERMRRSGIRIVYSMPGLKVHAKTALILYHTPAGERPQGIALLSTGNFNETTARIYSDTTLMTANTDIVHDVYRLFRILDGDPEPARFSRLLVARYNMGEAITNLIEREIENVKRGKRGYMLLKMNGLQDKNVITQLYRASEAGVEIDLIVRGICCLVPDMPQSRNIRVTRLVDMYLEHSRIWCFHNGGKEEVFISSADWMKRNLYNRIETACPVLDPTLRREIIDILEIQLRDNIKACRIDSSLNNIYKHNSDEKPVRAQAAIYRYLKGKEETTPAAKEGHHHHHH
>2o8sA
MAPCLENVACVNLSAMPPAPPSPQPVSHKQAATLCRQGRTCALKSGSNESGGSVTSTYTSYRLISQDIGKSLERVSKQPDVARETEYYREKIGSVKSIDDFMADTRLYNYALKAHGLEDMAYAKAFIRKVLTEGASDKNAFANKLSDNRYAELAKSLDFAGLGAAATATEAAKSGVIGNYARQTLEQEAGDDNNGVRLALYFERKAPTIKSGLDFLADDALAQVFRTTFNLPDAFAAADVDKQAALIEKSINIKDLQDPEKVGKLLERFTIMWEMQNPSTTYDPLAVFGSSSGYGISPDLLISINSLKLGGKAAALEHHHHHH
>2o95A
GMPELAVQKVVVHPLVLLSVVDHFNRIGKVGNQKRVVGVLLGSWQKKVLDVSNSFAVPFDEDDKDDSVWFLDHDYLENMYGMFKKVNARERIVGWYHTGPKLHKNDIAINELMKRYCPNSVLVIIDVKPKDLGLPTEAYISVEEVHDDGTPTSKTFEHVTSEIGAEEAEEVGVEHLLRDIKDTTVGT
>2o99A
GHMSRNLLAIVHPILRNLMEESGETVNMAVLDQSDHEAIIIDQVQCTHLMRMSAPIGGKLPMHASGAGKAFLAQLSEEQVTKLLHRKGLHAYTHATLVSPVHLKEDLAQTRKRGYSFDDEEHALGLRCLAACIFDEHREPFAAISISGPISRITDDRVTEFGAMVIKAAKEVTLAYGGMRGS
>2o9gA
ASHMFRKLAAESFGTFWLVFGGSGSAVLAAGFPELGIGFAGVALAFGLTVLTMAFAVGHISGGHFNPAVTIGLWAGGRFPAKEVVGYVIAQVVGGIVAAALLYLIASGKTGFDAAASGFASNGYGEHSPGGYSMLSALVVELVLSAGFLLVIHGATDKFAPAGFAPIAIGLACTLIHLISIPVTNTSVNPARSTAVAIFQGGWALEQLWFFWVVPIVGGIIGGLIYRTLLEKRD
>2o9pA
MHHHHHHSENTFIFPATFMWGTSTSSYQIEGGTDEGGRTPSIWDTFCQIPGKVIGGDCGDVACDHFHHFKEDVQLMKQLGFLHYRFSVAWPRIMPAAGIINEEGLLFYEHLLDEIELAGLIPMLTLYHWDLPQWIEDEGGWTQRETIQHFKTYASVIMDRFGERINWWNTINEPYCASILGYGTGEHAPGHENWREAFTAAHHILMCHGIASNLHKEKGLTGKIGITLNMEHVDAASERPEDVAAAIRRDGFINRWFAEPLFNGKYPEDMVEWYGTYLNGLDFVQPGDMELIQQPGDFLGINYYTRSIIRSTNDASLLQVEQVHMEEPVTDMGWEIHPESFYKLLTRIEKDFSKGLPILITENGAAMRDELVNGQIEDTGRQRYIEEHLKACHRFIEEGGQLKGYFVWSFLDNFEWAWGYSKRFGIVHINYETQERTPKQSALWFKQMMAKNGF
>2oa2A
GSLHEEADHRVTDHGPRPFVVNIEDETKRNRAFRRALWTGDHLQVTLMSIQVGEDIGLEIHPHLDQFLRVEEGRGLVQMGHRQDNLHFQEEVFDDYAILIPAGTWHNVRNTGNRPLKLYSIYAPPQHPHGTVHETKAIAMAAEEHHHL
>2oaaA
MKSMSEYLNLLKEAIQNVVDGGWHETKRKGNTGIGKTFEDLLEKEEDNLDAPDFHDIEIKTHETAAKSLLTLFTKSPTNPRGANTMLRNRYGKKDEYGNNILHQTVSGNRKTNSNSYNYDFKIDIDWESQVVRLEVFDKQDIMIDNSVYWSFDSLQNQLDKKLKYIAVISAESKIENEKKYYKYNSANLFTDLTVQSLCRGIENGDIKVDIRIGAYHSGKKKGKTHDHGTAFRINMEKLLEYGEVKVIV
>2oafA
GMQGAGRLMQPRPDSAFVHDVRVTWGDCDPAKIAYTGHLPRFALEAIDAWWSEYHGPGGWYHLELDTNVGTPFVRLEMDFKSPVTPRHILKCHTWPTRLGTKSITFRVDGVQDGVTCFVGAFTCVFTIADQFKSQPAPDHLRALIEPHIPA
>2oajA
NKNKIFSLAETNKYGMSSKPIAAAFDFTQNLLAIATVTGEVHIYGQQQVEVVIKLEDRSAIKEMRFVKGIYLVVINAKDTVYVLSLYSQKVLTTVFVPGKITSIDTDASLDWMLIGLQNGSMIVYDIDRDQLSSFKLDNLQKSSFFPAARLSPIVSIQWNPRDIGTVLISYEYVTLTYSLVENEIKQSFIYELPPFAPGGDFSEKTNEKRTPKVIQSLYHPNSLHIITIHEDNSLVFWDANSGHMIMARTVFETEINVPQPDYIRDSSTNAAKISKVYWMCENNPEYTSLLISHKSISRGDNQSLTMIDLGYTPRYSITSYEGMKNYYANPKQMKIFPLPTNVPIVNILPIPRQSPYFAGCHNPGLILLILGNGEIETMLYPSGIFTDKASLFPQNLSWLRPLATTSMAASVPNKLWLGALSAAQNKDYLLKGGVRTKRQKLPAEYGTAFITGHSNGSVRIYDASHGDIQDNASFEVNLSRTLNKAKELAVDKISFAAETLELAVSIETGDVVLFKYEVNQFYSVENRPESGDLEMNFRRFSLNNTNGVLVDVRDRAPTGVRQGFMPSTAVHANKGKTSAINNSNIGFVGIAYAAGSLMLIDRRGPAIIYMENIREISGAQSACVTCIEFVIMEYGDDGYSSILMVCGTDMGEVITYKILPASGGKFDVQLMDITNVTSKGPIHKIDAFSKETKSSCLATIPKMQNLSKGLCIPGIVLITGFDDIRLITLGKSKSTHKGFKYPLAATGLSYISTVEKNNDRKNLTVIITLEINGHLRVFTIPDFKEQMSEHIPFPIAAKYITESSVLRNGDIAIRVSEFQASLFSTVKEQDTLAPVSDTLYINGIRIPYRPQVNSLQWARGTVYCTPAQLNELLGGVNRPASKYKESIIAEGSFSERSSDDN
>2oap1
MAKNHYDILRRHIRSEDLLETPEFGSGSRIVEEYWIQEPFTKAIIVENEDEFRNVYYALEPTVSSEEAEVISALYDDLKKILVLQDVSVDLEERAEVLVRAIEKLSKEYAVSFTDNFYSRMLYYLFRDFFGYGLIDPLMEDTNVEDISCDGYNIPIFIYHQKYGNVETNIVLDQEKLDRMVLRLTQRSGKHISIANPIVDATLPDGSRLQATFGTEVTPRGSSFTIRKFTIEPLTPIDLIEKGTVPSGVLAYLWLAIEHKFSAIVVGETASGKTTTLNAIMMFIPPDAKVVSIEDTREIKLYHENWIAEVTRTGMGEGEIDMYDLLRAALRQRPDYIIVGEVRGREAQTLFQAMSTGHASYSTLHAGDINQMVYRLESEPLKVPRSMLQFLDIALVQTMWVRGNTRLRRTKEVNEILGIDPVDKNLLVNQFVKWDPKEDKHIEVSMPKKLEKMADFLGVSVQEVYDEMLSRKRYLELMLKRGIRNYKEVTRYIHAYYRNPELAMTKMEEGL
>2oarA
MGHHHHHHHHHHSSGHIDDDDKHMLKGFKEFLARGNIVDLAVAVVIGTAFTALVTKFTDSIITPLINRIGVNAQSDVGILRIGIGGGQTIDLNVLLSAAINFFLIAFAVYFLVVLPYNTLRKKGEVEQPGDTQVVLLTEIRDLLAQTNGDSPGRHGGRGTPSPTDGPRASTESQ
>2oasA
MPAIVCQSALEAVSLIRSGETLWTHSMGATPKVLLDALAKHALTLDNITLLQLHTEGAESLSHPSLLGHLRHRCFFGGVPTRPLLQSGDADYVPIFLSEVPKLFRSGEQKIDTAIIQVSPPDKHGMCSLGISVEATLAACQVAGKIIAHINPQMPRTHGDGFIHIDRFAAVYEQSASLPIHSFATGDAVSLAIGQHVAELVRDGDCLQMGIGAIPDAVLSCLTGHKDLGVHTELFSDGILQLVEKGVINNTKKRFYPGKLVTGFALGSQKLYDYVDDNPAVIFMDIEQVNDTSIIRKNPNVMAINSALQVDLTGQVCADSIGTKIYSGVGGQMDFIRGAGLSEGGRSVIALPSTAAGGRISRIASVLSPGAGVVTTRAHVHYIVTEYGAANLKGRSLRERAQALINIAHPDFREQLSRDAFEVWGLNLLEHHHHHH
>2oatA
MFSKLAHLQRFAVLSRGVHSSVASATSVATKKTVQGPPTSDDIFEREYKYGAHNYHPLPVALERGKGIYLWDVEGRKYFDFLSSYSAVNQGHCHPKIVNALKSQVDKLTLTSRAFYNNVLGEYEEYITKLFNYHKVLPMNTGVEAGETACKLARKWGYTVKGIQKYKAKIVFAAGNFWGRTLSAISSSTDPTSYDGFGPFMPGFDIIPYNDLPALERALQDPNVAAFMVEPIQGEAGVVVPDPGYLMGVRELCTRHQVLFIADEIQTGLARTGRWLAVDYENVRPDIVLLGKALSGGLYPVSAVLCDDDIMLTIKPGEHGSTYGGNPLGCRVAIAALEVLEEENLAENADKLGIILRNELMKLPSDVVTAVRGKGLLNAIVIKETKDWDAWKVCLRLRDNGLLAKPTHGDIIRFAPPLVIKEDELRESIEIINKTILSF
>2oayA
YVHHHHHHTGSFCPGPVTLCSDLESHSTEAVLGDALVDFSLKLYHAFSAMKKVETNMAFSPFSIASLLTQVLLGAGENTKTNLESILSYPKDFTCVHQALKGFTTKGVTSVSQIFHSPDLAIRDTFVNASRTLYSSSPRVLSNNSDANLELINTWVAKNTNNKISRLLDSLPSDTRLVLLNAIYLSAKWKTTFDPKKTRMEPFHFKNSVIKVPMMNSKKYPVAHFIDQTLKAKVGQLQLSHNLSLVILVPQNLKHRLEDMEQALSPSVFKAIMEKLEMSKFQPTLLTLPRIKVTTSQDMLSIMEKLEFFDFSYDLNLCGLTEDPDLQVSAMQHQTVLELTETGVEAAAASAISVARTLLVFEVQQPFLFMLWDQQHKFPVFMGRVYDPRA
>2ob0A
GSKGSRIELGDVTPHNIKQLKRLNQVIFPVSYNDKFYKDVLEVGELAKLAYFNDIAVGAVCCRVDHSQNQKRLYIMTLGCLAPYRRLGIGTKMLNHVLNICEKDGTFDNIYLHVQISNESAIDFYRKFGFEIIETKKNYYKRIEPADAHVLQKNLKVPSGQNADVQKTDN
>2ob5A
YFQGMLKNIDPALNADVLHALRAMGHGDTLVISDTNFPSDSVARQTTVGKVLHIDNVSAARAMKAILSVLPLDTPLQPSVGRMEVMGAPDQLEPVQVEVQQEIDAAEGKSAPMYGIERFAFYEKAKQAYCVITTGETRFYGCFLLTKGVIPPK
>2obbA
SNAMTIAVDFDGTIVEHRYPRIGEEIPFAVETLKLLQQEKHRLILWSVREGELLDEAIEWCRARGLEFYAANKDYPEEERDHQGFSRKLKADLFIDDRNVGGIPDWGIIYEMIKEKKTFADIYSQQREENTSQKKKRKWLPF
>2obdA
ASKGTSHEAGIVCRITKPALLVLNHETAKVIQTAFQRASYPDITGEKAMMLLGQVKYGLHNIQISHLSIASSQVELVEAKSIDVSIQDVSVVFKGTLKYGYTTAWWLGIDQSIDFEIDSAIDLQINTQLTADSGRVRTDAPDCYLSFHKLLLHLQGEREPGWIKQLFTNFISFTLKLVLKGQICKEINVISNIMADFVQTRAASILSDGDIGVDISLTGDPVITASYLESHHKGHFIYKDVSEDLPLPTFSPTLLGDSRMLYFWFSERVFHSLAKVAFQDGRLMLSLMGDEFKAVLETWGFNTNQEIFQEVVGGFPSQAQVTVHCLKMPKISCQNKGVVVDSSVMVKFLFPRPDQQHSVAYTFEEDIVTTVQASYSKKKLFLSLLDFQITPKTVSNLTESSSESIQSFLQSMITAVGIPEVMSRLEVVFTALMNSKGVSLFDIINPEIITRDGFLLLQMDFGFPEHLLVDFLQSLS
>2obhA
TEEQKQEIREAFDLFDADGTGTIDVKELKVAMRALGFEPKKEEIKKMISEIDKEGTGKMNFGDFLTVMTQKMSEKDTKEEILKAFKLFDDDETGKISFKNLKRVAKELGENLTDEELQEMIDEADRDGDGEVSEQEFLRIMKK
>2obiA
MRGSHHHHHHGSACCASRDDWRCARSMHEFSAKDIDGHMVNLDKYRGFVCIVTNVASQCGKTEVNYTQLVDLHARYAECGLRILAFPCNQFGKQEPGSNEEIKEFAAGYNVKFDMFSKICVNGDDAHPLWKWMKIQPKGKGILGNAIKWNFTKFLIDKNGCVVKRYGPMEEPLVIEKDLPHYF
>2oblA
GSHKIRVGDALLGRLIDGIGRPMESNIVAPYLPFERSLYAEPPDPLLRQVIDQPFILGVRAIDGLLTCGIGQRIGIFAGSGVGKSTLLGMICNGASADIIVLALIGERGREVNEFLALLPQSTLSKCVLVVTTSDRPALERMKAAFTATTIAEYFRDQGKNVLLMMDSVTRYARAARDVGLASGEPDVRGGFPPSVFSSLPKLLERAGPAPKGSITAIYTVLLESDNVNDPIGDEVRSILDGHIVLTRELAEENHFPAIDIGLSASRVMHNVVTSEHLRAAAECKKLIATYKNPELLIRIGEYTMGQDPEADKAIKNRKLIQNFIQQSTKDISSYEKTIESLFKVVA
>2obxA
MNQHSHKDYETVRIAVVRARWHADIVDQCVSAFEAEMADIGGDRFAVDVFDVPGAYEIPLHARTLAETGRYGAVLGTAFVVNGGIYRHEFVASAVIDGMMNVQLSTGVPVLSAVLTPHNYHDSAEHHRFFFEHFTVKGKEAARACVEILAAREKIAA
>2obyA
GSPGIPMLAVHFDKPGGPENLYVKEVAKPSPGEGEVLLKVAASALNRADLMQRQGQYDPPPGASNILGLEASGHVAELGPGCQGHWKIGDTAMALLPGGGQAQYVTVPEGLLMPIPEGLTLTQAAAIPEAWLTAFQLLHLVGNVQAGDYVLIHAGLSGVGTAAIQLTRMAGAIPLVTAGSQKKLQMAEKLGAAAGFNYKKEDFSEATLKFTKGAGVNLILDCIGGSYWEKNVNCLALDGRWVLYGLMGGGDINGPLFSKLLFKRGSLITSLLRSRDNKYKQMLVNAFTEQILPHFSTEGPQRLLPVLDRIYPVTEIQEAHKYMEANKNIGKIVLELPQ
>2oc3A
GPLGSPGIPDSARSFLERLEARGGREGAVLAGEFSDIQACSAAWKADGVCSTVAGSRPENVRKNRYKDVLPYDQTRVILSLLQEEGHSDYINGNFIRGVDGSLAYIATQGPLPHTLLDFWRLVWEFGVKVILMACREIENGRKRCERYWAQEQEPLQTGLFCITLIKEKWLNEDIMLRTLKVTFQKESRSVYQLQYMSWPDRGVPSSPDHMLAMVEEARRLQGSGPEPLCVHCSAGCGRTGVLCTVDYVRQLLLTQMIPPDFSLFDVVLKMRKQRPAAVQTEEQYRFLYHTVAQMFCSTLQNA
>2ocgA
SVTSAKVAVNGVQLHYQQTGEGDHAVLLLPGMLGSGETDFGPQLKNLNKKLFTVVAWDPRGYGHSRPPDRDFPADFFERDAKDAVDLMKALKFKKVSLLGWSDGGITALIAAAKYPSYIHKMVIWGANAYVTDEDSMIYEGIRDVSKWSERTRKPLEALYGYDYFARTCEKWVDGIRQFKHLPDGNICRHLLPRVQCPALIVHGEKDPLVPRFHADFIHKHVKGSRLHLMPEGKHNLHLRFADEFNKLAEDFLQ
>2ocpA
GPRRLSIEGNIAVGKSTFVKLLTKTYPEWHVATEPVATWQNIQAAGNQKACTAQSLGNLLDMMYREPARWSYTFQTFSFLSRLKVQLEPFPEKLLQARKPVQIFERSVYSDRYIFAKNLFENGSLSDIEWHIYQDWHSFLLWEFASRITLHGFIYLQASPQVCLKRLYQRAREEEKGIELAYLEQLHGQHEAWLIHKTTKLHFEALMNIPVLVLDVNDDFSEEVTKQEDLMREVNTFVKNL
>2oczA
SNAMRIVAPVMPRHFDEAQAIDISKYEDVNLIEWRADFLPKDEIVAVAPAIFEKFAGKEIIFTLRTVQEGGNITLSSQEYVDIIKEINAIYNPDYIDFEYFTHKSVFQEMLDFPNLILSYHNFEETPENLMEAFSEMTKLAPRVVKIAVMPQSEQDVLDLMNYTRGFKTLNPEQEFATISMGKLGRLSRFAGDVIGSSWTYVSLDHVSGPGQVTLNDMKRIIEVLEMDISN
>2odaA
MPLPTFPALLFGLSGCLVDFGAQAATSDTPDDEHAQLTPGAQNALKALRDQGMPCAWIDELPEALSTPLAAPVNDWMIAAPRPTAGWPQPDACWMALMALNVSQLEGCVLISGDPRLLQSGLNAGLWTIGLASCGPLCGLSPSQWQALNNAEREQRRAQATLKLYSLGVHSVIDHLGELESCLADIALRRSKGEKP
>2odiA
MKIWSKEEVVNKLHEIKNKGYLSVPTDMFRTDDGVVGQILERQFGVQENNITLGDLGEFELKGMRNRKAKSNLTLFHKKPVAGQTVIQIFNRFGYVKPSSRNPEVMKKKLFTTIKGGRLNNLGLTLNAKHASEINLYYQDEYLSTWDLNLSKIEKLVLVFAETIGRANSPEEQFHFTKAYMLTEINDITSLINDGVLVMDLCIDQDLSKSKGPHDRGPHLRIPISKLDKLYRNIERLL
>2odlA
SGLQGMDVVHGTATMQVDGNKTIIRNSVDAIINWKQFNIDQNEMVQFLQENNNSAVFNRVTSNQISQLKGILDSNGQVFLINPNGITIGKDAIINTNGFTASTLDISNENIKARNFTFEQTKDKALAEIVNHGLITVGKDGSVNLIGGKVKNEGVISVNGGSISLLAGQKITISDIINPTITYSIAAPENEAVNLGDIFAKGGNINVRAATIRNQGKLSADSVSKDKSGNIVLSAKEGEAEIGGVISAQNQQAKGGKLMITGDKVTLKTGAVIDLSGKEGGETYLGGDERGEGKNGIQLAKKTSLEKGSTINVSGKEKGGRAIVWGDIALIDGNINAQGSGDIAKTGGFVETSGHDLFIKDNAIVDAKEWLLD
>2odpA
KIQIQRSGHLNLYLLLDASQSVSENDFLIFKESASLMVDRIFSFEINVSVAIITFASEPKVLMSVLNDNSRDMTEVISSLENANYKDHENGTGTNTYAALNSVYLMMNNQMRLLGMETMAWQEIRHAIILLTDGKSNMGGSPKTAVDHIREILNINQKRNDYLDIYAIGVGKLDVDWRELNELGSKKDGERHAFILQDTKALHQVFEHMLDVSKLTDTICGVGNMSANASDQERTPWHVTIKPKSQETCRGALISDQWVLTAAHCFRDGNDHSLWRVNVGDPKSQWGKEFLIEKAVISPGFDVFAKKNQGILEFYGDDIALLKLAQKVKMSTHARPICLPCTMEANLALRRPQGSTCRDHENELLNKQSVPAHFVALNGSKLNINLKMGVEWTSCAEVVSQEKTMFPNLTDVREVVTDQFLCSGTQEDESPCKGESGGAVFLERRFRFFQVGLVSWGLYNPCLGSADKNSRKRAPRSKVPPPRDFHINLFRMQPWLRQHLGDVLNFLPL
>2odvA
GSHMRANELQLRWQEYRELVLLLLQWMRHHTAAFEERRFPSSFEEIEILWSQFLKFKEMELPAKEADKNRSKGIYQSLEGAVQAGQLKVPPGYHPLDVEKEWGKLHVAILEREKQLRSEFERLEALQRIVTKLQMEAGLAEEQLNQADALLQSDVRLLAAGKVPQRAGEVERDLDKADSMIRLLFNDVQTLKDGRHPQGEQMYRRVYRLHKRLVAIRTEYNLRLKAGVAAPATQV
>2oebA
MDIREIEQERASFAFKVVSDIKDKYSQNKKVQGKYSSYAEKAPTIILNNGLGATLAFFLSKLEKPIDDVDYKSINPESFGNAENIAYAFLYKHLSTWLAEGNGKDSAFSGLTNGEDPLKYIMEKTAIDVAISTEEALSILNWIKKFAKAMLEEEL
>2oemA
MSAVMATYLLHDETDIRKKAEGIALGLTIGTWTDLPALEQEQLRKHKGEVVAIEELGESERVNAYFGKRLKRAIVKIAYPTVNFSADLPALLVTTFGKLSLDGEVRLLDLEFPDEWKRQFPGPRFGIDGIRDRVGVHNRPLLMSIFKGMIGRDLAYLTSELKKQALGGVDLVKDDEILFDSELLPFEKRITEGKAALQEVYEQTGKRTLYAVNLTGKTFALKDKAKRAAELGADVLLFNVFAYGLDVLQALREDEEIAVPIMAHPAFSGAVTPSEFYGVAPSLWLGKLLRLAGADFVLFPSPYGSVALEREQALGIARALTDDQEPFARAFPVPSAGIHPGLVPLIIRDFGLDTIVNAGGGIHGHPDGAIGGGRAFRAAIDAVLAGRPLRAAAAENEALQKAIDRWGVVEVEA
>2oerA
GHMSDKRNPRISSRKQPQQARSSELVASILEAAVQVLASEGAQRFTTARVAERAGVSIGSLYQYFPNKAAILFRLQSDEWRRTTRLLGEILEDTTRPPLERLRRLVLAFVRSECEEAAIRVALSDAAPLYRDADEAREVKAEGARVFQAFLREALPEVAEAERSLAGDLLTTTLGAVGKQFSEQPRSEAEIERYAEALADMLCAYLAALGERGS
>2oexA
GIDPFTHMPVSVQQSLAAYNQRKADLVNRSIAQMREATTLANGVLASLNLPAAIEDVSGDTVPQSILTKSRSVIEQGGIQTVDQLIKELPELLQRNREILDESLRLLDEEEATDNDLRAKFKERWQRTPSNELYKPLRAEGTNFRTVLDKAVQADGQVKECYQSHRDTIVLLCKPEPELNAAIPSANPAKTMQGSEVVNVLKSLLSNLDEVKKEREGLENDLKSVNFDMTSKFLTALAQDGVINEEALSVTELDRVYGGLTTKVQESLKKQEGLLKNIQVSHQEFSKMKQSNNEANLREEVLKNLATAYDNFVELVANLKEGTKFYNELTEILVRFQNKCSDIVFARKTER
>2oezA
SNATTHKFEHPLNEKTRIYLRVESLLRQAHLASGFADNHQYQLFFRALFDMVEIFEQIQLKSELAKDLEKQRLSYRHWLNVEGVDQEALNSLLNEIDVVHSQLMGAERFGQALKEDRFLSSIRQRFNLPGGSCCFDLPALHYWLHLPIERKKHDANQWQKSLKPLSDALTLWLKLARETGHFKAQIARAGFFQSDADEANILRLHIPMKYGVYPMISGHKNRFAIKFMAFENGQACSQDVEFELAVC
>2of3A
AELLLSDNEDKKQRIKEEKQLKLVKWNFQAPTDEHISQLQTLLGNQAKVSLMSQLFHKDFKQHLAALDSLVRLADTSPRSLLSNSDLLLKWCTLRFFETNPAALIKVLELCKVIVELIRDTETPMSQEEVSAFVPYLLLKTGEAKDNMRTSVRDIVNVLSDVVGPLKMTPMLLDALKSKNARQRSECLLVIEYYITNAGISPLKSLSVEKTVAPFVGDKDVNVRNAAINVLVACFKFEGDQMWKAAGRMADKDKSLVEERIKRTGV
>2of7A
MTMGSSHHHHHHSSGRENLYFQGHMAARSAPSPAGAPRPGLRERKKTRTREAIRAATYGLIRQQGYEATTVEQIAERAEVSPSTVLRYFPTREDIVLTDEYDPVMAAELAARPAGEPWSDSLRHVLRKALGLGAGEEAELIRLRTRLLAEVPAVRARMLENMSDTGRMLARAIADRTGLDPDGLEVRIVSMSLVGGLMEVSRYWAEHDHEESLAELVDRALDALENGLPALRESDRESDREGDRGGHREDRREGPRKDGS
>2ofkA
MQRCDWVSQDPLYIAYHDNEWGVPETDSRKLFEMICLEGQQAGLSWITVLKKRENYRACFHQFDPIRIAAMQEEDVERLLQNTGIIRHRGKIQAIISNARAWLAMEQNGESFADFVWSFVDGQPQITQAASLDKIPTSTPASDALAKALKKRGFKFVGTTICYSFMQACGLVNDHITGCFCHP
>2og9A
MSLKTTTSSTPSDRITWVRISSCYLPLATPISDAKVLTGRQKPMTEIAILFAEIETAGGHQGLGFSYSKRAGGPGQFAHAREIAPALIGEDPSDIAKLWDKLCWAGASAGRSGLSTQAIGAFDVALWDLKAKRAGLSLAKLLGSYRDSVRCYNTSGGFLHTPIDQLMVNASASIERGIGGIKLKVGQPDGALDIARVTAVRKHLGDAVPLMVDANQQWDRPTAQRMCRIFEPFNLVWIEEPLDAYDHEGHAALALQFDTPIATGEMLTSAAEHGDLIRHRAADYLMPDAPRVGGITPFLKIASLAEHAGLMLAPHFAMELHVHLAAAYPREPWVEHFEWLEPLFNERIEIRDGRMLVPTRPGLGLTLSGQVKAWTREEAQVGTRPEGHHHHHH
>2oggA
SNATLGKETKTTVHKFGLEPPSELIQKQLRANLDDDIWEVIRSRKIDGEHVILDKDYFFRKHVPHLTKEICENSIYEYIEGELGLSISYAQKEIVAEPCTDEDRELLDLRGYDHMVVVRNYVFLEDTSLFQYTESRHRLDKFRFVDFARRGK
>2ogiA
GMTYKDYTGLDRTELLSKVRHMMSDKRFNHVLGVERAAIELAERYGYDKEKAGLAALLHDYAKELSDDEFLRLIDKYQPDPDLKKWGNNIWHGLVGIYKIQEDLAIKDQDILAAIAKHTVGSAQMSTLDKIVYVADYIEHNRDFPGVEEARELAKVDLNKAVAYETARTVAFLASKAQPIYPKTIETYNAYIPYLD
>2ogjA
MSLTSGEQAKTPLQAPILLTNVKPVGFGKGASQSSTDILIGGDGKIAAVGSALQAPADTQRIDAKGAFISPGWVDLHVHIWHGGTDISIRPSECGAERGVTTLVDAGSAGEANFHGFREYIIEPSRERIKAFLNLGSIGLVACNRVPELRDIKDIDLDRILECYAENSEHIVGLKVRASHVITGSWGVTPVKLGKKIAKILKVPMMVHVGEPPALYDEVLEILGPGDVVTHCFNGKSGSSIMEDEDLFNLAERCAGEGIRLDIGHGGASFSFKVAEAAIARGLLPFSISTDLHGHSMNFPVWDLATTMSKLLSVDMPFENVVEAVTRNPASVIRLDMENRLDVGQRADFTVFDLVDADLEATDSNGDVSRLKRLFEPRYAVIGAEAIAASRYIPRARKLVRHSHGYSWREGHHHHHH
>2oh1A
GMNQNKITAGGLEFLVRFAAPTDRLKINDLMIDTARWLKESGSTQWSDILHGFDVHNIEQRIELGEVALFETEAGALAGAMIIRKTPSDWDTDLWEDLAIDKAYYLHRIMVSRAFSGISLSKQMIYFAEKLGIEMSVPFIRLDCIESNETLNQMYVRYGFQFSGKKNGFYLYQKELSQK
>2oh3A
GMGYTLAEFLAHAIALETEAAERYVELADMMEAHNNLDTATVFRDMARFSTLHGDEIKQRSRALELPKLMSWQYRWKTPPEVGDENDIHYLMTPYHALRYARDNEIRGMEYYKEAAANSADPEVKRLGADFAAEEAEHVVALDKWIEKTPRPSITWSEDADPAQCVD
>2ohhA
MKAAAKRISDGVYWTGVLDWDLRNYHGYTLQGTTYNAYLVCGDEGVALIDNSYPGTFDELMARVEDALQQVGMERVDYIIQNHVEKDHSGVLVELHRRFPEAPIYCTEVAVKGLLKHYPSLREAEFMTVKTGDVLDLGGKTLTFLETPLLHWPDSMFTLLDEDGILFSNDAFGQHLCCPQRLDREIPEYILMDAARKFYANLITPLSKLVLKKFDEVKELGLLERIQMIAPSHGQIWTDPMKIIEAYTGWATGMVDERVTVIYDTMHGSTRKMAHAIAEGAMSEGVDVRVYCLHEDDRSEIVKDILESGAIALGAPTIYDEPYPSVGDLLMYLRGLKFNRTLTRKALVFGSMGGNGGATGTMKELLAEAGFDVACEEEVYYVPTGDELDACFEAGRKLAAEIRR
>2oi2A
MTKKVGVGQAHSKIILIGEHAVVYGYPAISLPLLEVEVTCKVVPAESPWRLYEEDTLSMAVYASLEYLNITEACIRCEIDSAIPEKRGMGSSAAISIAAIRAVFDYYQADLPHDVLEILVNRAEMIAHMNPSGLDAKTCLSDQPIRFIKNVGFTELEMDLSAYLVIADTGVYGHTREAIQVVQNKGKDALPFLHALGELTQQAEIAISQKDAEGLGQILSQAHLHLKEIGVSSLEADSLVETALSHGALGAKMSGGGLGGCIIALVTNLTHAQELAERLEEKGAVQTWIESL
>2oi8A
MPEARTSTPRERYRTQVRAEIKDHAWEQIATAGASALSLNAIAKRMGMSGPALYRYFDGRDELITELIRDAYRSQADSLRAAAASGADLAGLAHALRAWALDDPQRYFLIFGTPVPGYRAPDDITEIAAETMAVIVDACAALPPSDGTDGAFDAHLDTHRQWAGDRPAPSSALHRALSFWSRLHGVLSLELAGQFTGMGFDSALLFEAELKDLLGP
>2oibA
VSDTRFHSFSFYELKNVTNNFDERPISVGGNKMGEGGFGVVYKGYVNNTTVAVKKLAAMVDITTEELKQQFDQEIKVMAKCQHENLVELLGFSSDGDDLCLVYVYMPNGSLLDRLSCLDGTPPLSWHMRCKIAQGAANGINFLHENHHIHRDIKSANILLDEAFTAKISDFGLARASEKFAQTVMTSRIVGTTAYMAPEALRGEITPKSDIYSFGVVLLEIITGLPAVDEHREPQLLLDIKEEIEDEEKTIEDYIDKKMNDADSTSVEAMYSVASQCLHEKKNKRPDIKKVQQLLQEMTAS
>2oifA
MSAAEGAVVFSEEKEALVLKSWAIMKKDSANLGLRFFLKIFEIAPSARQMFPFLRDSDVPLETNPKLKTHAVSVFVMTCEAAAQLRKAGKITVRETTLKRLGGTHLKYGVADGHFEVTRFALLETIKEALPADMWGPEMRNAWGEAYDQLVAAIKQEMKPAE
>2oikA
GMTRTMSFHKNCELCTTAGGEILWQDALCRVVHVENQDYPGFCRVILNRHVKEMSDLRPAERDHLMLVVFAVEEAVREVMRPDKINLASLGNMTPHVHWHVIPRFKRDRHFPNSVWGETKRESLPQALDQGSTTALKKAISVRLDQGEPVFMGM
>2oitA
MGDEMDAMIPEREMKDFQFRALKKVRIFDSPEELPKERSSLLAVSNKYGLVFAGGASGLQIFPTKNLLIQNKPGDDPNKIVDKVQGLLVPMKFPIHHLALSCDNLTLSACMMSSEYGSIIAFFDVRTFSNEAKQQKRPFAYHKLLKDAGGMVIDMKWNPTVPSMVAVCLADGSIAVLQVTETVKVCATLPSTVAVTSVCWSPKGKQLAVGKQNGTVVQYLPTLQEKKVIPCPPFYESDHPVRVLDVLWIGTYVFAIVYAAADGTLETSPDVVMALLPKKEEKHPEIFVNFMEPCYGSCTERQHHYYLSYIEEWDLVLAASAASTEVSILARQSDQINWESWLLEDSSRAELPVTDKSDDSLPMGVVVDYTNQVEITISDEKTLPPAPVLMLLSTDGVLCPFYMINQNPGVKSLIKTPERLSLEGERQPKSPGST
>2oixA
ATSWLLDGHLRAYTDDLARRLRGEPNAHLLHFADSQVVTMLSSADPDQQARAQRLLAGDDIPPIVFLPINQPNAHWSLLVVDRRNKDAVAAYHYDSMAQKDPQQRYLADMAAYHLGLDYQQTHEMPIAIQSDGYSAGDHVLTGIEVLAHRVLDGTFDYAGGRDLTDIEPDRGLIRDRLAQAEQAPA
>2oizA
REVLTGGHSVSAPQENRIYVMDSVFMHLTESRVHVYDYTNGKFLGMVPTAFNGHVQVSNDGKKIYTMTTYHERITRGKRSDVVEVWDADKLTFEKEISLPPKRVQGLNYDGLFRQTTDGKFIVLQNASPATSIGIVDVAKGDYVEDVTAAAGCWSVIPQPNRPRSFMTICGDGGLLTINLGEDGKVASQSRSKQMFSVKDDPIFIAPALDKDKAHFVSYYGNVYSADFSGDEVKVDGPWSLLNDEDKAKNWVPGGYNLVGLHRASGRMYVFMHPDGKEGTHKFPAAEIWVMDTKTKQRVARIPGRDALSMTIDQQRNLMLTLDGGNVNVYDISQPEPKLLRTIEGAAEASLQVQFHPVGGT
>2oj5A
GSSPNLRYPIADVSGGIGMSPNYRFRQSMWIGIVSYSGSGLNWRVQVNSDIFIVDDYIHICLPAFDGFSIADGGDLSLNFVTGLLPPLLTGDTEPAFHNDVVTYGAQTVAIGLSSGGTPQYMSKNLWVEQWQDGVLRLRVEGGGSITHSNSKWPAMTVSYPRSFT
>2ojhA
GHMRQSTLHTRLSTGPGGSMRSSIEIFNIRTRKMRVVWQTPELFEAPNWSPDGKYLLLNSEGLLYRLSLAGDPSPEKVDTGFATICNNDHGISPDGALYAISDKVEFGKSAIYLLPSTGGTPRLMTKNLPSYWHGWSPDGKSFTYCGIRDQVFDIYSMDIDSGVETRLTHGEGRNDGPDYSPDGRWIYFNSSRTGQMQIWRVRVDGSSVERITDSAYGDWFPHPSPSGDKVVFVSYDADVFDHPRDLDVRVQLMDMDGGNVETLFDLFGGQGTMNSPNWSPDGDEFAYVRYFPVEGS
>2ok3A
MSVTLHTDVGDIKIEVFCERTPKTCENFLALCASNYYNGCIFHRNIKGFMVQTGDPTGTGRGGNSIWGKKFEDEYSEYLKHNVRGVVSMANNGPNTNGSQFFITYGKQPHLDMKYTVFGKVIDGLETLDELEKLPVNEKTYRPLNDVHIKDITIHANPFAQ
>2okfA
GMSARDVFHEVVKTALKKDGWQITDDPLTISVGGVNLSIDLAAQKLIAAERQGQKIAVEVKSFLKQSSAISEFHTALGQFINYRGALRKVEPDRVLYLAVPLTTYKTFFQLDFPKEIIIENQVKMLVYDVEQEVIFQWIN
>2okgA
SNAKDVLGLTLLEKTLKERLNLKDAIIVSGDSDQSPWVKKEMGRAAVACMKKRFSGKNIVAVTGGTTIEAVAEMMTPDSKNRELLFVPARGGLGEDVKNQANTICAHMAEKASGTYRLLFVPGQLSQGAYSSIIEEPSVKEVLNTIKSASMLVHGIGEAKTMAQRRNTPLEDLKKIDDNDAVTEAFGYYFNADGEVVHKVHSVGMQLDDIDAIPDIIAVAGGSSKAEAIEAYFKKPRNTVLVTDEGAAKKLLRDE
>2okmA
ERDYPFFYKVGDLAGESNQVRWFLNVNLNKSDVTEDISIADRQGSGQQLNKESFTFDIVNDKETKYISLAEFEQQGYGKIDFVTDNDFNLRFYRDKARFTSFIVRYTSTITEAGQHQATFENSYDINYQLNNQDATNEKNTSQVKNV
>2okvA
MKAVVQRVTRASVTVGGEQISAIGRGICVLLGISLEDTQKELEHMVRKILNLRVFEDESGKHWSKSVMDKQYEILCVSQFTLQCVLKGNKPDFHLAMPTEQAEGFYNSFLEQLRKTYRPELIKDGKFGAYMQVHIQNDGPVTIELESPAPGTATSDPKQLSKLEKQQQRKEKTRAKGPSESSKERNTPRKEDRSASSGAEGDVSSEREP
>2okxA
MAGRNWNASWIWGGQEESPRNEWRCFRGSFDAPASVEGPAMLHITADSRYVLFVNGEQVGRGPVRSWPKEQFYDSYDIGGQLRPGVRNTIAVLVLHFGVSNFYYLRGRGGLIAEIEADGRTLAATDAAWRTERLGGQRSNSPRMACQQGFGEVIDARELAEDWALPAFDDGGWAQARSIGPAGTAPWTSLVPRDIPFLTEEKLYPASIQSLSRVKAPKYAAALDLRNQMVPESVNHANPVSYCGYVATILTLETSGVVTLGFPTGVRGSGVWVDGVLQTEWTGVQPERYYSLNLAAGEHLVLVDITSSDHGGSSHFAIDSEAAFTLRSPAGDNGVPLATIGTFDQSEYIDHRPGRRMQTDHPDYRALPEAAPTAAALEAFASWVKPFEPSLYTEENVFGSNVWRTLAERRAVPRSVLNAILPVPEPGVLPVFEDGDCELVIDLGAERSGFIGFELEAPAGTIIDAYGVEYMREGYTQHTYGLDNTFRYICREGRQSYVSPVRRGFRYLFLTVRGNSAPVKLHEIYIRQSTYPVAEQGSFRCSDALLNATWEISRHTTRLCMEDTFVDCPSYEQVFWVGDSRNEALVNYYVFGETEIVERCLNLVPGSADETPLYLDQVPSAWSSVIPNWTFFWILACREYAAHTGNEAFAARIWPAVKHTLTHYLEHIDDSGLLNMAGWNLLDWAPIDQPNEGIVTHQNLFLVKALRDSRALAAAAGATEEADAFAARADLLAETINAVLWDEEKRAYIDCIHADGRRSDVYSMQTQVVAYLCGVAQGEREAVIEGYLSSPPPAFVQIGSPFMSFFYYEALEKAGRQTLMLDDIRRNYGQMLRYDATTCWEMYPNFAENRSNPDMLTRSHCHAWSAAPGYFLGSSILGVKRGADGWRTVDIAPQPCDLTWAEGVVPLPQGGHIAVSWEFVSAGKLKLRIEAPEDIEVNVTLPEGIEGEVTQVKYMS
>2ol1A
MFNMNINSPVRFVKETNRAKSPTRQSPGAAGYDLYSAYDYTIPPGERQLIKTDISMSMPKFCYGRIAPRSGLSLKGIDIGGGVIDEDYRGNIGVILINNGKCTFNVNTGDRIAQLIYQRIYYPELEEVQSLDSTNRGDQGFGSTGLR
>2olgA
SIRNRRPELLPNDCGYQVEADKILNGDDTVPEEFPWTAMIGYKNSSNFEQFACGGSLINNRYIVTAAHCVAGRVLRVVGALNKVRLGEWNTATDPDCYGAVRVCVPDKPIDLGIEETIQHPDYVDGSKDRYHDIALIRLNRQVEFTNYIRPVCLPQPNEEVQVGQRLTVVGWGRTETGQYSTIKQKLAVPVVHAEQCAKTFGAAGVRVRSSQLCAGGEKAKDSCGGDSGGPLLAERANQQFFLEGLVSFGATCGTEGWPGIYTKVGKYRDWIEGNIRP
>2olmA
GSSAKRKQEEKHLKMLRDMTGLPHNRKCFDCDQRGPTYVNMTVGSFVCTSCSGSLRGLNPPHRVKSISMTTFTQQEIEFLQKHGNEVCKQIWLGLFDDRSSAIPDFRDPQKVKEFLQEKYEKKRWYVPPEQAKVVASVHA
>2olsA
MADNYVIWFENLRMTDVERVGGKNASLGEMISQLTEKGVRVPGGFATTAEAYRAFLAHNGLSERISAALAKLDVEDVAELARVGKEIRQWILDTPFPEQLDAEIEAAWNKMVADAGGADISVAVRSSATAEDLPDASFAGQQETFLNINGLDNVKEAMHHVFASLYNDRAISYRVHKGFEHDIVALSAGVQRMVRSDSGASGVMFTLDTESGYDQVVFVTSSYGLGENVVQGAVNPDEFYVFKPTLKAGKPAILRKTMGSKHIKMIFTDKAEAGKSVTNVDVPEEDRNRFSITDEEITELAHYALTIEKHYGRPMDIEWGRDGLDGKLYILQARPETVKSQEEGNRNLRRFAINGDKTVLCEGRAIGQKVGQGKVRLIKDASEMDSVEAGDVLVTDMTDPDWEPVMKRASAIVTNRGGRTCHAAIIARELGIPAVVGCGNATELLKNGQEVTVSCAEGDTGFIYAGLLDVQITDVALDNMPKAPVKVMMNVGNPELAFSFANLPSEGIGLARMEFIINRQIGIHPKALLEFDKQDDELKAEITRRIAGYASPVDFYVDKIAEGVATLAASVYPRKTIVRMSDFKSNEYANLVGGNVYEPHEENPMLGFRGAARYVADNFKDCFALECKALKRVRDEMGLTNVEIMIPFVRTLGEAEAVVKALKENGLERGKNGLRLIMMCELPSNAVLAEQFLQYFDGFSIGSNDMTQLTLGLDRDSGLVSESFDERNPAVKVMLHLAISACRKQNKYVGICGQGPSDHPDFAKWLVEEGIESVSLNPDTVIETWLYLANELNK
>2olvA
MKAPAFTEAKLQDPIPAKIYDKNGELVKTLDNGQRHEHVNLKDVPKSMKDAVLATEDNRFYEHGALDYKRLFGAIGKNLTGGFGSEGASTLTQQVVKDAFLSQHKSIGRKAQEAYLSYRLEQEYSKDDIFQVYLNKIYYSDGVTGIKAAAKYYFNKDLKDLNLAEEAYLAGLPQVPNNYNIYDHPKAAEDRKNTVLYLMHYHKRITDKQWEDAKKIDLKANLVNRTPEERQNIDTNQDSEYNSYVNFVKSELMNNKAFKDENLGNVLQSGIKIYTNMDKDVQKTLQNDVDNGSFYKNKDQQVGATILDSKTGGLVAISGGRDFKDVVNRNQATDPHPTGSSLKPFLAYGPAIENMKWATNHAIQDESSYQVDGSTFRNYDTKSHGTVSIYDALRQSFNIPALKAWQSVKQNAGNDAPKKFAAKLGLNYEGDIGPSEVLGGSASEFSPTQLASAFAAIANGGTYNNAHSIQKVVTRDGETIEYDHTSHKAMSDYTAYMLAEMLKGTFKPYGSAYGHGVSGVNMGAKTGTGTYGAETYSQYNLPDNAAKDVWINGFTPQYTMSVWMGFSKVKQYGENSFVGHSQQEYPQFLYENVMSKISSRDGEDFKRPSSVSGSIPSINVSGSQDNNTTNRSTHGGSDTSANSSGTAQSNNNTRSQQSRNSGGLTGIFN
>2om6A
MREVKLVTFDVWNTLLDLNIMLDEFSHQLAKISGLHIKDVANAVIEVRNEIKKMRAQASEDPRKVLTGSQEALAGKLKVDVELVKRATARAILNVDESLVLEGTKEALQFVKERGLKTAVIGNVMFWPGSYTRLLLERFGLMEFIDKTFFADEVLSYKPRKEMFEKVLNSFEVKPEESLHIGDTYAEDYQGARKVGMWAVWINQEGDKVRKLEERGFEIPSIANLKDVIELISKT
>2omdA
MEVGMIPRVYLGHEWFGAERILSEYQVPEDCGAQVLFLGIPRNAPEDGGNIEALEYEAYPEMAIKEMEKIRQETIEKFGVKEVFIHHRLGLVKIGEPSFLVLAVGGHREETFKACRYAVDETKKRVPIWKKEIFKEGKGEWVLGEKKNASGQTK
>2omlA
STRRKPENQPTRVILFNKPYDVLPQFTDEAGRKTLKEFIPVQGVYAAGRLDRDSEGLLVLTNNGALQARLTQPGKRTGKIYYVQVEGIPTQDALEALRNGVTLNDGPTLPAGAELVDEPAWLWPRNPPIRERKSIPTSWLKITLYEGRNRQVRRMTAHVGFPTLRLIRYAMGDYSLDNLANGEWREVTD
>2onfA
GMHVYESDVSWIDDRRTEVSVGDHRIEVDSPPEFGGPEGQLYPETLFPSVLASCLLTTFLEFKDRMGINLKSWNSHVTAELGPSPEKGFKFHRIKIHVKIGVNDEDKEKIPRAMQLAEKYCFISRAIRNNVEEIVDYEFV
>2onhA
MRRSGNYNPSRWDVNFIQSLLSDYKEDKHVIRASELVTLVKMELEKETDQIRQLELIDDLQRMGLSDHFQNEFKEILSSIYLDHHYYKNPFPKEERDLYSTSLAFRLLREHGFQVAQEVFDSFKNEEGEFKESLSDDTRGLLQLYEASFLLTEGETTLESAREFATKFLEEKVNEGGVDGDLLTRIAYSLDIPLHWRIKRPNAPVWIEWYRKRPDMNPVVLELAILDLNIVQAQFQEELKESFRWWRNTGFVEKLPFARDRLVECYFWNTGIIEPRQHASARIMMGKVNALITVIDDIYDVYGTLEELEQFTDLIRRWDINSIDQLPDYMQLCFLALNNFVDDTSYDVMKEKGVNVIPYLRQSWVDLADKYMVEARWFYGGHKPSLEEYLENSWQSISGPCMLTHIFFRVTDSFTKETVDSLYKYHDLVRWSSFVLRLADDLGTSVEEVSRGDVPKSLQCYMSDYNASEAEARKHVKWLIAEVWKKMNAERVSKDSPFGKDFIGCAVDLGRMAQLMYHNGDGHGTQHPIIHQQMTRTLFEPFA
>2onkA
MFLKVRAEKRLGNFRLNVDFEMGRDYCVLLGPTGAGKSVFLELIAGIVKPDRGEVRLNGADITPLPPERRGIGFVPQDYALFPHLSVYRNIAYGLRNVERVERDRRVREMAEKLGIAHLLDRKPARLSGGERQRVALARALVIQPRLLLLDEPLSAVDLKTKGVLMEELRFVQREFDVPILHVTHDLIEAAMLADEVAVMLNGRIVEKGKLKELFSAKNGEVAEFLSARNLLLKVSKILD
>2onuA
GTSLTRKQCDFTKLIMAGYDLELNNGSTQDFDVMFHGPNGTAYEGGIWKVHVTLPDDYPFASPSIGFMNKLLHPNVDEASGSVCLDVINQTWTPLYSLVNVFEVFLPQLLTYPNPSDPLNSDAASLLMKDKNIYEEKVKEYVKLYASKDLWE
>2oodA
MSLTTVGIRGTFFDFVDDPWKHIGNEQAAARFHQDGLMVVTDGVIKAFGPYEKIAAAHPGVEITHIKDRIIVPGFIDGHIHLPQTRVLGAYGEQLLPWLQKSIYPEEIKYKDRNYAREGVKRFLDALLAAGTTTCQAFTSSSPVATEELFEEASRRNMRVIAGLTGIDRNAPAEFIDTPENFYRDSKRLIAQYHDKGRNLYAITPRFAFGASPELLKACQRLKHEHPDCWVNTHISENPAECSGVLVEHPDCQDYLGVYEKFDLVGPKFSGGHGVYLSNNEFRRMSKKGAAVVFCPCSNLFLGSGLFRLGRATDPEHRVKMSFGTDVGGGNRFSMISVLDDAYKVGMCNNTLLDGSIDPSRKDLAEAERNKLSPYRGFWSVTLGGAEGLYIDDKLGNFEPGKEADFVALDPNGGQLAQPWHQSLIADGAGPRTVDEAASMLFAVMMVGDDRCVDETWVMGKRLYKKSEGHHHHHH
>2oogA
EQTNQIANKPQAIQWHTNLTNERFTTIAHRGASGYAPEHTFQAYDKSHNELKASYIEIDLQRTKDGHLVAMHDETVNRTTNGHGKVEDYTLDELKQLDAGSWFNKKYPKYARASYKNAKVPTLDEILERYGPNANYYIETKSPDVYPGMEEQLLASLKKHHLLNNNKLKNGHVMIQSFSDESLKKIHRQNKHVPLVKLVDKGELQQFNDQRLKEIRSYAIGLGPDYTDLTEQNTHHLKDLGFIVHPYTVNEKADMLRLNKYGVDGVFTNFADKYKEVIKEGHHHHHH
>2ooiA
NRINVFKTNGFSKSLGEHRMTSKVLVFKEMATPPKSVQDELQLNADDTVYYLERLRFVDDDVLCIEYSYYHKEIVKYLNDDIAKGSIFDYLESNMKLRIGFSDIFFNVDKLTSSEASLLQLSTGEPCLRYHQTFYTMTGKPFDSSDIVFHYRHAQFYIPSKK
>2oojA
GMEMTKVTGKFDVKLTPENAYATGVGGVNLGRMALDKTFYGELEARSQGEMLSAMTAVKGSAGYVAIEQVVGKLCGRQGSFVLQHFGIMTDGQNRLHLEVVPHSGAGELTGLYGTMAISIENGQHFYEFSFCFEPASEVEG
>2oolA
MSSRSDPGQPMASATDPSGRLALDLTECDREPIHIPGAIQPHGYLFVVSETDLRIASVSANVEDLLRQPPASLLNVPIAHYLTAASAARLTHALHGGDPAAINPIRLDVVTPDGERAFNGILHRHDSIVILELEPRDESRYTNEFFRSVRVAIRRLQTAADLPTACWIAASEVRRITGFDRIKVYQFAADWSGQVIAEDRDSGIPSLLDFHFPSSDIPAQSRALYTINPVRIIPDIGYRPSPLVPDINPRLGGPIDLSFSVLRSVSPTHLEYMVNMGMHAAMSISIVRDNRLWGMISCHNLTPRFVSYEVRQACELIAQVLTWQIGVLEEAEIVRHS
>2ooqA
SMAIRVADLLQHITQMKRGQGYGFKEEYEALPEGQTASWDTAKEDENRNKNRYGNIISYDHSRVRLLVLDGDPHSDYINANYIDGYHRPRHYIATQGPMQETVKDFWRMIWQENSASIVMVTNLVEVGRVKCVRYWPDDTEVYGDIKVTLIETEPLAEYVIRTFTVQKKGYHEIRELRLFHFTSWPDHGVPCYATGLLGFVRQVKFLNPPEAGPIVVHCSAGAGRTGCFIAIDTMLDMAENEGVVDIFNCVRELRAQRVNLVQTEEQYVFVHDAILEACLCGNTAI
>2op6A
SNADVNPLTLGIETVGGVMTKLIGRNTVIPTKKSQVFSTAADSQSAVSIVIYEGERPMVMDNHKLGNFDVTGIPPAPRGVPQIEVTFEIDVNGILHVSAEDKGTGNKNKLTITNDHNRLSPEDIERMINDADKFAADDQAQKEKVESRNELE
>2opiA
MITDEHIELFLAQAHRYGDAKLMLCSSGNLSWRIGEEALISGTGSWVPTLAKEKVSICNIASGTPTNGVKPSMESTFHLGVLRERPDVNVVLHFQSEYATAISCMKNKPTNFNVTAEIPCHVGSEIPVIPYYRPGSPELAKAVVEAMLKHNSVLLTNHGQVVCGKDFDQVYERATFFEMACRIIVQSGGDYSVLTPEEIEDLEIYVLGKKTK
>2opjA
MSLTGRAFAIPLRTRFRGITVREGMLVRGAAGWGEFSPFAEYGPRECARWWAACYEAAELGWPAPVRDTVPVNATVPAVGPEEAARIVASSGCTTAKVKVAERGQSEANDVARVEAVRDALGPRGRVRIDVNGAWDVDTAVRMIRLLDRFELEYVEQPCATVDELAEVRRRVSVPIAADESIRRAEDPLRVRDAEAADVVVLKVQPLGGVRAALRLAEECGLPVVVSSAVETSVGLAAGVALAAALPELPYACGLATLRLLHADVCDDPLLPVHGVLPVRRVDVSEQRLAEVEIDPAAWQARLAAARAAWEQVEREPGPEGHHHHHH
>2oplA
GMSQTTVVNGVNVDQLMATIEQIKAKPEIAQFKFRATNQWMGGTHNQATIKDFYGACAEDDTRKPMVFDLDEPPVLLGENRGANPVEYLLVALSGCLTTSLVAHAAARGIALRGVKSRYEGDIDLRGFLGLSEEVPVGYREIRVFFSIDADLTDGQKEELIRMAQKYSPVYNTVAKPVPVAVLLDRG
>2optA
GAMAPLTQDRIVVTALGILDAEGLDALSMRRLAQELKTGHASLYAHVGNRDELLDLVFDIVLTEVEVPEPEPGRWAEQVKEMCRSLRRMFLAHRDLARIAIDRVPLGPNGMVGMERTMNLLRSGGLHDELAAYGGDLLSTFVTAEALEQSSRNPGTEQGREQAGVFADQLHGYLKSLPATSFPNLVHLAGPITSLDSDRRFELGLEIIIAGLLAGAGEAADDQVRTAGSPPAES
>2oq0A
GSHMQVTPRRNVLQKRPVIVKVLSTTKPFEYETPEMEKKIMFHATVATQTQFFHVKVLNTSLKEKFNGKKIIIISDYLEYDSLLEVNEESTVSEAGPNQTFEVPNKIINRAKETLKIDILHKQASGNIVYGVFMLHKKTVNQKTTIYEIQDDRGKMDVVGTGQCHNIPCEEGDKLQLFCFRLRKKNQMSKLISEMHSFIQIKKKTN
>2oq1A
DPAAHLPFFYGSISRAEAEEHLKLAGMADGLFLLRQCLRSLGGYVLSLVHDVRFHHFPIERQLNGTYAIAGGKAHCGPAELCEFYSRDPDGLPCNLRKPCNRPSGLEPQPGVFDCLRDAMVRDYVRQTWKLEGEALEQAIISQAPQVEKLIATTAHERMPWYHSSLTREEAERKLYSGAQTDGKFLLRPRKEQGTYALSLIYGKTVYHYLISQDKAGKYCIPEGTKFDTLWQLVEYLKLKADGLIYCLKEACPN
>2oq2A
MKTYHLNNDIIVTQEQLDHWNEQLIKLETPQEIIAWSIVTFPHLFQTTAFGLTGLVTIDMLSKLSEKYYMPELLFIDTLHHFPQTLTLKNEIEKKYYQPKNQTIHVYKPDGCESEADFASKYGDFLWEKDDDKYDYLAKVEPAHRAYKELHISAVFTGRRKSQGSARSQLSIIEIDELNGILKINPLINWTFEQVKQYIDANNVPYNELLDLGYRSIGDYHSTQPVKEGEDERAGRWKGKAKTECGIHEASRFAQFLKQDA
>2oqaA
DVSFSLSGSSSTSYSKFIGALRKALPSNGTVYNITLLLSSASGASRYTLMKLSNYDGKAITVAIDVTNVYIMGYLVNSTSYFFNESDAKLASQYVFAGSTIVTLPYSGNYEKLQTAAGKIREKIPLGFPALDSAITTLFHYDSTAAAAAFLVIIQTTAESSRFKYIEGQIIMRISKNGVPSLATISLENEWSALSKQIQLAQTNNGTFKTPVVIMDAGGQRVEIGNVGSKVVTKNIQLLLN
>2oqhA
MSLKITDVDVWVVNLPLVNPFTSSFETKTGETRTVVRVRTDSGVEGWGETMWGAPVAAIVRRMAPDLIGTSPFALEAFHRKQHMVPFFYGYLGYAAIAAVDVACWDAMGKATGQSVTDLLGGAVRDEVPITALITRADAPGATPADLPKAMAEHAVRVVEEGGFDAVKLKGTTDCAGDVAILRAVREALPGVNLRVDPNAAWSVPDSVRAGIALEELDLEYLEDPCVGIEGMAQVKAKVRIPLCTNMCVVRFEDFAPAMRLNAVDVIHGDVYKWGGIAATKALAAHCETFGLGMNLHSGGELGIATAAHLAVVSSTPVLSRAIDSMYYLHADDIIEPLHLENGRLRVPSGPGLGVSVDEDKLRHYAGVNERDGDLTGEGHHHHHH
>2oqoA
GPGYQDPKGRLYGTIGIQKRFYVSIDKIPEHVINAFVATEDRNFWHHFGIDPVAIVRAAIVNYRAGRIVQGGSTITQQLAKNLFLTRERTLERKIKEALLAIKIERTFDKKKIMELYLNQIYLGSGAYGVEAAAQVYFGKHVWELSLDEAALLAALPKAPAKYNPFYHPERALQRRNLVLKRMLEEGYITPEQYEEAVNK
>2oqrA
GAMATSVLIVEDEESLADPLAFLLRKEGFEATVVTDGPAALAEFDRAGADIVLLDLMLPGMSGTDVCKQLRARSSVPVIMVTARDSEIDKVVGLELGADDYVTKPYSARELIARIRAVLRRGGDDDSEMSDGVLESGPVRMDVERHVVSVNGDTITLPLKEFDLLEYLMRNSGRVLTRGQLIDRVWGADYVGDTKTLDVHVKRLRSKIEADPANPVHLVTVRGLGYKLEG
>2or0A
MGSSHHHHHHSSGRENLYFQGMGRVLDRIEVVAEEIRGQAVQSEADCRLTDAAAGLLRDSGAIRLLQPRLYGGYEVHPREFAETVMGVAALDGASGWVTGIVGVHPWELAFADPQVQEEIWGEDNDTWMASPYAPMGVATPVDGGYVLKGRWSFSSGTDHCQWAFLGAMVGDGEGGIATPSSLHVILPRTDYQIVEDTWDVIGLRGTGSKDLIVDGAFVPGYRTLNAAKVMDGRAQKEAGRPEPLFNMPYSCMFPLGITAAVIGITEGALACHIAVQKDRVAITGQKIKEDPYVLSAIGESAAEINASRVSLIETADRFYDKVDAGKEITFEERAIGRRTQIAAAWRAVRAADEIFARAGGGALHYKTPMQRFWRDAHAGLAHAVHVPGPTNHASALTQLGGEPQGMMRAMIGS
>2ordA
MGSDKIHHHHHHMYLMNTYSRFPATFVYGKGSWIYDEKGNAYLDFTSGIAVNVLGHSHPRLVEAIKDQAEKLIHCSNLFWNRPQMELAELLSKNTFGGKVFFANTGTEANEAAIKIARKYGKKKSEKKYRILSAHNSFHGRTLGSLTATGQPKYQKPFEPLVPGFEYFEFNNVEDLRRKMSEDVCAVFLEPIQGESGIVPATKEFLEEARKLCDEYDALLVFDEVQCGMGRTGKLFAYQKYGVVPDVLTTAKGLGGGVPIGAVIVNERANVLEPGDHGTTFGGNPLACRAGVTVIKELTKEGFLEEVEEKGNYLMKKLQEMKEEYDVVADVRGMGLMIGIQFREEVSNREVATKCFENKLLVVPAGNNTIRFLPPLTVEYGEIDLAVETLKKVLQGI
>2orwA
MSGKLTVITGPMYSGKTTELLSFVEIYKLGKKKVAVFKPKIDSRYHSTMIVSHSGNGVEAHVIERPEEMRKYIEEDTRGVFIDEVQFFNPSLFEVVKDLLDRGIDVFCAGLDLTHKQNPFETTALLLSLADTVIKKKAVCHRCGEYNATLTLKVAGGEEEIDVGGQEKYIAVCRDCYNTLKKRV
>2oryA
MSYTKEQLMLAFSYMSYYGITHTGSAKKNAELILKKMKEALKTWKPFQEDDWEVVWGPAVYTMPFTIFNDAMMYVIQKKGAEGEYVIAIRGTNPVSISDWLFNDFMVSAMKKWPYASVEGRILKISESTSYGLKTLQKLKPKSHIPGENKTILQFLNEKIGPEGKAKICVTGHSKGGALSSTLALWLKDIQGVKLSQNIDISTIPFAGPTAGNADFADYFDDCLGDQCTRIANSLDIVPYAWNTNSLKKLKSIYISEQASVKPLLYQRALIRAMIAETKGKKYKQIKAETPPLEGNINPILIEYLVQAAYQHVVGYPELMGMMDDIPLTDIFEDAIAGLLHHHHHH
>2os0A
MITMKDIIREGNPTLRAVAEEVPVPITEEDRQLGEDMLTFLKNSQDPVKAEELQLRGDVGLAAPQLDISKRIIAVHVPSNDPENETPSLSTVMYNPKILSHSVQDVCLGEGEGCLSVDRDVPGYVVRHNKITVSYFDMAGEKHKVRLKNYEAIVVQHEIDHINGIMFYDHINKENPFALKEGVLVIEL
>2osaA
GSKHVKKVYSCDLTTLVKAHTTKRPMVVDMCIREIESRGLNSEGLYRVSGFSDLIEDVKMAFDRDGEKADISVNMYEDINIITGALKLYFRDLPIPLITYDAYPKFIESAKIMDPDEQLETLHEALKLLPPAHCETLRYLMAHLKRVTLHEKENLMNAENLGIVFGPTLMRSPELDAMAALNDIRYQRLVVELLIKNEDILF
>2oseA
MNYSLEDLPNSGKNPRVYMDIVLNNEIIGRLQIKLFRDAFPAGVENFVQLTNGKTYRVNSNGTGKYKYNRHINRTYEGCKFHNVLHNNYIVSGDIYNSNGSSAGTVYCDEPIPPVFGDYFYPHESKGLLSLVPYTDESGNRYYDSTFMITLDDIRPSNVLDELDRDQVVIGQVYGGLDVLDKINSMIKPYAGRKYPTFSIGKCGAYLDSSQAQRKRPVNVNGTKRFLNKPTRVN
>2osoA
GMAFMEKIFPDILEAIRNEEIIKESKKIPMPYFGLFALVIFDKVKELGSETSLYEIGEEFGKMLSPKNIEELKKIFKLMNFGDLEIDENKILLKNPPYKIKLSNPPYQWVSKEEPIHDFIAGILAGCLEEIFYYYFVVNEVECVSQGKDKCVFEVKEVDELNK
>2ostA
MGSTKLKGDIAQQAAIMRALKMGWGVLKPLGDRLSYDLVFDVEGILLKVQVKSSWKSEKTGNYVVDNRRTRTNRRNIVRSPYRGNDFDFAVAYVEELELFYVFPVDVFISYGSEIHLVETDKRQRKPRSFGYREAWHLILQKGAAQKETSA
>2osxA
MGSSHHHHHHSSGLVPRGSHMSGSGSGSGTALTPSYLKDDDGRSLILRGFNTASSAKSAPDGMPQFTEADLAREYADMGTNFVRFLISWRSVEPAPGVYDQQYLDRVEDRVGWYAERGYKVMLDMHQDVYSGAITPEGNSGNGAGAIGNGAPAWATYMDGLPVEPQPRWELYYIQPGVMRAFDNFWNTTGKHPELVEHYAKAWRAVADRFADNDAVVAYDLMNEPFGGSLQGPAFEAGPLAAMYQRTTDAIRQVDQDTWVCVAPQAIGVNQGLPSGLTKIDDPRAGQQRIAYCPHLYPLPLDIGDGHEGLARTLTDVTIDAWRANTAHTARVLGDVPIILGSFGLDTTLPGARDYIERVYGTAREMGAGVSYWSSDPGPWGPYLPDGTQTLLVDTLNKPYPRAVAGTPTEWSSTSDRLQLTIEPDAAITAPTEIYLPEAGFPGDVHVEGADVVGWDRQSRLLTVRTPADSGNVTVTVTPAA
>2ot3A
GSHHHHHHSIETDRVSKEFIEFLKTFHKTGQEIYKQTKLFLEGMHYKRDLSIEEQSECAQDFYHNVAERMQTRGKVPPERVEKIMDQIEKYIMTRLYKYVFCPETTDDEKKDLAIQKRIRALRWVTPQMLCVPVNEDIPEVSDMVVKAITDIIEMDSKRVPRDKLACITKCSKHIFNAIKITKNEPASADDFLPTLIYIVLKGNPPRLQSNIQYITRFCNPSRLMTGEDGYYFTNLCCAVAFIEKLDAQSLNLSQEDFDRYMSGQTSPRKQEAE
>2ot9A
MAQPSTTYKFELNLTDLDRGVYESVKQTIARHPSETEERMTVRLLAYAFWYNEQLAFGRGLSDVDEPALWEKSLDDRVLHWIEVGQPDADRLTWCSRRTERTSLLAYGSLRVWEGKVIPAIKNLKNVNIAAVPQDVLEVLAKDMPRVIKWDVMISEGTVFVTDDRGQHEVQLQWLTGERG
>2otmA
GMMNTPESRLVAAGLELPEVAAALGNYEPYSIVGSQLMTSGQFPYLQGKLLYQGQLGADYTVSEGYAACRLATLNAIAQLKQACGELSRIKQIYRLEGVLNVHQSCIEHPKALDGASDLLLEIFGEAGRHSRMIWTNPVMPLNSLCLVYLFAEL
>2otoA
MVNGDGNPREVIEDLAANNPAIQNIRLRHENKDLKARLENAMEVAGRDFKRAEELEKAKQALEDQRKDLETKLKELQQDYDLAKESTSWDRQRLEKELEEKKEALELAIDQASRDYHRATALEKELEEKKKALELAIDQASQDYNRANVLEKELE
>2ou3A
GMSDIKKLGSSWIINWFFGFNQIPTNEDSSIYMKSVLTCAKADGVISPEEKDWALGFCASWGVADWVIEDLKTYEADEALEEVIARSPQVSMAQRDILLSAIWVSAADGELHEKEKAKIRKMATILGIKEEIVDQLEQLYYYEAALRQKRLNLLYPQKSPY
>2ou5A
GMSDTVLTGLLDTVWQQFGRGTKDRHHPARHPTLATIGTDGPDLRTLVLRAASHAEATLEFHTDAASPKVAHIRRDARVAIHIWIPKASLQVRAKAIAKILPGDPNLFAQLPEAARMNYQGPVPGTPLPAEPDATPNRFTRLICHLSEIDVLHLTTPHQRAVYTAPDWRGIWVSP
>2ougA
MQSWYLLYCKRGQLQRAQEHLERQAVNCLAPMITLEKIVRGKRTAVSEPLFPNYLFVEFDPEVIHTTTINATRGVSHFVRFGASPAIVPSAVIHQLSVYKPKDIVDPATPYPGDKVIITEGAFEGFQAIFTEPDGEARSMLLLNLINKEIKHSVKNTEFRKL
>2oulA
QMNYEEVIKKYRGEENFDHAAYDWRLHSGVTPVKDQKNCGSCWAFSSIGSVESQYAIRKNKLITLSEQELVDCSFKNYGCNGGLINNAFEDMIELGGICPDGDYPYVSDAPNLCNIDRCTEKYGIKNYLSVPDNKLKEALRFLGPISISVAVSDDFAFYKEGIFDGECGDQLNHAVMLVGFGMKEIVNPLTKKGEKHYYYIIKNSWGQQWGERGFINIETDESGLMRKCGLGTDAFIPLIE
>2ousA
SHMSICTSEEWQGLMQFTLPVRLCKEIELFHFDIGPFENMWPGIFVYMVHRSCGTSCFELEKLCRFIMSVKKNYRRVPYHNWKHAVTVAHCMYAILQNNHTLFTDLERKGLLIACLCHDLDHRGFSNSYLQKFDHPLAALYSTSTMEQHHFSQTVSILQLEGHNIFSTLSSSEYEQVLEIIRKAIIATDLALYFGNRKQLEEMYQTGSLNLNNQSHRDRVIGLMMTACALCSVTKLWPVTKLTANDIYAEFWAEGDEMKKLGIQPIPMMDRDKKDEVPQGQLGFYNAVAIPCYTTLTQILPPTEPLLKACRDNLSQWEKVIRGEETATWIS
>2ov8A
MGSSHHHHHHSSGLVPRGSHMMCWIASYPKAGGHWLRCMLTSYVTGEPVETWPGIQAGVPHLEGLLRDGEAPSADPDEQVLLATHFTADRPVLRFYRESTAKVVCLIRNPRDAMLSLMRMKGIPPEDVEACRKIAETFIADEGFSSVRIWAGEGSWPENIRSWTDSVHESFPNAAVLAVRYEDLRKDPEGELWKVVDFLELGGRDGVADAVANCTLERMREMEERSKLLGLETTGLMTRGGKQLPFVGKGGQRKSLKFMGDDIEKAYADLLHGETDFAHYARLYGYAE
>2ov9A
VSVGTHPTFENSPSGTVLTSPPDGSAVDRATDAARRVVDALLRTDRGNANLERVAEELNSIAGHLEEHAPAVAERLIDMWNGEGVTRHDPVTGPENALAPPVVLEGLSDGSVRGTVTLTIPYQGPPGHVHGGVSALLLDHVLGVANAWGGKAGMTAQLSTRYHRPTPLFEPLTLTGKLMSVDGRKITTAGDIRTADGQVCVSVEGLFVDKTVPRPR
>2ovjA
SMEGMLADFVSQTSPMIPSIVVHCVNEIEQRGLTETGLYRISGCDRTVKELKEKFLRVKTVPLLSKVDDIHAICSLLKDFLRNLKEPLLTFRLNRAFMEAAEITDEDNSIAAMYQAVGELPQANRDTLAFLMIHLQRVAQSPHTKMDVANLAKVFGPTIVAHAVPNPDPVTMLQDIKRQPKVVERLLSLPLEYWSQFMMVE
>2ovlA
MSLIERVRTDLYRIPLPTRLTDSTHGAMMDFELITVRIEDSDGATGLGYTYTVNHGGAAVATMVDKDLRGCLLGADAEQIEKIWQSMWWRLHYAGRGGHATSAISAVDIALWDLKGIRARTPLWKLFGGYDPVVPVYAGGIDLELPVADLKTQADRFLAGGFRAIKMKVGRPDLKEDVDRVSALREHLGDSFPLMVDANMKWTVDGAIRAARALAPFDLHWIEEPTIPDDLVGNARIVRESGHTIAGGENLHTLYDFHNAVRAGSLTLPEPDVSNIGGYTTFRKVAALAEANNMLLTSHGVHDLTVHALASVPHRTYMEAHGFGLHAYMAEPMAVTDGCVSAPDRPGHGVVLDFERLGRLAVGEGHHHHHH
>2ovrB
TQVKHMMQVIEPQFQRDFISLLPKELALYVLSFLEPKDLLQAAQTCRYWRILAEDNLLWREKCKEEGIDEPLHIKRRKVIKPGFIHSPWKSAYIRQHRIDTNWRRGELKSPKVLKGHDDHVITCLQFCGNRIVSGSDDNTLKVWSAVTGKCLRTLVGHTGGVWSSQMRDNIIISGSTDRTLKVWNAETGECIHTLYGHTSTVRCMHLHEKRVVSGSRDATLRVWDIETGQCLHVLMGHVAAVRCVQYDGRRVVSGAYDFMVKVWDPETETCLHTLQGHTNRVYSLQFDGIHVVSGSLDTSIRVWDVETGNCIHTLTGHQSLTSGMELKDNILVSGNADSTVKIWDIKTGQCLQTLQGPNKHQSAVTCLQFNKNFVITSSDDGTVKLWDLKTGEFIRNLVTLESGGSGGVVWRIRASNTKLVCAVGSRNGTEETKLLVLDFDVDMK
>2owlA
MLWFKNLMVYRLSREISLRAEEMEKQLASMAFTPCGSQDMAKMGWVPPMGSHSDALTHVANGQIVICARKEEKILPSPVIKQALEAKIAKLEAEQARKLKKTEKDSLKDEVLHSLLPRAFSRFSQTMMWIDTVNGLIMVDCASAKKAEDTLALLRKSLGSLPVVPLSMENPIELTLTEWVRSGSAAQGFQLLDEAELKSLLEDGGVIRAKKQDLTSEEITNHIEAGKVVTKLALDWQQRIQFVMCDDGSLKRLKFCDELRDQNEDIDREDFAQRFDADFILMTGELAALIQNLIEGLGGEAQR
>2owmA
MPNSLDVHQRQTRSNVSTPTLRPRDDTASSFVSKDPGANVRVVVRVRAFLPRELERNAECIVEMDPATERTSLLVPQETDFADARGARSRRVLEEKSFTFDKSFWSHNTEDEHYATQEHVYDSLGEEFLDHNFEGYHTCIFAYGQTGSGKSYTMMGTPDQPGLIPRTCEDLFQRIASAQDETPNISYNVKVSYFEVYNEHVRDLLAPVVPNKPPYYLKVRESPTEGPYVKDLTEVPVRGLEEIIRWMRIGDGSRTVASTKMNDTSSRSHAVFTIMLKQIHHDLETDDTTERSSRIRLVDLAGSERAKSTEATGQRLREGSNINKSLTTLGRVIAALADPKSSASRPSSPVKSGRGRTPGPANSVVPYRDSVLTWLLKDSLGGNSKTAMIACISPTDYDETLSTLRYADQAKRIRTRAVVNQVDGVSAAERDAQIPSIVHRKCF
>2ownA
GMATLGANASLYSEQHRITYYECDRTGRATLTTLIDIAVLASEDQSDALGLTTEMVQSHGVGWVVTQYAIDITRMPRQDEVVTIAVRGSAYNPYFAYREFWIRDADGQQLAYITSIWVMMSQTTRRIVKILPELVAPYQSEVVKRIPRLPRPISFEATDTTITKPYHVRFFDIDPNRHVNNAHYFDWLVDTLPATFLLQHDLVHVDVRYENEVKYGQTVTAHANILPSEVADQVTTSHLIEVDDEKCCEVTIQWRTLPEPIQ
>2owyA
MWFRNLLVYRLTQDLQLDADSLEKALGEKSARPCASQELTTYGFTAPFGKGPDAPLVHVSQDFFLISARKEERILPGSVVRDALKEKVDEIEAQQMRKVYKKERDQLKDEIVQTLLPRAFIRRSSTFAAIAPSLGLILVDSASAKKAEDLLSTLREALGSLPVRPLSVKVAPTATLTDWVKTQEAAGDFHVLDECELRDTHEDGGVVRCKRQDLTSEEIQLHLTAGKLVTQLSLAWSDKLSFVLDDKLAVKRLRFEDLLQEQAEKDGGEDALGQLDASFTLMMLTFAEFLPALFEALGGEEIPQGV
>2ox1A
MKLVATLSSPEELELAEKADVVELRIDLFDFSGARVDKEKILTCRRVSDGGKFEGDERERIEKMKRAFDSLNPDYVDLESDLPDSAFDFNCRIIESYHNFIRTPDYSELKGIVEGRRGDLVKIATMGKSKRDVETIVRILTNYDDVVAFLMGERFSFTRVLAAYLGSPFIYCYVGSPKAPGQISLDDAREIISRLG
>2ox4A
MSLKITKIEIFHVHTRPQSGQRPILVKVSTDEGIYGLGEAGIAYGVGGSAAAGILKDYAALLIGEDPFNTEAIWEKLFKKTFWGQGGGTVIFSGISAFDIAFWDIKGKALNLPVYKLLGGKNREDLRVYASQLQFGWGKERKSKGRKEEYAEEALKAVAEGYDAVKVDVLAHDRNGSREGVFLEGPLPSETIKIGVERVEAIRNAVGPDVDIIVENHGHTDLVSAIQFAKAIEEFNIFFYEEINTPLNPRLLKEAKKKIDIPLASGERIYSRWGFLPFLEDRSIDVIQPDLGTCGGFTEFKKIADMAHIFEVTVQAHVAGTGVAEAASLHAEIAIPNFCIHEHHQKTLLPEYEELCVHNYQPVKGRYKVPELPGIGQDITEKLYQISDYVSIEASEGHHHHHH
>2ox6A
MSKNIGLNAIEMSYLRQSLSLSAAQVGQLTNHSEAEVLAWENAETQAPELAQKKLLDIDDIIEMQVLNTTDGIEALFKKEPKRHLAFVVYPTQAIYTQYNPEFLSSLPLTELYNTAAWRIKKECKLVLEVDVSLINLNVEAYKAYREQNGLSESRESRAKWAATQL
>2ox7A
MSLIPKFRAWDTYEKEMLENVTPLFDDSNSMIAIITDFQIKGSPGTSEIEIGSYDTTFNWDEFPYVIMQSTGLKDKNGVEIFEGDILVYDAPKKYAHRRSMHEIAYADGRFFWEFLDLVFCQSNILYRDGYLVIGNIHENPELLEGNEGHHHHHH
>2oxcA
SMRTAQDLSSPRTRTGDVLLAEPADFESLLLSRPVLEGLRAAGFERPSPVQLKAIPLGRCGLDLIVQAKSGTGKTCVFSTIALDSLVLENLSTQILILAPTREIAVQIHSVITAIGIKMEGLECHVFIGGTPLSQDKTRLKKCHIAVGSPGRIKQLIELDYLNPGSIRLFILDEADKLLEEGSFQEQINWIYSSLPASKQMLAVSATYPEFLANALTKYMRDPTFVRLNS
>2oxnA
MGPLWLDVAGYELSAEDREILQHPTVGGVILFGRNYHDNQQLLALNKAIRQAAKRPILIGVDQEGGRVQRFREGFSRIPPAQYYARAENGVELAEQGGWLMAAELIAHDVDLSFAPVLDMGFACKAIGNRAFGEDVQTVLKHSSAFLRGMKAVGMATTGKHFPGHGAVIADSHLETPYDERETIAQDMAIFRAQIEAGVLDAMMPAHVVYPHYDAQPASGSSYWLKQVLREELGFKGIVFSDDLSMEGAAVMGGPVERSHQALVAGCDMILICNKREAAVEVLDNLPIMEVPQAEALLKKQQFSYSELKRLERWQQASANMQRLIEQFSEHHHHHHHHHH
>2oxtA
GPGSTGASLGMMWKDKLNAMTKEEFTRYKRAGVMETDRKEARDYLKRGDGKTGLSVSRGTAKLAWMEERGYVELTGRVVDLGCGRGGWSYYAASRPHVMDVRAYTLGVGGHEVPRITESYGWNIVKFKSRVDIHTLPVERTDVIMCDVGESSPKWSVESERTIKILELLEKWKVKNPSADFVVKVLCPYSVEVMERLSVMQRKWGGGLVRNPYSRNSTHEMYFTSRAGGNIIGAVTACTERLLGRMARRDGPVVVPELNLGTGTR
>2oycA
MSLARCERLRGAALRDVLGRAQGVLFDCDGVLWNGERAVPGAPELLERLARAGKAALFVSNNSRRARPELALRFARLGFGGLRAEQLFSSALCAARLLRQRLPGPPDAPGAVFVLGGEGLRAELRAAGLRLAGDPSAGDGAAPRVRAVLVGYDEHFSFAKLREACAHLRDPECLLVATDRDPWHPLSDGSRTPGTGSLAAAVETASGRQALVVGKPSPYMFECITENFSIDPARTLMVGDRLETDILFGHRCGMTTVLTLTGVSRLEEAQAYLAAGQHDLVPHYYVESIADLTEGLEDEGHHHHHH
>2oyoA
GMTTTQPEAKDRISSLPVPDATQVPEGVRKLWAKAEANIGFVPNVFRAQAVNGEQFLAWWNYFNLLLNKEGYLTNAERELVAVVVSGVNRCLYCAVSHGAALREFLGDPQKADAVAVNWRHADLTEREQALAAYAEKLTRHPAEVTAADLEPLRAVGLDDHQIMELVQVIGMFNLTNRVSSALGFVPNPEYYRQAR
>2oyrA
MKICLIDETGAGDGALSVLAARWGLEHDEDNLMALVLTPEHLELRKRDEPKLGGIFVDFVGGAMAHRRKFGGGRGEAVAKAVGIKGDYLPDVVDATAGLGRDAFVLASVGCRVRMLERNPVVAALLDDGLARGYADAEIGGWLQERLQLIHASSLTALTDITPRPQVVYLDPMFPHKQKSALVKKEMRVFQSLVGPDLDADGLLEPARLLATKRVVVKRPDYAPPLANVATPNAVVTKGHRFDIYAGTPVLEHHHHHH
>2oz4A
VLPATPPQLVSPRVLEVDTQGTVVCSLDGLFPVSEAQVHLALGDQRLNPTVTYGNDSFSAKASVSVTAEDEGTQRLTCAVILGNQSQETLQTVTIYSFPAPNVILTKPEVSEGTEVTVKCEAHPRAKVTLNGVPAQPLGPRAQLLLKATPEDNGRSFSCSATLEVAGQLIHKNQTRELRVLYGPRLDERDCPGNWTWPENSQQTPMCQAWGNPLPELKCLKDGTFPLPIGESVTVTRDLEGTYLCRARSTQGEVTREVTVNVLSP
>2ozbB
GPLGSEVMGPVEAAPEYRVIVDANNLTVEIENELNIIHKFIRDKYSKRFPELESLVPNALDYIRTVKELGNSLDKCKNNENLQQILTNATIMVVSVTASTTQGQQLSEEELERLEEACDMALELNASKHRIYEYVESRMSFIAPNLSIIIGASTAAKIMGVAGGLTNLSKMPACNIMLLGAQRKTLSGFSSTSVLPHTGYIYHSDIVQSLPPDLRRKAARLVAAKCTLAARVDSFHESTEGKVGYELKDEIERKFDKWQE
>2ozgA
GMVEPMTPRFKYTKASQENIQQLGNILEQCFVMSFGDSEIYVKGIGLENFRVIYREQKVAGGLAILPMGQWWGGQRVPMAGIAAVGIAPEYRGDGAAIALIQHTLQEISEQDIPISVLYPATQRLYRKAGYEQAGSSCVWEIPTDSIQIQHASLPLEPVVLKNNPIFHELYQQQAQLTHGYLDRHPAIWQGLNRTLDTETLYSYLIGDKDKPQGYIIFTQERTRDGSILRIRDWVTLSNPAVQSFWTFIANHRSQIDKVTWKSSVIDALTLLLPEQSATIRSQDRWMLRIVNVCKALEARGYPLGVEAELHLEVQDDLLATNQGKFILSVANGKSEVTKGGKGELQLDIKGLASLYTSLFTPRQLQLTGKLQATETALLKATQIFAGESPWMIDFF
>2ozhA
GMPHVHVSTDNSLLDIGLIHRTLSQDTDWAKDIPLALVQRAIDHSLCFGGFVDGRQVAFARVISDYATFAYLGDVFVLPEHRGRGYSKALMDAVMAHPDLQGLRRFSLATSDAHGLYARYGFTPPLFPQSLMERYVPGLYST
>2ozlA
MRGSFANDATFEIKKCDLHRLEEGPPVTTVLTREDGLKYYRMMQTVRRMELKADQLYKQKIIRGFCHLCDGQEACCVGLEAGINPTDHLITAYRAHGFTFTRGLSVREILAELTGRKGGCAKGKGGSMHMYAKNFYGGNGIVGAQVPLGAGIALACKYNGKDEVCLTLYGDGAANQGQIFEAYNMAALWKLPCIFICENNRYGMGTSVERAAASTDYYKRGDFIPGLRVDGMDILCVREATRFAAAYCRSGKGPILMELQTYRYHGHEMSDPGVSYRTREEIQEVRSKSDPIMLLKDRMVNSNLASVEELKEIDVEVRKEIEDAAQFATADPEPPLEELGYHIYSSDPPFEVRGANQWIKFKSVS
>2ozlB
MRGSHHHHHHGSLQVTVRDAINQGMDEELERDEKVFLLGEEVAQYDGAYKVSRGLWKKYGDKRIIDTPISEMGFAGIAVGAAMAGLRPICEFMTFNFSMQAIDQVINSAAKTYYMSGGLQPVPIVFRGPNGASAGVAAQHSQCFAAWYGHCPGLKVVSPWNSEDAKGLIKSAIRDNNPVVVLENELMYGVPFEFPPEAQSKDFLIPIGKAKIERQGTHITVVSHSRPVGHCLEAAAVLSKEGVECEVINMRTIRPMDMETIEASVMKTNHLVTVEGGWPQFGVGAEICARIMEGPAFNFLDAPAVRVTGADVPMPYAKILEDNSIPQVKDIIFAIKKTLNI
>2ozpA
MTGKKTLSIVGASGYAGGEFLRLALSHPYLEVKQVTSRRFAGEPVHFVHPNLRGRTNLKFVPPEKLEPADILVLALPHGVFAREFDRYSALAPVLVDLSADFRLKDPELYRRYYGEHPRPDLLGRFVYAVPELYREALKGADWIAGAGCNATATLLGLYPLLKAGVLKPTPIFVTLLISTSAGGAEASPASHHPERAGSIRVYKPTGHRHTAEVVENLPGRPEVHLTAIATDRVRGILMTAQCFVQDGWSERDVWQAYREAYAGEPFIRLVKQKKGVHRYPDPRFVQGTNYADIGFELEEDTGRLVVMTAIDNLVKGTAGHALQALNVRMGWPETLGLDFPGLHP
>2oztA
MSLRWQWRIYEEPLQEPLTTAQGVWRSRSGIYLRLEDEQGQVGYGEIAPLPGWGSETLNADIALCQQLPGHLTPEIMATIPEALPAAQFGFATAWQSVGRLPYRVRPWPICALLGSGQAALEQWQQSWQRGQTTFKWKVGVMSPEEEQAILKALLAALPPGAKLRLDANGSWDRATANRWFAWLDRHGNGKIEYVEQPLPPDQWQALLSLAQTVTTAIALDESVVSAAEVQRWVDRGWPGFFVIKTALFGDPDSLSLLLRRGLEPQRLVFSSALEGAIARTAIFHLLETWQPCHALGFGVDRWRSAPLLTTLTAYERLWERLDQEGHHHHHH
>2ozvA
MGSSHHHHHHSSGRENLYFQGHMDAMLLASLVADDRACRIADLGAGAGAAGMAVAARLEKAEVTLYERSQEMAEFARRSLELPDNAAFSARIEVLEADVTLRAKARVEAGLPDEHFHHVIMNPPYNDAGDRRTPDALKAEAHAMTEGLFEDWIRTASAIMVSGGQLSLISRPQSVAEIIAACGSRFGGLEITLIHPRPGEDAVRMLVTAIKGSRARLTFRAPLIMHETGSHAFTPFVDDLNNGRAAYARNVRAIRTASGS
>2ozzA
SNAMDNKALLSHVDINNVVCAMPLPYTRLYEGLASGLKAQFDGIPFYYAHMRGADIRVECLLNGVYDMAVVSRLAAESYLSQNNLCIALELGPHTYVGEHQLICRKGESGNVKRVGLDSRSADQKIMTDVFFGDSDVERVDLSYHESLQRIVKGDVDAVIWNVVAENELTMLGLEATPLTDDPRFLQATEAVVLTRVDDYPMQQLLRAVVDKHALLAHQQRVVSGEQEPSY
>2p02A
SMNGQLNGFHEAFIEEGTFLFTSESVGEGHPDKICDQISDAVLDAHLQQDPDAKVACETVAKTGMILLAGEITSRAAVDYQKVVREAVKHIGYDDSSKGFDYKTCNVLVALEQQSPDIAQGVHLDRNEEDIGAGDQGLMFGYATDETEECMPLTIVLAHKLNAKLAELRRNGTLPWLRPDSKTQVTVQYMQDRGAVLPIRVHTIVISVQHDEEVCLDEMRDALKEKVIKAVVPAKYLDEDTIYHLQPSGRFVIGGPQGDAGLTGRKIIVDTYGGWGAHGGGAFSGKDYTKVDRSAAYAARWVAKSLVKGGLCRRVLVQVSYAIGVSHPLSISIFHYGTSQKSERELLEIVKKNFDLRPGVIVRDLDLKKPIYQRTAAYGHFGRDSFPWEVPKKLKY
>2p0aA
SMGLMEPPGPSTPIVQRPRILLVIDDAHTDWSKYFHGKKVNGEIEIRVEQAEFSELNLAAYVTGGCMVDMQVVRNGTKVVSRSFKPDFILVRQHAYSMALGEDYRSLVIGLQYGGLPAVNSLYSVYNFCSKPWVFSQLIKIFHSLGPEKFPLVEQTFFPNHKPMVTAPHFPVVVKLGHAHAGMGKIKVENQLDFQDITSVVAMAKTYATTEAFIDSKYDIRIQKIGSNYKAYMRTSISGNWKANTGSAMLEQVAMTERYRLWVDSCSEMFGGLDICAVKAVHSKDGRDYIIEVMDSSMPLIGEHVEEDRQLMADLVVSKMSQLPMPGGTAPSPLRPWAPQIKSA
>2p0bA
ATPAAQASDDRYEVTQQRNPDAACLDCHKPDTEGMHGKHASVINPNNKLPVTCTNCHGQPSPQHREGVKDVMRFNEPMYKVGEQNSVCMSCHLPEQLQKAFWPHDVHVTKVACASCHSLHPQQDTMQTLSDKGRIKICVDCHSDQRTNPNFNPASVPLLKEQP
>2p0lA
MSLEWQDLAQLPVSIFKDYVTDAQDAEKPFIWTEVFLREINRSNQEIILHIWPMTKTVILGMLDRELPHLELAKKEIISRGYEPVVRNFGGLAVVADEGILNFSLVIPDVFERKLSISDGYLIMVDFIRSIFSDFYQPIEHFEVETSYCPGKFDLSINGKKFAGLAQRRIKNGIAVSIYLSVCGDQKGRSQMISDFYKIGLGDTGSPIAYPNVDPEIMANLSDLLDCPMTVEDVIDRMLISLKQVGFNDRLLMIRPDLVAEFDRFQAKSMANKGMVSRDEEGHHHHHH
>2p0nA
SNAMNPFETKSVTFAEPIEMLYACHGKVRRFCGQVAMLSDYIAENGCNQIVLQTIRQIAQYFNVAAPLHHEDEEENFFPLLLQYAPQAQESVDELLRQHIGLHDNWAAVSAEFAKLEADNAYVPDEEAFKRFVAGYDVHLAIEEPLFDMGNTFIPKEKLTEIGEIMAARRRK
>2p0sA
SNAQLGGDMKTIAIADRTGEYEQLFKENDEFRFVHAEKTAEEYRKMGADKSGIDAVLEIRQDLLEDPNAVAIYGYKQLPASVSNHISRILSDYLSDKKIASYNIPDIKQILADSKIELSVHTYKWSEDGTNERTSGELASGIS
>2p0tA
SNAMVDSYDDSLDGEKSKTQVKRELHALVDLGERLTTLKADVLAKLPLTDALRKALAEAPKHTANIARKRHILFIGKLMRDQDQEAILVLLDQLDASTRQYNERFHNLERWRDRLIAGDDADLEKFVIEYPDADRQQLRSLIRQAQHEVARNKPPATSRKIFKYIRELDELQRGLR
>2p0yA
MRKYTFKTQRPKIVVIGGGTGLPVVLNGLRKQAVDITAVVTVADDGGSSGIIRNYVNVVPPGDIRNVMVALSSWPDLYKDIFQYRFQGDDQFFAGHAIGNLIIAALTEMKSGVFDAVQELSNMMQVDGHVYPAANEALTLHGKFSDGTELVGEAEITAAHKSLERVWVTDKNGKEPQAVQPVIDAIMAADQIVLGPGSLFTSILPNLTIGNIGRAVCESDAEVVYICNIMTQKGETDNFSDADHVRVLNRHLGQNFINTVLVNTEKVPEDYMDFHKFNEVSKQVSHDFRGLREQNCRVISSNFLKLRDNGAFHDGDQVVAELMNLVGHSDVFRLEHHHHHH
>2p10A
GMSTDTCIKRPTRSELVDRFQKKIRAGEPIIGGGAGTGLSAKSEEAGDIDLIVIYNSGRYRMAGRGSLAGLLAYGNANQIVVDMAREVLPVVRHTPVLAGVNGTDPFMVMSTFLRELKEIGFAGVQNFPTVGLIDGLFRQNLEETGMSYAQEVEMIAEAHKLDLLTTPYVFSPEDAVAMAKAGADILVCHMGLTTGGAIGARSGKSMDDCVSLINECIEAARTIRDDIIILSHGGPIANPEDARFILDSCQGCHGFYGASSMERLPAEEAIRSQTLAFKAIRRQPA
>2p11A
GMQATTATPHDIVFLFDCDNTLLDNDHVLADLRAHMMREFGAQNSARYWEIFETLRTELGYADYLGALQRYRLEQPRDTRLLLMSSFLIDYPFASRVYPGALNALRHLGARGPTVILSDGDVVFQPRKIARSGLWDEVEGRVLIYIHKELMLDQVMECYPARHYVMVDDKLRILAAMKKAWGARLTTVFPRQGHYAFDPKEISSHPPADVTVERIGDLVEMDAEWLLAEKR
>2p12A
GHMAGASHDIHPPKVEYFDLRDHTNTDPKGFVRHVDHYRVEPWGLYMARTSDHPQFHYLESWLLPDLGLRASIFHYHPYHQRDQDHYVDIGTFTRGDDVWKSEDHYLDLVVRTGRDTELLDVDELMEAHTTGLLDTATAEQAILTATTAIDGIAAHGHDLGRWLASIGMPIDWRGS
>2p14A
MQDILDFYEEVEKTINPPNYFEWNTYRVFKKLGSYKNLVPNFKLDDSGHPIGNAIPGVEDILVEYEHFSILIECSLTIGEKQLDYEGDSVVRHLQEYKKKGIEAYTLFLGKSIDLSFARHIGFNKESEPVIPLTVDQFKKLVTQLKGDGEHFNPNKLKEILIKLLRSDLGYDQAEEWLTFIEYNLKHHHHHH
>2p19A
LKNANLDPKTRVLEHRLLAASSAIAEKLGVSAGDEVLLIRRLRSTGDIPVAILENYLPPAFNDVSLDELEKGGLYDALRSRGVVLKIANQKIGARRAVGEESTLLDIEDGGPLLTVERVALDNSGQVIELGSHCYRPDMYNFETTLVAR
>2p1aA
GMFVQSALHQLKVAVDTSIQMLDQYTEIDLKIAPIQSKRSLFEMYAHLSLICHADLLILNGSTEKELHTFYKEQTPETIAQMQKTMIQGYDLLSKTFLSYSNEQLAEMKTAYWGISYSRFEWLLEIVAHFYHHRGQIHILLCEHMKDPNIPLFQ
>2p1jA
MSLSDDSTFGDATFVVLDFETTGLDPQVDEIIEIGAVKIQGGQIVDEYHTLIKPSREISRKSSEITGITQEMLENKRSIEEVLPEFLGFLEDSIIVAHNANFDYRFLRLWIKKVMGLDWERPYIDTLALAKSLLKLRSYSLDSVVEKLGLGPFRHHRALDDARVTAQVFLRFVEMMKKEGHHHHHH
>2p1mA
MSAKKIVLKSSDGESFEVEEAVALESQTIAHMVEDDCVDNGVPLPNVTSKILAKVIEYCKRHVEAAASKAEAVEGAATSDDDLKAWDADFMKIDQATLFELILAANYLNIKNLLDLTCQTVADMIKGKTPEEIRTTFNIKNDFTPEEEEEVRRENQWAFE
>2p1tA
TSSANEDMPVERILEAELAVEPKTETYVEANMGLNPSSPNDPVTNICQAADKQLFTLVEWAKRIPHFSELPLDDQVILLRAGWNELLIASFSHRSIAVKDGILLATGLHVHRNSAHSAGVGAIFDRVLTELVSKMRDMQMDKTELGCLRAIVLFNPDSKGLSNPAEVEALREKVYASLEAYCKHKYPEQPGRFAKLLLRLPALRSIGLKCLEHLFFFKLIGDTPIDTFLMEMLEAPHQMT
>2p1zA
SNAMSKKAELAELVKELAVVHGKVTLSSGKEADYYVDLRRATLHARASRLIGELLRELTADWDYVAVGGLTLGADPVATSVMHADGREIHAFVVRKEAKKHGMQRRIEGPDVVGKKVLVVEDTTTTGNSPLTAVKALREAGAEVVGVATVVDRATGAADVIAAEGLEYRYILGLEDLGLA
>2p2oA
MKSEKEKMLAGHLYNPADLELVKERERARRLVRLYNETLETEYDKRTGLLKELFGSTGERLFIEPNFRCDYGYNIHVGENFFMNFDGVILDVCEVRIGDHCFIGPGVHIYTATHPLDPHERNSGLEYGKPVVIGHNVWIGGRAVINPGVTIGDNAVIASGAVVTKDVPANAVVGGNPAKVIKWLK
>2p2sA
GMKKIRFAAIGLAHNHIYDMCQQLIDAGAELAGVFESDSDNRAKFTSLFPSVPFAASAEQLITDASIDLIACAVIPCDRAELALRTLDAGKDFFTAKPPLTTLEQLDAVQRRVAETGRKFAVYFNERINVDSALFAGELVQRGEIGRVIQTMGVGPHRERGARPDWFYQKRQYGGILCDIGIHQIEQFLYFTGNTNARVVTSQTANYHHPHHPEFEDFGDAMLLGDNGATGYFRCDWFTPDGLSVWGDGRLTILGTEGYIEIRKYVDLTRGESNVVYLVNGKGEQRFTPAGSVERAFFPDFLRDCRERTENAMSQSHIFKATELSILAQQAANKIA
>2p2vA
GSHMTRTRMENELIVSKNMQNIIIAGNGPSLKNINYKRLPREYDVFRCNQFYFEDKYYLGKKIKAVFFNPGVFLQQYHTAKQLILKNEYEIKNIFCSTFNLPFIESNDFLHQFYNFFPDAKLGYEVIENLKEFYAYIKYNEIYFNKRITSGVYMCAIAIALGYKTIYLCGIDFYEGDVIYPFEAMSTNIKTIFPGIKDFKPSNCHSKEYDIEALKLLKSIYKVNIYALCDDSILANHFPLSININNNFTLENKHNNSINDILLTDNTPGVSFYKNQLKADNKIMLNFY
>2p2wA
MIQKGLEGVKICESSICYLDGINGRLYYRGIPVEELAEKSTFEETAYFLWYGKLPTKSELEEFKRKMADYRELPAEALGILYHLPKNLHYIDVLKIFLSIHGSMDGNDEDLREKAIRVASVFPTILAYYYRYSKGKELIRPRKDLSHVENFYYMMFGERNEKIRLLESAFILLMEQDINASTFAALVIASTLSDLYSCIVGALGALKGPLHGGASEKVPPMLEEIGSEDRVEEFVQKCLKEKRKIMGFGHRVYKTYDPRAVFLKRVLQEHFPDSKLFRIASKLEEYIVSNKIKNIYPNVDLYSSVLFEELGFPRNMFTALFATARVVGWTAHVIEYVSDNKLIRPTSEYVGPMDVEYIPIERRDENG
>2p35A
QGHMAWSAQQYLKFEDERTRPARDLLAQVPLERVLNGYDLGCGPGNSTELLTDRYGVNVITGIDSDDDMLEKAADRLPNTNFGKADLATWKPAQKADLLYANAVFQWVPDHLAVLSQLMDQLESGGVLAVQMPDNLQEPTHIAMHETADGGPWKDAFSGGGLRRKPLPPPSDYFNALSPKSSRVDVWHTVYNHPMKDADSIVEWVKGTGLRPYLAAAGEENREAFLADYTRRIAAAYPPMADGRLLLRFPRLFVVAVKK
>2p39A
YPNASPLLGSSWGGLIHLYTATARNSYHLQIHKNGHVDGAPHQTIYSALMIRSEDAGFVVITGVMSRRYLCMDFRGNIFGSHYFDPENCRFQHQTLENGYDVYHSPQYHFLVSLGRAKRAFLPGMNPPPYSQFLSRRNEIPLIHFNTPIPRRHTR
>2p3eA
MELLKEYNPYLEYRDGELFIEGVSLKELAQTFGTPLYVYSSNFIKERFEAYRKAFPDALICYAVKANFNPHLVKLLGELGAGADIVSGGELYLAKKAGIPPERIVYAGVGKTEKELTDAVDSEILMFNVESRQELDVLNEIAGKLGKKARIAIRVNPDVDPKTHPYIATGMQKSKFGVDIREAQKEYEYASKLENLEIVGIHCHIGSQILDISPYREAVEKVVSLYESLTQKGFDIKYLDIGGGLGIKYKPEDKEPAPQDLADLLKDLLENVKAKIILEPGRSIMGNAGILITQVQFLKDKGSKHFIIVDAGMNDLIRPSIYNAYHHIIPVETKERKKVVADIVGPICETGDFLALDREIEEVQRGEYLAVLSAGAYGFAMSSHYNMRPRAAEVLVENGSVKLIRKRENYDYIVEPSLDI
>2p3nA
MDRLDFSIKLLRKVGHLLMIHWGRVDNVEKKTGFKDIVTEIDREAQRMIVDEIRKFFPDENIMAEEGIFEKGDRLWIIDPIDGTINFVHGLPNFSISLAYVENGEVKLGVVHAPALNETLYAEEGSGAFFNGERIRVSENASLEECVGSTGSYVDFTGKFIERMEKRTRRIRILGSAALNAAYVGAGRVDFFVTWRINPWDIAAGLIIVKEAGGMVTDFSGKEANAFSKNFIFSNGLIHDEVVKVVNEVVEEIGGK
>2p3pA
SNASQEIVAGELERCFLAMPESVLPIVTMEERNDLCRRAGHLSGFTHTASLESSLGGTVTFLLNRNFIRIQTSTVGEVFMRILPFSDSSSVICVVTTVLHPVADSRIDFYTTEWKPLKTDRFWQQPRIEDFFLPHTDRQSYAYQAIYASLTPSYMQVSLSEESDTLSIRQTVTETLAEEEKPLAAIFLSPEPLVYRWQSGRFVRQVR
>2p3xA
APIQAPDISKCGTATVPDGVTPTNCCPPVTTKIIDFQLPSSGSPMRTRPAAHLVSKEYLAKYKKAIELQKALPDDDPRSFKQQANVHCTYCQGAYDQVGYTDLELQVHASWLFLPFHRYYLYFNERILAKLIDDPTFALPYWAWDNPDGMYMPTIYASSPSSLYDEKRNAKHLPPTVIDLDYDGTEPTIPDDELKTDNLAIMYKQIVSGATTPKLFLGYPYRAGDAIDPGAGTLEHAPHNIVHKWTGLADKPSEDMGNFYTAGRDPIFFGHHANVDRMWNIWKTIGGKNRKDFTDTDWLDATFVFYDENKQLVKVKVSDCVDTSKLRYQYQDIPIPWLP
>2p3yA
MKKRILAVAVTSMLLSASVFAQETVVPSRVGDLKFESDFPTQETMKNMLNEMDFQRATQAYLWGIPASSIMEWLNVSRNDFKFEEGQMGFFNTLKQKQGIITANFTTPYVIGTWNLEKTGPLIINLPEAKMAGMMLDVHQRVLSDLSLLGPDKGKGGKYLIVPPGEKYKDLNPKGYYVIRPKTNVVYGGIRILEPDVDRVVKQVVPNITTQPYADGKLGRKIPVAQVPEIDWTHIPKDGLEYWKTIHQIIQENPVEERDRFVMAQLKFLGIEKGKPFNPTEEQKKILLEASKVGRAMAQSNDYTKRFTQPYWKGTNWKDAISVSLDQRSENYDELDERAAWFYEAITVSRGMKSTIPGFGQRYLVTYQDSDGNWLSGEHTYKLHVPANVPASNFWSTTVYDENNRLMIINDAGSPDISSRKNLKVNSDGSIDVYYGPKPVKGYENNWVQTNPGEGWFTYFRFYGPTEKMFDKSWTMGDIELVKLEHHHHHH
>2p4gA
GMLTDMQRDSASSSTVTTEQIVYGALPLTTINEPECRAIAITSINGSATLSGVSGPMGDQTDADLLIQLRGWADAIVVGAETARKENYGPVVLPHGIKNQRQKLGRCGLPKLTLLSKSLYFDFSSELFSPDLPSELSPLVITQQPANNSEQWDQRLQKLIDVGVEVIVAPTSTNPLKIAFDALHARRLKKISIEGGPSVYRQALSLGIVDRLHLTIAPNIICPVESPLFGKISDDSFTTRLVLEMLSSSPNGLIFSRYKVIRDTLGNPTQ
>2p4hX
KGRVCVTGGTGFLGSWIIKSLLENGYSVNTTIRADPERKRDVSFLTNLPGASEKLHFFNADLSNPDSFAAAIEGCVGIFHTASPIDFAVSEPEEIVTKRTVDGALGILKACVNSKTVKRFIYTSSGSAVSFNGKDKDVLDESDWSDVDLLRSVKPFGWNYAVSKTLAEKAVLEFGEQNGIDVVTLILPFIVGRFVCPKLPDSIEKALVLVLGKKEQIGVTRFHMVHVDDVARAHIYLLENSVPGGRYNCSPFIVPIEEMSQLLSAKYPEYQILTVDELKEIKGARLPDLNTKKLVDAGFDFKYTIEDMFDDAIQCCKEKGYL
>2p4oA
GMGDSAGLPPIYADKPIELAPAKIITSFPVNTFLENLASAPDGTIFVTNHEVGEIVSITPDGNQQIHATVEGKVSGLAFTSNGDLVATGWNADSIPVVSLVKSDGTVETLLTLPDAIFLNGITPLSDTQYLTADSYRGAIWLIDVVQPSGSIWLEHPMLARSNSESVFPAANGLKRFGNFLYVSNTEKMLLLRIPVDSTDKPGEPEIFVEQTNIDDFAFDVEGNLYGATHIYNSVVRIAPDRSTTIIAQAEQGVIGSTAVAFGQTEGDCTAIYVVTNGGMFLPPPTGVVPANVVRLEVGKPGYPLG
>2p4vA
MKTPLVTREGYEKLKQELNYLWREERPEVTKKVTWAASLGDRSENADYQYNKKRLREIDRRVRYLTKCMENLKIVDYSPQQEGKVFFGAWVEIENDDGVTHRFRIVGYDEIFGRKDYISIDSPMARALLKKEVGDLAVVNTPAGEASWYVNAIEYVKP
>2p4wA
MGEELNRLLDVLGNETRRRILFLLTKRPYFVSELSRELGVGQKAVLEHLRILEEAGLIESRVEKIPRGRPRKYYMIKKGLRLEILLTPTLFGSEMYEAKGVRKSPEYEQAKELIKSQEPINVKMRELAEFLHELNERIREIIEEKRELEEARILIETYIENTMRRLAEENRQIIEEIFRDIEKILPPGYARSLKEKFLNINI
>2p4zA
MRGSHHHHHHGSVEVQVLIENVVFARNFVAEHGLSLLLKKGNKEIVVDTGQSENFIKNCGLMGIDVGRIKKVVLTHGHYDHIGGLKGLLERNPEVKIYTHKEILNKKYAMRKGGQFEEIGFDLSFYEKYKNNFVLIDKDAEIEEGFYVITNTDITYDNEFTTKNFFVEKEGKRIPDKFLDEVFVVVKEEDGINVVTGCSHAGILNILETARNRFGVSYIKSLIGGFHLRGMEEEKVKDIARKIEEYGVKKVLTGHCTGIDEYGFLKSVLKDKISYLTTSSSIVV
>2p51A
GMNSNFSYPALGVDGISSQISPIRDVWSTNLQQEMNLIMSLIERYPVVSMDTEFPGVVARPLGVFKSSDDYHYQTLRANVDSLKIIQIGLALSDEEGNAPVEACTWQFNFTFNLQDDMYAPESIELLTKSGIDFKKHQEVGIEPADFAELLIGSGLVLQEEVTWITFHSGYDFAYLLKAMTQIPLPAEYEEFYKILCIYFPKNYDIKYIMKSVLNNSKGLQDIADDLQIHRIGPQHQAGSDALLTARIFFEIRSRYFDGSIDSRMLNQLYGLGSTGSVLWHNNSSTPQIQFRDLPGAHPSPTPSNAGIPTTLTNTSSAPNFANSTFRFPPRVV
>2p5qA
MATQTSKNPESVHDFTVKDAKENDVDLSIFKGKVLLIVNVASKCGMTNSNYAEMNQLYEKYKDQGLEILAFPCNQFGEEEPGTNDQITDFVCTRFKSEFPIFDKIDVNGENASPLYRFLKLGKWGIFGDDIQWNFAKFLVNKDGQVVDRYYPTTSPLSLERDIKQLLEIS
>2p5sA
MGSSHHHHHHSSGLVPRGSAKSFSSQKAYKIVLAGDAAVGKSSFLMRLCKNEFRENISATLGVDFQMKTLIVDGERTVLQLWDTAGQERFRSIAKSYFRKADGVLLLYDVTCEKSFLNIREWVDMIEDAAHETVPIMLVGNKADIRDTAATEGQKCVPGHFGEKLAMTYGALFCETSAKDGSNIVEAVLHLAREVKKRT
>2p5tA
MIGKNIKSLRKTHDLTQLEFARIVGISRNSLSRYENGTSSVSTELIDIICQKFNVSYVDIVGEDKMLNPVEDYELTLKIEIVKERGANLLSRLYRYQDSQGISIDDESNPWILMSDDLSDLIHTNIYLVETFDEIERYSGYLDGIERMLEISEKRMVA
>2p5tB
MEIQDYTDSEFKHALARNLRSLTRGKKSSKQPIAILLGGQSGAGKTTIHRIKQKEFQGNIVIIDGDSFRSQHPHYLELQQEYGKDSVEYTKDFAGKMVESLVTKLSSLGYNLLIEGTLRTVDVPKKTAQLLKNKGYEVQLALIATKPELSYLSTLIRYEELYIINPNQARATPKEHHDFIVNHLVDNTRKLEELAIFERIQIYQRDRSCVYDSKENTTSAADVLQELFFGEWSQVEKEMLQVGEKRLNELLEK
>2p5vA
GPMPQLTLDKTDIKILQVLQENGRLTNVELSERVALSPSPCLRRLKQLEDAGIVRQYAALLSPESVNLGLQAFIRVSIRKAKDAREDFAASVRKWPEVLSCFALTGETDYLLQAFFTDMNAFSHFVLDTLLSHHGVQDAQSSFVLKEIKHTTSLPLNHLLKE
>2p5xA
LLHKRVVLASASPRRQEILSNAGLRFEVVPSKFKEKLDKASFATPYGYAMETAKQKALEVANRLYQKDLRAPDVVIGADTIVTVGGLILEKPVDKQDAYRMLSRLSGREHSVFTGVAIVHCSSKDHQLDTRVSEFYEETKVKFSELSEELLWEYVHSGEPMDKAGGYGIQALGGMLVESVHGDFLNVVGFPLNHFCKQLVKLYYPPRPEDLRRSVKHDSIPAADTFEDLS
>2p5yA
MRVLVTGGAGFIGSHIVEDLLARGLEVAVLDNLATGKRENVPKGVPFFRVDLRDKEGVERAFREFRPTHVSHQAAQASVKVSVEDPVLDFEVNLLGGLNLLEACRQYGVEKLVFASTGGAIYGEVPEGERAEETWPPRPKSPYAASKAAFEHYLSVYGQSYGLKWVSLRYGNVYGPRQDPHGEAGVVAIFAERVLKGLPVTLYARKTPGDEGCVRDYVYVGDVAEAHALALFSLEGIYNVGTGEGHTTREVLMAVAEAAGKAPEVQPAPPRPGDLERSVLSPLKLMAHGWRPKVGFQEGIRLTVDHFRGAV
>2p5zX
MSLEALMNVQFFDHAHHKLKIRGLQSPVDVLTFEGREQLSTPFRYDIQFTSSDKAIAPESVLMQDGAFSLTAPPVQGMPVQTALRTLHGVITGFKHLSSSQDEARYEVRLEPRMALLTRSRQNAIYQNQTVPQIVEKILRERHQMRGQDFVFNLKSEYPAREQVMQYGEDDLTFVSRLLSEVGIWFRFATDARLKIEVIEFYDDQSGYERGLTLPLRHPSGLFDGETEAVWGLNTAYSVVEKSVSTRDYNYREATAEMTTGQHDATGGDNTTYGEAYHYADNFLQQGDKEAAESGAFYARIRHERYLNEQAILKGQSTSSLLMPGLEIKVQGDDAPAVFRKGVLITGVTTSAARDRSYELTFTAIPYSERYGYRPALIPRPVMAGTLPARVTSTVKNDIYAHIDKDGRYRVNLDFDRDTWKPGYESLWVRQSRPYAGDTYGLHLPLLAGTEVSIAFEEGNPDRPYIAGVKHDSAHTDHVTIQNEGHHHHHH
>2p61A
MSLRIDPLGGESLKNQEVKGKKSGKTSRVGESKKKEFFDILEDVKEDHFEKLLEEAVEEVIDSGNELVRSPTPSNLKRYKNAIKEFLKLIEKKIYKLAGSFDMNSGRARLHLVVEEVNEKLMDLTEKIMKNEWQTINLAARIEEINGLILNLYREGHHHHHH
>2p62A
MRIKLIIVEGKTDESFFKVLLEKLYGFREAKKLTPEFPIGKWGFRIGEHPLVLEKDNIALVIIHAEGKQRIPKVLKSVLDSVKLGLLNVEEVYVVRDVDEGNDVFEWVLSFLREREVRVDNGAIVTEGVKIYPYGMGNLTLNEPFVKEKKELELSLAYLAKLDGILEKYRGSMRALSQDKGDKLTPKDVMHILSIANDYTGDCLSGLYEKYIGIMIHRNRELLIRFLSEVNLLPLLERMVG
>2p65A
GYQALEKYSRDLTALARAGKLDPVIGRDTEIRRAIQILSRRTKNNPILLGDPGVGKTAIVEGLAIKIVQGDVPDSLKGRKLVSLDLSSLIAGAKYRGDFEERLKSILKEVQDAEGQVVMFIDEIHTVVGAGAVAEGALDAGNILKPMLARGELRCIGATTVSEYRQFIEKDKALERRFQQILVEQPS
>2p67A
MSLINEATLAESIRRLRQGERATLAQAMTLVESRHPRHQALSTQLLDAIMPYCGNTLRLGVTGTPGAGKSTFLEAFGMLLIREGLKVAVIAVDPSSPVTGGSILGDKTRMNDLARAEAAFIRPVPSSGHLGGASQRARELMLLCEAAGYDVVIVETVGVGQSETEVARMVDCFISLQIAGGGDDLQGIKKGLMEVADLIVINKDDGDNHTNVAIARHMYESALHILRRKYDEWQPRVLTCSALEKRGIDEIWHAIIDFKTALTASGRLQQVRQQQSVEWLRKQTEEEVLNHLFANEDFDRYYRQTLLAVKNNTLSPRTGLRQLSEFIQTQYFDEGHHHHHH
>2p6pA
MRILFVAAGSPATVFALAPLATAARNAGHQVVMAANQDMGPVVTGVGLPAVATTDLPIRHFITTDREGRPEAIPSDPVAQARFTGRWFARMAASSLPRMLDFSRAWRPDLIVGGTMSYVAPLLALHLGVPHARQTWDAVDADGIHPGADAELRPELSELGLERLPAPDLFIDICPPSLRPANAAPARMMRHVATSRQCPLEPWMYTRDTRQRVLVTSGSRVAKESYDRNFDFLRGLAKDLVRWDVELIVAAPDTVAEALRAEVPQARVGWTPLDVVAPTCDLLVHHAGGVSTLTGLSAGVPQLLIPKGSVLEAPARRVADYGAAIALLPGEDSTEAIADSCQELQAKDTYARRAQDLSREISGMPLPATVVTALEQLAHHHHHH
>2p6rA
MKVEELAESISSYAVGILKEEGIEELFPPQAEAVEKVFSGKNLLLAMPTAAGKTLLAEMAMVREAIKGGKSLYVVPLRALAGEKYESFKKWEKIGLRIGISTGDYESRDEHLGDCDIIVTTSEKADSLIRNRASWIKAVSCLVVDEIHLLDSEKRGATLEILVTKMRRMNKALRVIGLSATAPNVTEIAEWLDADYYVSDWRPVPLVEGVLCEGTLELFDGAFSTSRRVKFEELVEECVAENGGVLVFESTRRGAEKTAVKLSAITAKYVENEGLEKAILEENEGEMSRKLAECVRKGAAFHHAGLLNGQRRVVEDAFRRGNIKVVVATPTLAAGVNLPARRVIVRSLYRFDGYSKRIKVSEYKQMAGRAGRPGMDERGEAIIIVGKRDREIAVKRYIFGEPERITSKLGVETHLRFHSLSIICDGYAKTLEELEDFFADTFFFKQNEISLSYELERVVRQLENWGMVVEAAHLAPTKLGSLVSRLYIDPLTGFIFHDVLSRMELSDIGALHLICRTPDMERLTVRKTDSWVEEEAFRLRKELSYYPSDFSVEYDWFLSEVKTALCLKDWIEEKDEDEICAKYGIAPGDLRRIVETAEWLSNAMNRIAEEVGNTSVSGLTERIKHGVKEELLELVRIRHIGRVRARKLYNAGIRNAEDIVRHREKVASLIGRGIAERVVEGISVKSLNPESAAALEHHHHHH
>2p6wA
ASMTTPCITILSGHFPKETIYARKTKELVEEYCSIHGYNFYYEESEPLETEEHALHFRRSWIIQQAAEKFPSTEWFLWLDSDVYVNPKNKNKPITSFIDLSDPNILYHTFHEAPWGSYPINTGVKFVHKDALEIEKIVWSLRNEAPWNTFPYEQKTVYEYVFPRIPGRYIVHDPYTLNCIVKAYPEHVKDALFVHMCGTSRAERDEHMEMVAT
>2p6xA
MDQREILQKFLDEAQSKKITKEEFANEFLKLKRQSTKYKADKTYPTTVAEKPKNIKKNRYKDILPYDYSRVELSLITSDEDSSYINANFIKGVYGPKAYIATQGPLSTTLLDFWRMIWEYSVLIIVMACMEYEMGKKKCERYWAEPGEMQLEFGPFSVSCEAEKRKSDYIIRTLKVKFNSETRTIYQFHYKNWPDHDVPSSIDPILELIWDVRCYQEDDSVPICIHCSAGCGRTGVICAIDYTWMLLKDGIIPENFSVFSLIREMRTQRPSLVQTQEQYELVYNAVLELFKRQMDVIRDKHSAHHHHHH
>2p6yA
MIHLIALRLTRGMDLKQQIVQLVQQHRIHAGSIASCVGCLSTLHIRLADSVSTLQVSAPFEILSLSGTLTYQHCHLHIAVADAQGRVWGGHLLEGNLINTTAELMIHHYPQHHFTREFDPNTGYSELVVSAAALEHHHHHHH
>2p7nA
MYGIQTSASLPLTRPQALETQAAAPQSDAPDASAGQTRAAPQGSAAPALAAARAKADELGQAAREVRASVERQTAYETRLAAQRSAAAFSGGEPPQARREAPGAELDEARNAQTVSARLFEGNLKGVAQSGHAMSAEQKQALQSGLDDVFADAPPQARSAGAPMLYSANAAAGQGMADSDLWDMISDQIGKIKDNYLGVYENVVGQYTDFYKAFSDILSQMANWIKPGGDGNKVKLNVDALKAALEKLKKDFSLGDNLDNKKAVLFPAQSKDGGIQGGSESDARKWAKEMGLPDAPPPGFSCVQKAADGNWVVVVDMTPIDTMIRDVGALGSGTELELDNAKFQAWQSGFKAQEENLKNTLQTLTQKYSNANSLFDNLVKVLSSTISSCLETAKSFLQILEHHHHHH
>2p82A
MHHHHHHSSGRENLYFQGPDTDELVWILGKQHLLKTEKSKLLSDISARLWFTYRRKFSPIGGTGPSSDAGWGCMLRCGQMMLAQALICRHLGRDWSWEKQKEQPKEYQRILQCFLDRKDCCYSIHQMAQMGVGEGKSIGEWFGPNTVAQVLKKLALFDEWNSLAVYVSMDNTVVIEDIKKMCRVLPLSADTAGDRPPDSLTASNQSKGTSAYCSAWKPLLLIVPLRLGINQINPVYVDAFKECFKMPQSLGALGGKPNNAYYFIGFLGDELIFLDPHTTQTFVDTEENGTVNDQTFHCLQSPQRMNILNLDPSVALGFFCKEEKDFDNWCSLVQKEILKENLRMFELVQKHPSHW
>2p84A
MSLIPKFREFDRERHRTDYQKGMSYAEQQDFDMGFTIWFDHIEDLDLIEKDGTINRIVMMSTGLKDKNVKEIYESDIVRNLYGELYVVEWLDGSFVLTEFYNGGYDHYIIDSSTEYEVLGNIYENPELLEDDNHASNEGHHHHHH
>2p8bA
MKITAIHLYAIRLPLRNPFVISYGSYSDMPSIIVKMETDEGIIGYGEGVADDHVTGESWESTFHTLKHTLTPALIGQNPMNIEKIHDMMDNTIYGVPTAKAAIDIACFDIMGKKLNQPVYQLIGGRYHEEFPVTHVLSIADPENMAEEAASMIQKGYQSFKMKVGTNVKEDVKRIEAVRERVGNDIAIRVDVNQGWKNSANTLTALRSLGHLNIDWIEQPVIADDIDAMAHIRSKTDLPLMIDEGLKSSREMRQIIKLEAADKVNIKLMKCGGIYPAVKLAHQAEMAGIECQVGSMVESSVASSAGFHVAFSKKIITSVELTGPLKFTKDIGNLHYDVPFIRLNEKPGLGIEINEDTLQELTVFQDIVR
>2p8eA
MSLGAFLDKPKTEKHNAHGAGNGLRYGLSSMQGWRVEMEDAHTAVVGIPHGLEDWSFFAVYDGHAGSRVANYCSTHLLEHITTNEDFRAAGKSGSALELSVENVKNGIRTGFLKIDEYMRNFSDLRNGMDRSGSTAVGVMISPKHIYFINCGDSRAVLYRNGQVCFSTQDHKPCNPREKERIQNAGGSVMIQRVNGSLAVSRALGDYDYKCVDGKGPTEQLVSPEPEVYEILRAEEDEFIILACDGIWDVMSNEELCEYVKSRLEVSDDLENVCNWVVDTCLHKGSRDNMSIVLVCFSNEGHHHHHH
>2p8gA
GMENFIGSHMIYTYENGWEYEIYIKNDHTIDYRIHSGMVAGRWVRDQEVNIVKLTEGVYKVSWTEPTGTDVSLNFMPNEKRMHGIIFFPKWVHEHPEITVCYQNDHIDLMKESREKYETYPKYVVPEFAEITFLKNEGVDNEEVISYAPYEGMTDDIRAGRL
>2p8jA
GMKTIIRQPQLYRFLKYCNESNLDKTVLDCGAGGDLPPLSIFVEDGYKTYGIEISDLQLKKAENFSRENNFKLNISKGDIRKLPFKDESMSFVYSYGTIFHMRKNDVKEAIDEIKRVLKPGGLACINFLTTKDERYNKGEKIGEGEFLQLERGEKVIHSYVSLEEADKYFKDMKVLFKEDRVVERINDGLKIKQGYVDYIAEKFSKSIL
>2p8tA
MVGQVIRKRGAYPEYTVEDVLAVIFLLKEPLGRKQISERLELGEGSVRTLLRKLSHLDIIRSKQRGHFLTLKGKEIRDKLLSMFSEPIGVSVDGYPGIAIVVKNPPEFKSIELRDEAIKFDAKGAMILTVKDNEIVFPEDFRPLKEMYPEVAKKIVDYEDGDAVIITWAETPAKALKSAIHVAYILKKEEITPEILEVVK
>2p90A
MSDNNDRMYELEYPSPEVSGQTAGGPTLIVALQGYADAGHAVESSSSHLMDALDHRLIASFNNDELIDYRSRRPVVVIEHNEVTSMDELNLGLHVVRDNDNKPFLMLSGPEPDLRWGDFSNAVVDLVEKFGVENTICLYAAPMTVPHTRPTVVTAHGNSTDRLKDQVSLDTRMTVPGSASLMLEKLLKDKGKNVSGYTVHVPHYVSASPYPAATLKLLQSIADSADLNLPLLALERDAEKVHRQLMEQTEESSEIQRVVGALEQQYDSELERYRNRHPQAVMPGESELPSGDEIGAEFEKFLADLDDQGGSDHKETPEA
>2p91A
MLRKLSKFSNKGEVFMGLLEGKRALITGVANERSIAYGIAKSFHREGAQLAFTYATPKLEKRVREIAKGFGSDLVVKCDVSLDEDIKNLKKFLEENWGSLDIIVHSIAYAPKEEFKGGVIDTSREGFKIAMDISVYSLIALTRELLPLMEGRNGAIVTLSYYGAEKVVPHYNVMGIAKAALESTVRYLAYDIAKHGHRINAISAGPVKTLAAYSITGFHLLMEHTTKVNPFGKPITIEDVGDTAVFLCSDWARAITGEVVHVDNGYHIMGVFGREEEIKKEVYGD
>2p9jA
ALRDRVKKLKLLIMDIDGVLTDGKLYYTEHGETIKVFNVLDGIGIKLLQKMGITLAVISGRDSAPLITRLKELGVEEIYTGSYKKLEIYEKIKEKYSLKDEEIGFIGDDVVDIEVMKKVGFPVAVRNAVEEVRKVAVYITQRNGGEGALREVAELIHFLKND
>2pa2A
GSFDLGRKKAKVDEFPLCGHMVSDEYEQLSSEALEAARICANKYMVKSCGKDGFHIRVRLHPFHVIRINKMLSCAGADRLQTGMRGAFGKPQGTVARVHIGQVIMSIRTKLQNKEHVIEALRRAKFKFPGRQKIHISKKWGFTKFNADEFE
>2pa4A
MSLPIDEHVNAVKTVVVPAAGLGTRFLPATKTVPKELLPVVDTPGIELIAAEAAELGATRLAIITAPNKAGVLAHFERSSELEETLMERGKTDQVEIIRRAADLIKAVPVTQDKPLGLGHAVGLAESVLDDDEDVVAVMLPDDLVLPTGVMERMAQVRAEFGGSVLCAVEVSEADVSKYGIFEIEADTKDSDVKKVKGMVEKPAIEDAPSRLAATGRYLLDRKIFDALRRITPGAGGELQLTDAIDLLIDEGHPVHIVIHQGKRHDLGNPGGYIPACVDFGLSHPVYGAQLKDAIKQILAEHEAAERIADDSQVKLEHHHHHH
>2pa7A
GHMENKVINFKKIIDSRGSLVAIEENKNIPFSIKRVYYIFDTKGEEPRGFHAHKKLEQVLVCLNGSCRVILDDGNIIQEITLDSPAVGLYVGPAVWHEMHDFSSDCVMMVLASDYYDETDYIRQYDNFKKYIAKINLEKEG
>2pa8D
MSINLLHKDDTRIDLVFEGYPLEFVNAIRRASMLYVPIMAVDDVYFIENNSPLYDEILAHRLALIPFMSEEALDTYRWPEECIECTENCEKCYTKIYIEAEAPNEPRMIYSKDIKSEDPSVVPISGDIPIVLLGTNQKISLEARLRLGYGKEHAKFIPVSLSVVRYYPKVEILANCEKAVNVCPEGVFELKDGKLSVKNELSCTLCEECLRYCNGSIRISFVEDKYILEIESVGSLKPERILLEAGKSIIRKIEELEKKLVEVVK
>2pajA
MSLTTYDTQPSTLIRNAAAIMTGGRGTADDPSRVPGPDIRIVGDTIDAIGALAPRPGETIVDATDCVIYPAWVNTHHHLFQSLLKGEPAGLDATLTPWLAATPYRFRALFDERRFRLAARIGLIELARSGCATVADHNYVYYPGMPFDSSAILFEEAEKLGLRFVLLRGGATQTRQLEADLPTALRPETLDAYVADIERLAARYHDASPRAMRRVVMAPTTVLYSISPREMRETAAVARRLGLRMHSHLSETVGYQDSAYSMYGKSPVAFCGEHDWLGSDVWYAHLVKVDADEIALLAQTGTGVAHCPQSNGRLGSGICPVREMADAGVPVSIGVDGAASNEAADMISEVHMTWLAQRARLGMLAQPAYRGGSFEGGAGAASIAEVIHWGTAGGARVMGLDEVGKVAVGYAADIAVYRLDDPRYFGLHDPAIGPVASGGRPSVMALFSAGKRVVVDDLIEGVDIKELGGEARRVVRELLREVVVEGHHHHHH
>2panA
MGSSHHHHHHSSGLVPRGSHMASMAKMRAVDAAMYVLEKEGITTAFGVPGAAINPFYSAMRKHGGIRHILARHVEGASHMAEGYTRATAGNIGVCLGTSGPAGTDMITALYSASADSIPILCITGQAPRARLHKEDFQAVDIEAIAKPVSKMAVTVREAALVPRVLQQAFHLMRSGRPGPVLVDLPFDVQVAEIEFDPDMYEPLPVYKPAASRMQIEKAVEMLIQAERPVIVAGGGVINADAAALLQQFAELTSVPVIPTLMGWGCIPDDHELMAGMVGLQTAHRYGNATLLASDMVFGIGNRFANRHTGSVEKYTEGRKIVHIDIEPTQIGRVLCPDLGIVSDAKAALTLLVEVAQEMQKAGRLPCRKEWVADCQQRKRTLLRKTHFDNVPVKPQRVYEEMNKAFGRDVCYVTTIGLSQIAAAQMLHVFKDRHWINCGQAGPLGWTIPAALGVCAADPKRNVVAISGDFDFQFLIEELAVGAQFNIPYIHVLVNNAYLGLIRQSQRAFDMDYCVQLAFENINSSEVNGYGVDHVKVAEGLGCKAIRVFKPEDIAPAFEQAKALMAQYRVPVVVEVILERVTNISMGSELDNVMEFEDIADNAADAPTETCFMHYE
>2paqA
GHMKQSHFFAHLSRLKLINRWPLMRNVRTENVSEHSLQVAMVAHALAAIKNRKFGGNVNAERIALLAMYHDASEVLTGDLPTPVKYFNSQIAQEYKAIEKIAQQKLVDMVPEELRDIFAPLIDEHAYSDEEKSLVKQADALCAYLKCLEELAAGNNEFLLAKTRLEATLEARRSQEMDYFMEIFVPSFHLSLDEISQDSPL
>2pbeA
MSLRSEQEMMDIFLDFALNDERIRLVTLEGSRTNRNIPPDNFQDYDISYFVTDVESFKENDQWLEIFGKRIMMQKPEDMELFPPELGNWFSYIILFEDGNKLDLTLIPIREAEDYFANNDGLVKVLLDKDSFINYKVTPNDRQYWIKRPTAREFDDCCNEFWMVSTYVVKGLARNEILFAIDHLNEIVRPNLLRMMAWHIASQKGYSFSMGKNYKFMKRYLSNKEWEELMSTYSVNGYQEMWKSLFTCYALFRKYSKAVSEGLAYKYPDYDEGITKYTEGIYCSVKEGHHHHHH
>2pbiB
GMATDGLHENETLASLKSEAESLKGKLEEERAKLHDVELHQVAERVEALGQFVMKTRRTLKGHGNKVLCMDWCKDKRRIVSSSQDGKVIVWDSFTTNKEHAVTMPCTWVMACAYAPSGCAIACGGLDNKCSVYPLTFDKNENMAAKKKSVAMHTNYLSACSFTNSDMQILTASGDGTCALWDVESGQLLQSFHGHGADVLCLDLAPSETGNTFVSGGCDKKAMVWDMRSGQCVQAFETHESDVNSVRYYPSGDAFASGSDDATCRLYDLRADREVAIYSKESIIFGASSVDFSLSGRLLFAGYNDYTINVWDVLKGSRVSILFGHENRVSTLRVSPDGTAFCSGSWDHTLRVWA
>2pblA
GMELDDAYANGAYIEGAADYPPRWAASAEDFRNSLQDRARLNLSYGEGDRHKFDLFLPEGTPVGLFVFVHGGYWMAFDKSSWSHLAVGALSKGWAVAMPSYELCPEVRISEITQQISQAVTAAAKEIDGPIVLAGHSAGGHLVARMLDPEVLPEAVGARIRNVVPISPLSDLRPLLRTSMNEKFKMDADAAIAESPVEMQNRYDAKVTVWVGGAERPAFLDQAIWLVEAWDADHVIAFEKHHFNVIEPLADPESDLVAVITA
>2pbpA
MSEFVSIAARQEGAVGIIELARPDVLNALSRQMVAEIVAAVEAFDRNEKVRVIVLTGRGRAFAAGADIQEMAKDDPIRLEWLNQFADWDRLSIVKTPMIAAVNGLALGGGFELALSCDLIVASSAAEFGFPEVNLGVMPGAGGTQRLTKLIGPKRALEWLWTGARMSAKEAEQLGIVNRVVSPELLMEETMRLAGRLAEQPPLALRLIKEAVQKAVDYPLYEGMQFERKNFYLLFASEDQKEGMAAFLEKRKPRFQGK
>2pbyA
MLVYNQEELVRFVEEAKQYARYGKVADYIPALGKANPNELSIAIYTPDDEVVSAGDVTVKVTLQSISKIIALALVLIDRGEDEVFHKVGMEPTDYPFHSIAKLEEKPAKPLNPMINAGALVVTSMIQGGSVSERLERLLAFVRRLAGNERISYSDEVARSEFETAFLNRSLCYFLKQHRIIDEDVEELMELYTKQCAIEMTCIDLARIGLVLALDGRDPHSSEPLMPLDVARICKTFMVTCGMYNSSGEFAIKVGIPAKSGVSGGILAAVPGRCGIGVFGPALDDKGNSLTGVKLLERLSKTYSLSIF
>2pbzA
MSLIVSTIASHSSLQILLGAKKEGFKTRLYVSPKRRPFYSSLPIVDDLVVAEEMTSILNDDGIVVPHGSFVAYLGIEAIEKAKARFFGNRRFLKWETTFELQDKALEGAGIPRVEVVEPEDAKPDELYFVRIEGPRGGSGHFIVEGSELEERLSTLEEPYRVERFIPGVYLYVHFFYSPILERLELLGVDERVLIADGNARWPVKPLPYTIVGNRAIALRESLLPQLYDYGLAFVRTMRELEPPGVIGPFALHFAYDGSFKAIGIASRIDGGSNADHWYSELYWGERLSMGRRIARELRLAEEEDRLEEVVTEGHHHHHH
>2pc6A
GHMRHIISLLMENEAGALSRVAGLFSARGYNIESLSVAPTEDPTLSRMTLVTNGPDEIVEQITKQLNKLIEVVKLIDLSSEGYVERELMLVKVRAVGKDREEMKRLADIFRGNIIDVTNELYTIELTGTRSKLDGFLQAVDCNLILEIARTGVSGLSRGERVLKL
>2pcjA
MAEILRAENIKKVIRGYEILKGISLSVKKGEFVSIIGASGSGKSTLLYILGLLDAPTEGKVFLEGKEVDYTNEKELSLLRNRKLGFVFQFHYLIPELTALENVIVPMLKMGKPKKEAKERGEYLLSELGLGDKLSRKPYELSGGEQQRVAIARALANEPILLFADEPTGNLDSANTKRVMDIFLKINEGGTSIVMVTHERELAELTHRTLEMKDGKVVGEITRV
>2pcnA
MKTADLCDQFLDELQVCELPFQSYGGKRMFSGPIATVDVFEDNVLVREALETVPPGTVLVVDGKGSRRVALLGDRLAQIACERGLAGVIIHGCIRDSAEIGAMPIGVMAIGTCPVKSKKEGKGARDVVLEFGGVRWEPGAYVYADADGVVVANKDLLAKNG
>2pcqA
MILPPIPTPFDREGRLDEEAFRELAQALEPLVDGLLVYGSNGEGVHLTPEERARGLRALRPRKPFLVGLMEETLPQAEGALLEAKAAGAMALLATPPRYYHGSLGAGLLRYYEALAEKMPLFLYHVPQNTKVDLPLEAVEALAPHPNVLGIKDSSGDLSRIAFYQARLQEFRVYTGHAPTFLGALALGAEGGILAAANLAPRAYRALLDHFREGRLAEAQELQKKLFPLGDLLAKGGVPLLKQALRHLGLPAGYPRPPYPAESPLWERFLPVLEGLKEEGWVL
>2pcrA
MENLKKYLEVAKIAALAGGQVLKENFGKVKKENIEEKGEKDFVSYVDKTSEERIKEVILKFFPDHEVVGEEMGAEGSGSEYRWFIDPLDGTKNYINGFPIFAVSVGLVKGEEPIVGAVYLPYFDKLYWGAKGLGAYVNGKRIKVKDNESLKHAGVVYGFPSRSRRDISIYLNIFKDVFYEVGSMRRPGAAAVDLCMVAEGIFDGMMEFEMKPWDITAGLVILKEAGGVYTLVGEPFGVSDIIAGNKALHDFILQVAKKYMEVAV
>2pcsA
MSLNGNGSIELKGTVEEVWSKLMDPSILSKCIMGCKSLELIGEDKYKADLQIGIAAVKGKYDAIIEVTDIKPPYHYKLLVNGEGGPGFVNAEGVIDLTPINDECTQLTYTYSAEVGGKVAAIGQRMLGGVAKLLISDFFKKIQKEIAKSKQEASEGHHHHHH
>2pd4A
MGFLKGKKGLIVGVANNKSIAYGIAQSCFNQGATLAFTYLNESLEKRVRPIAQELNSPYVYELDVSKEEHFKSLYNSVKKDLGSLDFIVHSVAFAPKEALEGSLLETSKSAFNTAMEISVYSLIELTNTLKPLLNNGASVLTLSYLGSTKYMAHYNVMGLAKAALESAVRYLAVDLGKHHIRVNALSAGPIRTLASSGIADFRMILKWNEINAPLRKNVSLEEVGNAGMYLLSSLSSGVSGEVHFVDAGYHVMGMGAVEEKDNKATLLWDLHKEQ
>2pe4A
RSFRGPLLPNRPFTTVWNANTQWCLERHGVDVDVSVFDVVANPGQTFRGPDMTIFYSSQLGTYPYYTPTGEPVFGGLPQNASLIAHLARTFQDILAAIPAPDFSGLAVIDWEAWRPRWAFNWDTKDIYRQRSRALVQAQHPDWPAPQVEAVAQDQFQGAARAWMAGTLQLGRALRPRGLWGFYGFPDCYNYDFLSPNYTGQCPSGIRAQNDQLGWLWGQSRALYPSIYMPAVLEGTGKSQMYVQHRVAEAFRVAVAAGDPNLPVLPYVQIFYDTTNHFLPLDELEHSLGESAAQGAAGVVLWVSWENTRTKESCQAIKEYMDTTLGPFILNVTSGALLCSQALCSGHGRCVRRTSHPKALLLLNPASFSIQLTPGGGPLSLRGALSLEDQAQMAVEFKCRCYPGWQAPWCERKSMWTGHHHHHH
>2pefA
MEKNIDEKFIYNTADFSIELFKNSIDDKENSLISPLSAMLALAMTANGADNETLAQMEKALGKDISIEDLNKYLYTYMKKLPNEEKSKLTIANSIWFKENDFMPSKDFLQIIADYYKADIFKAAFDSSTVSDINNWVKSKTNGMIDKILNKIDPEDVMYLINAVAFDAEWETVYEKASVHEDIFTDVYGNRQKVEFMNSEENLYIEEENAVGFVKPYAKNHYSFVAILPDENISVNEYIKTLTGQKFIDLIKNAKITLVRASLPKFKYEYTIKMNETLESLGMTDAFLPDKADFSKLGKSDIGNLYISEVLHKTFISVDELGTKAGAVTSVDITAAGIPVNFKTVKLNRPFIFAIIDNSTNLPIFIGTVLSLK
>2petA
EVRLSVPPLVEVMRGKSVILDCTPTGTHDHYMLEWFLTDRSGARPRLASAEMQGSELQVTMHDTRGRSPPYQLDSQGRLVLAEAQVGDERDYVCVVRAGAAGTAEATARLNVFAKPEATEVSPNKGTLSVMEDSAQEIATCNSRNGNPAPKITWYRNGQRLEVPVEMNPEGYMTSRTVREASGLLSLTSTLYLRLRKDDRDASFHCAAHYSLPEGRHGRLDSPTFHLTLHY
>2pexA
MDTTTATTARTDTLLQLDNQLSFALYSANLAMHKLYRGLLKALDLTYPQYLVMLVLWETDERSVSEIGERLYLDSATLTPLLKRLQAAGLVTRTRAASDERQVIIALTETGRALRSKAGAVPEQVFCASACSLDELRQLKQELEKLRSSLGAG
>2pezA
GHMRGCTVWLTGLSGAGKTTVSMALEEYLVCHGIPCYTLDGDNIRQGLNKNLGFSPEDREENVRRIAEVAKLFADAGLVCITSFISPYTQDRNNARQIHEGASLPFFEVFVDAPLHVCEQRDVKGLYKKARAGEIKGFTGIDSEYEKPEAPELVLKTDSCDVNDCVQQVVELLQERDIV
>2pfcA
MSHTDLTPCTRVLASSGTVPIAEELLARVLEPYSCKGCRYLIDAQYSATEDSVLAYGNFTIGESAYIRSTGHFNAVELILCFNQLAYSAFAPAVLNEEIRVLRGWSIDDYCQHQLSSMLIRKASSRFRKPLNPQKFSARLLCRDLQVIERTWRYLKVPCVIEFWDENGGAASGEIELAALNIP
>2pfmA
GSSHHHHHHMISRYTRPEMGAIWTEENKFKAWLEVEILACEAWAELGDIPKEDVKKIREHASFDIDRIYEIEKETRHDVVAFTRAVSETPALGEERKWVHYGLTSTDVVDTALSYILKQANEIILKDLENFVSILANKAKEHKYTIMMGRTHGVHAEPTTFGLKLGLWYEEMKRNVERFKQAANTVRVGKLSGAVGTYANIDPFVEKYVCENLGLEAAPISTQTLQRDRHAHYMSTLALIATSIEKMAVEIRGLQKSETREVEEAFAKGQKGSSAMPHKRNPIGSENMTGLARVIRGYMMTAYENVPLWHERDISHSSAERVILPDATIALNYMLNRFGNIVKNLTVYPENMKRNMTRTYGLIYSQRVMLTLIDKGMVREEAYDIVQPKAMEAWETQVQFKELVEADERITSKLTQEEINECFNYEHHMQHVDTIFERLGLNEA
>2pfxA
GMTKPKEPTALDLPMADPLPDETQKYFEICQEKLGMVPNVLKAYAFNVEKLNAFTAMYNDLMLGESQLSKLEREMIAVVVSSINKCFYCLVAHGAAVRQLSGDPQLGEMLVMNYRVAPLDARQRVMLDFAAKMTRASAEIEEADREVLRSHGFNDRDIWDIANVTGFFNMTNRVASATAMMPNAEYHGQFR
>2pfyA
ATSWTMTAEQPDANYLTQNARQFADEVKAATAGALEIKVQSNSTLLKRPEVKRGVQQGVVQIGEVLVSALGNEDPLFEIDSVPFLASSFNESEKLWKATRPLLAQRLDKQGIVLVYGSPWPPQGIYTKKPVAALADLKGTRFRAYSASTSHMAALMGAVPTTVQTPEVPQAFSTGVIDAMLTSPATGVDSQAWDYVKYYYDAQAFIPQSFVIANKRAFQRLPAEVRQAVLDAGAKAEIRGWQTARAKTRELTDTLARNGMSVEPLPPQLAKELQAIGATMVSDWSKKAGADGQQLLDAYRK
>2pfzA
TKWDLPTAYPASNLHVENLTQFVKDVDSLSGGKLKITLHNNASLYKAPEIKRAVQGNQAQIGEILLTNFANEDPVYELDGLPFLATGYDASFKLYQAQKPFLEKKLASQGMMLLYSVAWPPQGIFANRDIKQVSDMKGLKWRAYSPVTAKIAELVGAQPVTVQQAELAQAMATGVIDSYMSSGSTGFDTKTYEYIKKFYDTEAWLPKNAVLVNKKAFDALDPATQQALKKAGAQAEERGWKLSQEKNSWYKEQLAKNGMAIIAPTAELKSGLTEVGKRMLDDWLKKAGADGQAMIDAYRKQ
>2pg0A
GLNHMTARYLREEHHMFRAAFRKFLEKEAYPHYNDWEKRGIIPRSFWAKMGENGFLCPWVDEKYGGLNADFAYSVVINEELEKVGSSLVGIGLHNDIVTPYIASYGTEEQKQKWLPKCVTGELITAIAMTEPGAGSDLANISTTAVKDGDYYIVNGQKTFITNGIHADLIVVACKTDPQAKPPHRGISLLVVERDTPGFTRGRKLEKVGLHAQDTAELFFQDAKVPAYNLLGEEGKGFYYLMEKLQQERLVVAIAAQTAAEVMFSLTKQYVKQRTAFGKRVSEFQTVQFRLAEMATEIALGRTFVDRVIEEHMAGKQIVTEVSMAKWWITEMAKRVAAEAMQLHGGYGYMEEYEIARRYRDIPVSAIYAGTNEMMKTIIARQLDL
>2pg3A
GMKRAVVVFSGGQDSTTCLIQALQDYDDVHCITFDYGQRHRAEIEVAQELSQKLGAAAHKVLDVGLLNELATSSLTRDSIPVPDYDANAQGIPNTFVPGRNILFLTLASIYAYQVGAEAVITGVCETDFSGYPDCRDEFVKALNQAIVLGIARDIRFETPLMWLNKAETWALADYYQQLDTVRYHTLTCYNGIKGDGCGQCAACHLRANGLAQYQKDAATVMASLKQKVGLR
>2pgcA
GMSNINYVILTVASVDFSYRETMARLMSSYSKDLIDNAGAKGTRFGSIGTGDHAGSLIFIQFYDDLTGYQKALEIQSKSSVFKEIMDSGKANIYLRNISTSLPTKFEQSYEHPKYIVLTRAEAAMSDKDKFLNCINDTASCFKDNGALTLRFGNLLTGSNVGNYLLGVGYPSMEAIEKTYDELLAHSSYKELMTFAKVNMRNIIKIL
>2pgfA
MAHHHHHHMNILQEPIDFLKKEELKNIDLSQMSKKERYKIWKRIPKCELHCHLDLCFSADFFVSCIRKYNLQPNLSDEEVLDYYLFAKGGKSLGEFVEKAIKVADIFHDYEVIEDLAKHAVFNKYKEGVVLMEFRYSPTFVAFKYNLDIELIHQAIVKGIKEVVELLDHKIHVALMCIGDTGHEAANIKASADFCLKHKADFVGFDHGGHEVDLKEYKEIFDYVRESGVPLSVHAGEDVTLPNLNTLYSAIQVLKVERIGHGIRVAESQELIDMVKEKNILLEVCPISNVLLKNAKSMDTHPIRQLYDAGVKVSVNSDDPGMFLTNINDDYEELYTHLNFTLEDFMKMNEWALEKSFMDSNIKDKIKNLYF
>2pgnA
MAIKRGADLIVEALEEYGTEQVVGFIGHTSHFVADAFSKSHLGKRVINPATELGGAWMVNGYNYVKDRSAAVGAWHCVGNLLLHAAMQEARTGRIPAVHIGLNSDGRLAGRSEAAQQVPWQSFTPIARSTQRVERLDKVGEAIHEAFRVAEGHPAGPAYVDIPFDLTADQIDDKALVPRGATRAKSVLHAPNEDVREAAAQLVAAKNPVILAGGGVARSGGSEALLKLAEMVGVPVVTTSTGAGVFPETHALAMGSAGFCGWKSANDMMAAADFVLVLGSRLSDWGIAQGYITKMPKFVHVDTDPAVLGTFYFPLLSVVADAKTFMEQLIEVLPGTSGFKAVRYQERENFRQATEFRAAWDGWVREQESGDGMPASMFRAMAEVRKVQRPEDIIVTDIGNHTLPMFGGAILQRPRRLVTSMAEGILGCGFPMALGAQLAEPNSRVFLGTGDGALYYHFNEFRVAVEHKLPVITMVFTNESYGANWTLMNHQFGQNNWTEFMNPDWVGIAKAFGAYGESVRETGDIAGALQRAIDSGKPALIEIPVSKTQGLASDPVGGVGPNLLLKGREIPVDTGGSMYPGENLLHLKS
>2pgwA
MSLVKISNVRVRPLVLPLKQPYHWSYGIRESFAVNLIEIEADDGTVGIGECTVAPDQTGTAAILYRLAKHLVGHSPHDVAPLIARIFHQEYLGHGANIMRAANQIFSGIDMAMWDLQGKLAGLPVHQLLGGAHRKAVGYFYFLQGETAEELARDAAVGHAQGERVFYLKVGRGEKLDLEITAAVRGEIGDARLRLDANEGWSVHDAINMCRKLEKYDIEFIEQPTVSWSIPAMAHVREKVGIPIVADQAAFTLYDVYEICRQRAADMICIGPREIGGIQPMMKAAAVAEAAGLKICIHSSFTTGITTCAEHHIGLAIPNLDDGNQIMWQLVQEDIVSSPDLTPKNGWLDAFRKPGLGFQLAEDLVAEGEGRYAASREGHHHHHH
>2ph0A
MTMTLNELLATNPDGTLEDIAGKYNTSLFAVVEALPTAQCTLATGDRFDQVWDTIATWGEVTLISHTADAILEFKSELPTGTHRHGYFNLRGKNGLSGHIRATSCQHIAFIERKFMGMDTASVVFFNANGAAMFKIFLGRDSHRQLLSAQVDAFRALASELQPEQVLEHHHHHH
>2ph1A
MQKRVTDEEIKERLGKIKSRIAVMSGKGGVGKSTVTALLAVHYARQGKKVGILDADFLGPSIPILFGLRNARIAVSAEGLEPVLTQKYGIKVMSMQFLLPKENTPVIWRGPLIAGMIREFLGRVAWGELDHLLIDLPPGTGDAPLTVMQDAKPTGVVVVSTPQELTAVIVEKAINMAEETNTSVLGLVENMSYFVCPNCGHKSYIFGEGKGESLAKKYNIGFFTSIPIEEELIKLADSGRIEEYEKDWFESAPFLEHHHHHH
>2ph3A
MRKALITGASRGIGRAIALRLAEDGFALAIHYGQNREKAEEVAEEARRRGSPLVAVLGANLLEAEAATALVHQAAEVLGGLDTLVNNAGITRDTLLVRMKDEDWEAVLEANLSAVFRTTREAVKLMMKARFGRIVNITSVVGILGNPGQANYVASKAGLIGFTRAVAKEYAQRGITVNAVAPGFIETEMTERLPQEVKEAYLKQIPAGRFGRPEEVAEAVAFLVSEKAGYITGQTLCVDGGLTPH
>2ph5A
MDKNHNTKKILFKNRFVILGFGCVGQALMPLIFEKFDIKPSQVTIIAAEGTKVDVAQQYGVSFKLQQITPQNYLEVIGSTLEENDFLIDVSIGISSLALIILCNQKGALYINAATEPWKEEFVMEKMALNRRTNYSLREEVLRLKDKTQKTALITHGANPGLVSHFIKEALLNIAKDNGLTINRPKNAAEWANLAMTLGIKVIHVAEQDSQVTYPPKSPGEFVNTWSANGLILEGLQPAEIGWGTHEAHWPHDAYSHSNGPQCAIYLSRPSAGVMVRSWTPTLGAFHGFLITHAETISLTNFLTLKNGSELLYRPTVHYAYNPCPDARLSIFELKSNEWKPQNKNRLILNEIIDGCDELGVLLMGNQRGAYWYGSTLSIQEARQIAPYNNATSLQVVASMISGIIWAIEHPDEGIVEPEEVDHQYIIDIAKPYLGKVGGYYTDWTPLKNRGELYPEEVDLSDPWQFFNIRVNLEHHHHHH
>2ph7A
GMDVEIVEELSKMLAGRKAVTEEEIRRKAIRCALKIMGARLVGIDAELIEDVTCSLIDCPITLKSLHFSEKVKIGDVLFYHPHVIKPEKEDFEQAYFEYKQSKKFLDAFDIMREVTDRFFEGYEAEGRYMRKYTKDGRNYYAFFSTIDDTFEDVDIHLRMVDEVDGDYVVIVPTENELNPFLKFFKQYSEDAKRAGLKIWVVNPDEKTIDPFIGYPKDFRLLKGFKNPKAAALVSAYWRVTVTDLD
>2phcB
MIIKPAGDSAFLISFGDEISEEINDRVHSLAKAIEKESPEWLVELVPAYSSLLVIYDPLKASYEEVESYLKRISAREVERIKGKTIEIPVAYGGEFGPDIEFVAQYNGLSVDDVIEIHSKPLYRVYFLGFLPGFAYLGGMDERIATPRLEKPRLKVPAGSVGIAGKQTGWYAIESPGGWRIIGRIPLRTFNPGKVPPSIVLPGDYVKFVPIDEKEFWEIYGREWE
>2phlA
TSLREEEESQDNPFYFNSDNSWNTLFKNQYGHIRVLQRFDQQSKRLQNLEDYRLVEFRSKPETLLLPQQADAELLLVVRSGSAILVLVKPDDRREYFFLTSDNPIFSDHQKIPAGTIFYLVNPDPKEDLRIIQLAMPVNNPQIHEFFLSSTEAQQSYLQEFSKHILEASFNSKFEEINRVLFEEEGQQEGVIVNIDSEQIKELSKHAKSSSRKSLSKQDNTIGNEFGNLTERTDNSLNVLISSIEMEEGALFVPHYYSKAIVILVVNEGEAHVELVGPKGNKETLEYESYRAELSKDDVFVIPAAYPVAIKATSNVNFTGFGINANNNNRNLLAGKTDNVISSIGRALDGKDVLGLTFSGSGDEVMKLINKQSGSYFVDAHHHQQEQQKGRKGAFVY
>2phnA
QGHMRVEVFPVEGLPLIKEGDDLAELISSRVRFEDGDVLVVCSTVISKAEGRIRRLEEFNPSERAKEIAARIGKPAEFVQAVLEESEEVLLDFPFLLVKAKFGNVCVNAGIDASNVEEGSLLLPPLDPDGSAEKLRRRILELTGKRVGVIITDTNGRCFRRGVVGFAIGISGVKAMKDWIGRKDLYGRELEVTVECVADEIAAFANLLMGEGGDGIPAVVVRGLNVAGEGSMEEIYRSEEEDVIRRCLKRCLGS
>2phpA
MSLTYINKEKVIKNLSYAIYLLKKMNFTLIPEVGSNIAESLPFPKDFKDVAALTGRIIKNKLGGFYIVGDIEFGASEHIAKIILSASKFNPEIRACMNIKYDGGLIKLLKDKFAVSSFDRKEEPPNVSTMEWGTKIACEKFGGVPDIIYDRGGEGKEPMIRVLGRDAIEVVKKVEVIQKIYNTLEGHHHHHH
>2piaA
TTPQEDGFLRLKIASKEKIARDIWSFELTDPQGAPLPPFEAGANLTVAVPNGSRRTYSLCNDSQERNRYVIAVKRDSNGRGGSISFIDDTSEGDAVEVSLPRNEFPLDKRAKSFILVAGGIGITPMLSMARQLRAEGLRSFRLYYLTRDPEGTAFFDELTSDEWRSDVKIHHDHGDPTKAFDFWSVFEKSKPAQHVYCCGPQALMDTVRDMTGHWPSGTVHFESFGATNTNARENTPFTVRLSRSGTSFEIPANRSILEVLRDANVRVPSSCESGTCGSCKTALCSGEADHRDMVLRDDEKGTQIMVCVSRAKSAELVLDL
>2pidA
MRGSHSGAQGLLAAQKARGLFKDFFPETGTKIELPELFDRGTASFPQTIYCGFDPTADSLHVGHLLALLGLFHLQRAGHNVIALVGGATARLGDPSGRTKEREALETERVRANARALRLGLEALAANHQQLFTDGRSWGSFTVLDNSAWYQKQHLVDFLAAVGGHFRMGTLLSRQSVQLRLKSPEGMSLAEFFYQVLQAYDFYYLFQRYGCRVQLGGSDQLGNIMSGYEFINKLTGEDVFGITVPLITSTTGAKLGKSAGNAVWLNRDKTSPFELYQFFVRQPDDSVERYLKLFTFLPLPEIDHIMQLHVKEPERRGPQKRLAAEVTKLVHGREGLDSAKRCTQALYHRSHHHHHH
>2pifA
MNAFDRARQSAIAAAREARGTYRNGLVTPTAGVAPGMTQANLIALPRDWAYDFLLYAQRNPKACPILDVSDAGSPTTLLAEGSDLRTDIPMYRIWRDGKLAEEVSDATQAWAEHDDMVAFLIGCSFTFETPLQEAGIEVRHITDGCNVPMYRTNRACRPAGRLHGEMVVSMRPIPADRVAEASAISGRYPSVHGAPVHIGEPGRLGINDLSRPDFGDAVSIKPGEVPVFWACGVTPQAAVMASGVPFAITHSPGYMFITDVPDSTYHVLEHHHHHH
>2pigA
MTKYRLSEGPRAFTYQVDGEKKSVLLRQVIAVTDFNDVKAGTSGGWVDADNVLSQQGDCWIYDENAMAFAGTEITGNARITQPCTLYNNVRIGDNVWIDRADISDGARISDNVTIQSSSVREECAIYGDARVLNQSEILAIQGLTHEHAQILQIYDRATVNHSRIVHQVQLYGNATITHAFIEHRAEVFDFALIEGDKDNNVWICDCAKVYGHARVIAGTEEDAIPTLRYSSQVAEHALIEGNCVLKHHVLVGGHAEVRGGPILLDDRVLIEGHACIQGEILIERQVEISGRAAVIAFDDNTIHLRGPKVINGEDRITRTPLVGSLLEHHHHHH
>2pihA
MTLYSKKDIVQQARNLAKMISETEEVDFFKRAEAQINENDKVSTIVNQIKALQKQAVNLKHYEKHEALKQVEAKIDALQEELEEIPVIQEFRDSQMEVNDLLQLVAHTISNQVTNEIITSTGGDLLKGETGSKVKHSNNSCSLLEHHHHHH
>2pimA
GMSQDNYFSRMLRGEAPVPAVAGTLGGVIRAVDLEAGSLESDYVATDAFLNPVGQVQGGMLGAMLDDVTAMLVTATLEDGASCSTLNLNLSFLRPAQAGLLRGRARLERRGRNVCNVVGELSQDGKLVATATATCMVARRA
>2pjqA
MAGDPMITETQLTAIQTYALQKLAHDHSGHGRDHLQRVNRLARRLAKDEGANLNLTLAAAWLHDVIDDKLMANPAKAHQDLIVQLNAQNVTADDQTAIFAIIDHMSFSKSFNGPQKLSLEGQVVQDADRLDAIGAIGIARALYYSGHVGEKIYDPAIAPREHMTREQYRHQPGTAINHFYEKLFKLAALMNTDTAKALAAHRTAVMHEFVDQFKAEWTADDKALEHHHHHH
>2pjzA
MIQLKNVGITLSGKGYERFSLENINLEVNGEKVIILGPNGSGKTTLLRAISGLLPYSGNIFINGMEVRKIRNYIRYSTNLPEAYEIGVTVNDIVYLYEELKGLDRDLFLEMLKALKLGEEILRRKLYKLSAGQSVLVRTSLALASQPEIVGLDEPFENVDAARRHVISRYIKEYGKEGILVTHELDMLNLYKEYKAYFLVGNRLQGPISVSELLESSIVEGERNDALLVLDIMDKKVSIVKGDLGMKFGALGSLNRIYGIIGA
>2pk3A
MRGSHHHHHHGSMRALITGVAGFVGKYLANHLTEQNVEVFGTSRNNEAKLPNVEMISLDIMDSQRVKKVISDIKPDYIFHLAAKSSVKDSWLNKKGTFSTNVFGTLHVLDAVRDSNLDCRILTIGSSEEYGMILPEESPVSEENQLRPMSPYGVSKASVGMLARQYVKAYGMDIIHTRTFNHIGPGQSLGFVTQDFAKQIVDIEMEKQEPIIKVGNLEAVRDFTDVRDIVQAYWLLSQYGKTGDVYNVCSGIGTRIQDVLDLLLAMANVKIDTELNPLQLRPSEVPTLIGSNKRLKDSTGWKPRIPLEKSLFEILQSYRQA
>2pkeA
GMTPIAQRDGQAIQLVGFDGDDTLWKSEDYYRTAEADFEAILSGYLDLGDSRMQQHLLAVERRNLKIFGYGAKGMTLSMIETAIELTEARIEARDIQRIVEIGRATLQHPVEVIAGVREAVAAIAADYAVVLITKGDLFHQEQKIEQSGLSDLFPRIEVVSEKDPQTYARVLSEFDLPAERFVMIGNSLRSDVEPVLAIGGWGIYTPYAVTWAHEQDHGVAADEPRLREVPDPSGWPAAVRALDAQAGRQQ
>2pkfA
GTEDLYFQSHMTIAVTGSIATDHLMRFPGRFSEQLLPEHLHKVSLSFLVDDLVMHRGGVAGNMAFAIGVLGGEVALVGAAGADFADYRDWLKARGVNCDHVLISETAHTARFTCTTDVDMAQIASFYPGAMSEARNIKLADVVSAIGKPELVIIGANDPEAMFLHTEECRKLGLAFAADPSQQLARLSGEEIRRLVNGAAYLFTNDYEWDLLLSKTGWSEADVMAQIDLRVTTLGPKGVDLVEPDGTTIHVGVVPETSQTDPTGVGDAFRAGFLTGRSAGLGLERSAQLGSLVAVLVLESTGTQEWQWDYEAAASRLAGAYGEHAAAEIVAVLA
>2pl2A
MQTAEQNPLRLGVQLYALGRYDAALTLFERALKENPQDPEALYWLARTQLKLGLVNPALENGKTLVARTPRYLGGYMVLSEAYVALYRQAEDRERGKGYLEQALSVLKDAERVNPRYAPLHLQRGLVYALLGERDKAEASLKQALALEDTPEIRSALAELYLSMGRLDEALAQYAKALEQAPKDLDLRVRYASALLLKGKAEEAARAAALEHHHHHH
>2pl5A
MNETGSIGIIETKYAEFKELILNNGSVLSPVVIAYETYGTLSSSKNNAILICHALSGDAHAAGYHSGSDKKPGWWDDYIGPGKSFDTNQYFIICSNVIGGCKGSSGPLSIHPETSTPYGSRFPFVSIQDMVKAQKLLVESLGIEKLFCVAGGSMGGMQALEWSIAYPNSLSNCIVMASTAEHSAMQIAFNEVGRQAILSDPNWKNGLYDENSPRKGLALARMVGHITYLSDDKMREKFGRNPPRGNILSTDFAVGSYLIYQGESFVDRFDANSYIYVTKALDHYSLGKGKELTAALSNATCRFLVVSYSSDWLYPPAQSREIVKSLEAADKRVFYVELQSGEGHDSFLLKNPKQIEILKGFLENPN
>2plgA
MSLTMVSEVQPVSPASLDAPLENAVEIIETVISSLHQGDAPLVGQTDSGKIWMFRYGSAEVFVQLSGHTEEDFLTIWSPVLPLPVADELALYRKLLTLNWLTTFEAHFAIAEEQVQVVASRTLGGITAGEISRLITIVATLADDYDDALRAEFKGEGHHHHHH
>2pljA
MGSSHHHHHHSSGLVPRGSHMAHSQSIFDIHSLTSPVLSAEEIHLIEASVEQFGAPLLLLDCDVIRQQYRALKNALPNVTLHYALKPLPHPVVVRTLLAEGASFDLATTGEVELVASEGVPADLTIHTHPIKRDADIRDALAYGCNVFVVDNLNELEKFKAYRDDVELLVRLSFRNSEAFADLSKKFGCSPEQALVIIETAKEWNIRIKGLSFHVGSQTTNPNKYVEAIHTCRHVMEQVVERGLPALSTLDIGGGFPVNYTQQVMPIDQFCAPINEALSLLPETVHVLAEPGRFICAPAVTSVASVMGQAEREGQIWYYLDDGIYGSFSGLMFDDARYPLTTIKQGGELIPSVLSGPTCDSVDVIAENILLPKLNNGDLVIGRTMGAYTSATATDFNFFKRAQTIALNEFVASSERMIG
>2plrA
MKKGVLIAFEGIDGSGKSSQATLLKDWIELKRDVYLTEWNSSDWIHDIIKEAKKKDLLTPLTFSLIHATDFSDRYERYILPMLKSGFIVISDRYIYTAYARDSVRGVDIDWVKKLYSFAIKPDITFYIRVSPDIALERIKKSKRKIKPQEAGADIFPGLSPEEGFLKYQGLITEVYDKLVKDENFIVIDGTKTPKEIQIQIRKFVGELIDNSF
>2plwA
NYRSRAAYKLIELDNKYLFLKKNKIILDIGCYPGSWCQVILERTKNYKNKIIGIDKKIMDPIPNVYFIQGEIGKDNMNNIKNINYIDNMNNNSVDYKLKEILQDKKIDIILSDAAVPCIGNKIDDHLNSCELTLSITHFMEQYINIGGTYIVKMYLGSQTNNLKTYLKGMFQLVHTTKPKASRNESREIYLVCKNFLGRKK
>2pm7A
GAMGSHLQAPTWYGEPSPAAHWAFGGKLVQITPDGKGVSITNPKISGLESNTTLSEALKTKDFKPLINQRLVKVIDDVNEEDWNMLEKLSMDGTEEFLKEALAFDNDESDAQDDANNEKEDDGEEFFQQIETNFQPEGDFSLSGNIEQTISKNLVSGNIKSAVKNSLENDLMMEAMVIALDSNNERLKESVKNAYFAKYGSKSSLSRILYSISKREVDDLVENLDVSQWKFISKAIQNLYPNDIAQRNEMMIKLGDRMKENGHRQDSLTLYLAAGSLDKVASIWLSEFPDLEDKLKKDNKTIYEAHSECMTEFIERFTVFSNFINGSSTINNEQLIAKFLEFINLTTSTGNFELATEFLNSLPSDNEEVKTEKARVLIASGKSLPAQNPATATTSKAKY
>2pmaA
SNAIYGYVEKATLIDQNLTLSAKLDTGAKSASLHAVNITEIEKKGIPYLRFTVPTKTGDYSFEGEYVGKVKIKVRSSETNPGLLRTTPIKRPVVLLNIKLGDKVRTIKVNLTNRKRFLYPLLLGRDAIIDFNGAVDPALTFTTKSK
>2pmiB
MESTSGERSENIHEDQGIPKVILPADFNKCSRTDLVVLISRMLVSLIAINENSATKKSDDQITLTRYHSKIPPNISIFNYFIRLTKFSSLEHCVLMTSLYYIDLLQTVYPDFTLNSLTAHRFLLTATTVATKGLCDSFSTNAHYAKVGGVRCHELNILENDFLKRVNYRIIPRDHNITLCSIEQKQKKFVIDKNALGSLDLDSYSYVNRPKSGYNVLDKYYRRIVQLVGSFNASPDKSRKVDYVLPPNIDIVSESGSQTTQLKGSSSPNSHSSQKRYSEAKDAHIYNKRSKPD
>2pmkA
HHDITFRNIRFRYKPDSPVILDNINLSIKQGEVIGIVGRSGSGKSTLTKLIQRFYIPENGQVLIDGHDLALADPNWLRRQVGVVLQDNVLLNRSIIDNISLANPGMSVEKVIYAAKLAGAHDFISELREGYNTIVGEQGAGLSGGQRQRIAIARALVNNPKILIFDEATSALDYESEHVIMRNMHKICKGRTVIIIAHRLSTVKNADRIIVMEKGKIVEQGKHKELLSEPESLYSYLYQLQSD
>2pmlX
GPLGSMKDILSNYSNLIYLNKYVKEKDKYINDYRIIRTLNQGKFNKIILCEKDNKFYALKKYEKSLLEKKRDFTKSNNDKISIKSKYDDFKNELQIITDIKNEYCLTCEGIITNYDEVYIIYEYMENDSILKFDEYFFVLDKNYTCFIPIQVIKCIIKSVLNSFSYIHNEKNICHRDVKPSNILMDKNGRVKLSDFGESEYMVDKKIKGSRGTYEFMPPEFFSNESSYNGAKVDIWSLGICLYVMFYNVVPFSLKISLVELFNNIRTKNIEYPLDRNHFLYPLTNKKSTCSNNFLSNEDIDFLKLFLRKNPAERITSEDALKHEWLADTNIEDLREFSKELYKKRKKL
>2pmpA
TLPFRIGHGFDLHRLEPGYPLIIGGIVIPHDRGCEAHSDGDVLLHCVVDAILGALGLPDIGQIFPDSDPKWKGAASSVFIKEAVRLMDEAGYEIGNLDATLILQRPKISPHKETIRSNLSKLLGADPSVVNLKAKTHEKVDSLGENRSIAAHTVILLMKK
>2pn0A
GHMSIKPKIMISSLDAERLEILLETLSQNAFPGRDDLEAELARAEVVDPEEIPPTVVTMNSTVRFRVESSAEEFCLTLVYPKDVDTSGEKISILAPVGSALLGLAQGDEIEWPKPGGGVLRVRIVEVTYQPERSGEYYRGS
>2pn1A
GMQKPHLLITSAGRRAKLVEYFVKEFKTGRVSTADCSPLASALYMADQHYIVPKIDEVEYIDHLLTLCQDEGVTALLTLIDPELGLLAQATERFQAIGVTVIVSPYAACELCFDKYTMYEYCLRQGIAHARTYATMASFEEALAAGEVQLPVFVKPRNGSASIEVRRVETVEEVEQLFSKNTDLIVQELLVGQELGVDAYVDLISGKVTSIFIKEKLTMRAGETDKSRSVLRDDVFELVEHVLDGSGLVGPLDFDLFDVAGTLYLSEINPRFGGGYPHAYECGVNFPAQLYRNLMHEINVPQIGQYLDDIYMLKHDTVTLISAAELQKIKR
>2pn6A
MDEIDLRILKILQYNAKYSLDEIAREIRIPKATLSYRIKKLEKDGVIKGYYAYINPASLNLDYIVITSVKAKYGKNYHVELGNKLAQIPGVWGVYFVLGDNDFIVMARYKTREEFMEKFLERVMSIPEVERTSTQVVVKIIKESPNIVIF
>2pnlA
GKFSRALKNRLESANYEEVELPPPSKGVIVPVVHTVKSAPGEAFGSLAIIIPGEYPELLDANQQVLSHFANDTGSVWGIGEDIPFEGDNMCYTALPLKEIKRNGNIVVEKIFAGPIMGPSAQLGLSLLVNDIEDGVPRMVFTGEIADDEETIIPICGVDIAAIAAHEQGLPLIGNQPGVDEEVRNTSLAAHLIQTGTLPVQRA
>2pnnA
SVSAGEKPPRLYDRRSIFDAVAQSNCQELESLLPFLQRSKKRLTDSEFKDPETGKTCLLKAMLNLHNGQNDTIALLLDVARKTDSLKQFVNASYTDSYYKGQTALHIAIERRNMTLVTLLVENGADVQAAANGDFFKKTKGRPGFYFGELPLSLAACTNQLAIVKFLLQNSWQPADISARDSVGNTVLHALVEVADNTVDNTKFVTSMYNEILILGAKLHPTLKLEEITNRKGLTPLALAASSGKIGVLAYILQREIHEPECRHAAAHHHHHH
>2pnqA
ASTPQKFYLTPPQVNSILKANEYSFKVPEFDGKNVSSILGFDSNRLPANAPIEDRRSATTCLQTRGMLLGVFDGHAGCACSQAVSERLFYYIAVSLLPHETLLEIENAVESGRALLPILQWHKHPNDYFSKEASKLYFNGLRTYWQELIDLNTGESADIDVKEALINAFKRLDNDISLEAQVGDPNSFLNYLVLRVAFSGATACVAHVDGVDLHVANTGDSRAMLGVQEEDGSWSAVTLSNDHNAQNERELQRLKLEHPKNEAKSVVKQDRLLGLLMPFRAFGDVKFKWSIDLQKRVIESGPDQLNDNEYTKFIPPNYHTPPYLTAEPEVTYHRLRPQDKFLVLATDGLWETMHRQDVVRIVGEYLTGMHHQQPIAVGGYKVTLGQMHGLLTERRAKMSSVFEDQNAATHLIRHAVGNNEFGAVDHERLSKMLSLPEELARMYRDDITIIVVQFNSHVVGAYQNQEQ
>2pnwA
MSLNTPFSIDEVSFRDLPGWGQDDPRKLFPAMATILSHLRNAKPYRTGALGITAAELVSLLELAERGQVNSPEQARQFFETNSVPFRISPAQGKSGFVTAFYEPELEVSATPDDVWRYPIYRRPPELVDIDNDNRPDGFDPSYAFGKADEEGISYFPDRRAIDEGCLRGRGLEIAWARSKVDLFFVHVQGAARLVFPDGAIKRITYAAKAGHVFSPIGRLLLDRGELDPKTISMQTIRQWLADHPDEVDGVLWHNRSYIFFREADVAGLDMGPIAAAKVPLVAGRALAVDRLIHTFGLPFFIHAPTLTHLDDGKPFARLMLALDTGSAIVGPARGDIFTGSGFEAGELAGTVRNEADFYILLPRIAAERYRREGHHHHHH
>2po1B
GSHMSDNEIVAGIMRDHIINLLKEGKRIDDRGFEDYRPIEIEVGVIEKAEGSALVKLGSTQVLVGIKTSLGEPFPDTPNMGVMTTNVELVPLASPTFEPGPPDERAIELARVIDRGIRESKALNLEKMVIVPGKIVRVVFIDVHVLDHDGNLMDAIGIAAIAALLNARVPKVRYNEETGEVETLDETEPLPVEKIPVPVTFAKIGNILVVDPSLDEELVMDGKITITTDETGHISAVQKSEGGAFKLEEVMYAVETAFKKAEEIRKLILEAVEKAKQ
>2po3A
MKSALSDLAFFGGPAAFDQPLLVGRPNRIDRARLYERLDRALDSQWLSNGGPLVREFEERVAGLAGVRHAVATCNATAGLQLLAHAAGLTGEVIMPSMTFAATPHALRWIGLTPVFADIDPDTGNLDPDQVAAAVTPRTSAVVGVHLWGRPCAADQLRKVADEHGLRLYFDAAHALGCAVDGRPAGSLGDAEVFSFHATKAVNAFEGGAVVTDDADLAARIRALHNFGFDLPGGSPAGGTNAKMSEAAAAMGLTSLDAFPEVIDRNRRNHAAYREHLADLPGVLVADHDRHGLNNHQYVIVEIDEATTGIHRDLVMEVLKAEGVHTRAYFSPGCHELEPYRGQPHAPLPHTERLAARVLSLPTGTAIGDDDIRRVADLLRLCATRGRELTARHRDTAPAPLAAPQTSTPTIGRSRGLEHHHHHH
>2pocA
MKGPYKHFMQKEIFEQPDSAFNTMRGRIDFENCVVTLGGLKSWLSTIRRCRRIIMIACGTSYHSCLATRSIFEELTEIPVSVELASDFLDRRSPVFRDDTCVFVSQSGETADSILALQYCLERGALTVGIVNSVGSSMSRQTHCGVHINAGPEIGVASTKAYTSQYIALVMFALSLSNDSISRKGRHEEIIKGLQKIPEQIKQVLKLENKIKDLCNSSLNDQKSLLLLGRGYQFATALEGALKIKEISYMHSEGVLAGELKHGILALVDEDLPIIAFATRDSLFPKVMSAIEQVTARDGRPIVICNEGDAIISNDKVHTTLEVPETVDCLQGLLNVIPLQLISYWLAVNRGIDVDFPRNLAKSVTVE
>2porA
EVKLSGDARMGVMYNGDDWNFSSRSRVLFTMSGTTDSGLEFGASFKAHESVGAETGEDGTVFLSGAFGKIEMGDALGASEALFGDLYEVGYTDLDDRGGNDIPYLTGDERLTAEDNPVLLYTYSAGAFSVAASMSDGKVGETSEDDAQEMAVAAAYTFGNYTVGLGYEKIDSPDTALMADMEQLELAAIAKFGATNVKAYYADGELDRDFARAVFDLTPVAAAATAVDHKAYGLSVDSTFGATTVGGYVQVLDIDTIDDVTYYGLGASYDLGGGASIVGGIADNDLPNSDMVADLGVKFKF
>2pozA
MSLKITGVNIYLLKSGRLHPVLVEISTDEGITGAGEAGIAYGVGGTAAAGMIKDLSERFLIGKDPSRIEELWSTMYDHSFWAKNGGAIIFAGISAIEQALWDIKGKCLGVPVYELFGGKIRDRVRAYANGWYGAADTPDEFARAVERPLKEGYGALKFYPLAQRVGSALQHVTRRSMSAEAIELAYRRVKAVRDAAGPEIELMVDLSGGLTTDETIRFCRKIGELDICFVEEPCDPFDNGALKVISEQIPLPIAVGERVYTRFGFRKIFELQACGIIQPDIGTAGGLMETKKICAMAEAYNMRVAPHVCGSSLIETATLQLEANITNFMIHEHYPAFKADDGYVEVLENPPSISSGYFEMPNGPGLGAVLIKRNIEPYLWASCTEGHHHHHH
>2ppqA
MAVYTDITEDELRNFLTQYDVGSLTSYKGIAEGVENSNFLLHTTKDPLILTLYEKRVEKNDLPFFLGLMQHLAAKGLSCPLPLPRKDGELLGELSGRPAALISFLEGMWLRKPEAKHCREVGKALAAMHLASEGFEIKRPNALSVDGWKVLWDKSEERADEVEKGLREEIRPEIDYLAAHWPKDLPAGVIHADLFQDNVFFLGDELSGLIDFYFACNDLLAYDVSICLNAWCFEKDGAYNVTKGKALLEGYQSVRPLSEAELEALPLLSRGSALRFFLTRLYDWLTTPAGALVVKKDPLEYLRKLRFHRTIANVAEYGLAGE
>2ppvA
GMKQMNVVLIGGGTGLSVLARGLREFPIDITAIVTVADNGGSTGKIRDVMDIPAPGDIRNVIAALSDSESILTQLFQYRFGENQVDGHSLGNLVIAGMTNITNDFGHAIKELSKVLNIKGQVIPSTNASVQLNAVMEDGEIVHGETNIPKTHKKIDRVFLEPSDVEPMNEAIEALEQADLIVLGPGSLYTSVISNLCVKGISEALLRTSAPKLYVSNVMTQPGETDNYDVKEHIDALTRQVGEPFIDFVICSSESYSKDVLQRYEEKNSKPVAVHKEQLKDSGIRVLTASNLVEISNEHYVRHNTKVLSKMIYELALELTSTIRFTPSDKKK
>2ppyA
MTAVETKKQYLTVFKEDGIAEIHLHINKSNSYDLEFYKEFNAAIDDIRFDPDIKVVIVMSDVPKFFSAGADINFLRSADPRFKTQFCLFCNETLDKIARSPQVYIACLEGHTVGGGLEMALACDLRFMGDEAGKIGLPEVSLGVLAGTGGTQRLARLIGYSRALDMNITGETITPQEALEIGLVNRVFPQAETRERTREYARKLANSATYAVSNIKLAIMNGKEMPLNVAIRYEGELQNLLFRSEDAKEGLSAFLEKRQPNWKGI
>2pq5A
MDSLQKQDLRRPKIHGAVQASPYQPPTLASLQRLLWVRQAATLNHIDEVWPSLFLGDAYAARDKSKLIQLGITHVVNAAAGKFQVDTGAKFYRGMSLEYYGIEADDNPFFDLSVYFLPVARYIRAALSVPQGRVLVHCAMGVSRSATLVLAFLMIYENMTLVEAIQTVQAHRNICPNSGFLRQLQVLDNRLGRETGRFAHHHHHH
>2pq6A
MGNFANRKPHVVMIPYPVQGHINPLFKLAKLLHLRGFHITFVNTEYNHKRLLKSRGPKAFDGFTDFNFESIPDGLTPMEGDGDVSQDVPTLCQSVRKNFLKPYCELLTRLNHSTNVPPVTCLVSDCCMSFTIQAAEEFELPNVLYFSSSACSLLNVMHFRSFVERGIIPFKDESYLTNGCLETKVDWIPGLKNFRLKDIVDFIRTTNPNDIMLEFFIEVADRVNKDTTILLNTFNELESDVINALSSTIPSIYPIGPLPSLLKQTPQIHQLDSLDSNLWKEDTECLDWLESKEPGSVVYVNFGSTTVMTPEQLLEFAWGLANCKKSFLWIIRPDLVIGGSVIFSSEFTNEIADRGLIASWCPQDKVLNHPSIGGFLTHCGWNSTTESICAGVPMLCWPFFADQPTDCRFICNEWEIGMEIDTNVKREELAKLINEVIAGDKGKKMKQKAMELKKKAEENTRPGGCSYMNLNKVIKDVLLKQN
>2pq7A
GMNLTELMERIPHLREILNIVREAFKDYDDPAHDISHTFRVMENASEIASREKCDLQKAIIAALLHDIKRPHEALTGVDHAESGAEYASGLLPTMGFDISFVAEVSKAIRSHRYSGGLTPTSLTGKILQDADRLDAIGAVAIARVFSYSGKTGTPLHSLQFSPRSSYSGNSRSSINHFHEKILKIRPETFWTETARKMAEDRYSFVVEFVQRFLAEWGQI
>2pq8A
GSTKVKYVDKIHIGNYEIDAWYFSPFPEDYGKQPKLWLCEYCLKYMKYEKSYRFHLGQCQWRQPPGKEIYRKSNISVHEVDGKDHKIYCQNLCLLAKLFLDHRTLYFDVEPFVFYILTEVDRQGAHIVGYFSKEKESPDGNNVACILTLPPYQRRGYGKFLIAFSYELSKLESTVGSPEKPLSDLGKLSYRSYWSWVLLENLRDFRGTLSIKDLSQMTSITQNDIISTLQSLNMVKYWKGQHVICVTPKLVEEHLKSAQYKKPPITVDSVCLKWAPPK
>2pqcA
SSRPATARKSSGLSGTVRIPGDKSISHRSFMFGGLASGETRITGLLEGEDVINTGKAMQAMGARIRKEGDTWIIDGVGNGGLLAPEAPLDFGNAATGCRLTMGLVGVYDFDSTFIGDASLTKRPMGRVLNPLREMGVQVKSEDGDRLPVTLRGPKTPTPITYRVPMASAQVKSAVLLAGLNTPGITTVIEPIMTRDHTEKMLQGFGANLTVETDADGVRTIRLEGRGKLTGQVIDVPGDPSSTAFPLVAALLVPGSDVTILNVLMNPTRTGLILTLQEMGADIEVINPRLAGGEDVADLRVRSSTLKGVTVPEDRAPSMIDEYPILAVAAAFAEGATVMNGLEELRVKESDRLSAVANGLKLNGVDCDEGETSLVVRGRPDGKGLGNASGAAVATHLDHRIAMSFLVMGLVSENPVTVDDATMIATSFPEFMDLMAGLGAKIELS
>2pqfA
SMDSSALPDPGFQKITLSSSSEEYQKVWNLFNRTLPFYFVQKIERVQNLALWEVYQWQKGQMQKQNGGKAVDERQLFHGTSAIFVDAICQQNFDWRVCGVHGTSYGKGSYFARDAAYSHHYSKSDTQTHTMFLARVLVGEFVRGNASFVRPPAKEGWSNAFYDSCVNSVSDPSIFVIFEKHQVYPEYVIQYTTSSKPS
>2pqmA
MEQISISSPRKRIYHNILETIGGTPLVELHGVTEHPRIKKGTRILVKLEYFNPMSSVKDRVGFNIVYQAIKDGRLKPGMEIIESTSGNTGIALCQAGAVFGYRVNIAMPSTMSVERQMIMKAFGAELILTEGKKGMPGAIEEVNKMIKENPGKYFVANQFGNPDNTAAHHYTANEIWEDTDGEVDIVVSAVGTSGTVIGVAEKLKEKKKGIKIIAVEPEESAVLEGKAKGPHGIQGIGAGFIPDIYKKEFVDEIIPIKTQDAWKMARAVVKYDGIMCGMSSGAAILAGLKEAEKPENEGKTIVIIVPSCGERYLSTDLYKIKDEGTKIQILDSLLNEHHHHHH
>2pqqA
GHMDDVLRRNPLFAALDDEQSAELRASMSEVTLARGDTLFHEGDPGDRLYVVTEGKVKLHRTSPDGRENMLAVVGPSELIGELSLFDPGPRTATGTALTEVKLLALGHGDLQPWLNVRPEVATALLRAVARRLRKTNDAMSDLVFSDGS
>2pqvA
SNAMTQQDFRTKVDNTVFGVRATALIVQNHKLLVTKDKGKYYTIGGAIQVNESTEDAVVREVKEELGVKAQAGQLAFVVENRFEVDGVSYHNIEFHYLVDLLEDAPLTMQEDEKRQPCEWIDLDKLQNIQLVPVFLKTALPDWEGQLRHIHLEE
>2pqxA
LALQAKQYGDFDRYVLALSWQTGFCQSQHDRNRNERDECRLQTETTNKADFLTVHGLWPGLPKSVAARGVDERRWMRFGCATRPIPNLPEARASRMCSSPETGLSLETAAKLSEVMPGAGGRSCLERYEYAKHGACFGFDPDAYFGTMVRLNQEIKESEAGKFLADNYGKTVSRRDFDAAFAKSWGKENVKAVKLTCQGNPAYLTEIQISIKADAINAPLSANSFLPQPHPGNCGKTFVIDKAGY
>2prdA
ANLKSLPVGDKAPEVVHMVIEVPRGSGNKYEYDPDLGAIKLDRVLPGAQFYPGDYGFIPSTLAEDGDPLDGLVLSTYPLLPGVVVEVRVVGLLLMEDEKGGDAKVIGVVAEDQRLDHIQDIGDVPEGVKQEIQHFFETYKALEAKKGKWVKVTGWRDRKAALEEVRACIARYKG
>2prrA
GMTRPAHPISRYPVPELAALPDDIRQRILEVQDKAGFVPNVFLTLAHRPDEFRAFFAYHDALMLKDGGLTKGEREMIVVATSAANQCLYCVVAHGAILRIYEKKPLVADQVAVNYLKADIPPRQRAMLDFALKVCKASHEVNEADFEALREHGFTDEDAWDIAAITAFFGLSNRMANTIGMRPNDEFFLMGRVPKSK
>2prsA
AVVASLKPVGFIASAIADGVTETEVLLPDGASEHDYSLRPSDVKRLQNADLVVWVGPEMEAFMQKPVSKLPGAKQVTIAQLEDVKPLLMKSIHGDDDDHDHAEKSDEDHHHGDFNMHLWLSPEIARATAVAIHGKLVELMPQSRAKLDANLKDFEAQLASTETQVGNELAPLKGKGYFVFHDAYGYFEKQFGLTPLGHFTVNPEIQPGAQRLHEIRTQLVEQKATCVFAEPQFRPAVVESVARGTSVRMGTLDPLGTNIKLGKTSYSEFLSQLANQYASCLKGD
>2prvA
GMIYSKVENFINENKQNAIFTEGASHENIGRIEENLQCDLPNSYKWFLEKYGAGGLFGVLVLGYNFDHASVVNRTNEYKEHYGLTDGLVVIEDVDYFAYCLDTNKMKDGECPVVEWDRVIGYQDTVADSFIEFFYNKIQEAKDDWDEDEDWDD
>2prxA
GMQGIAFQDAYPDDLSHCYGCGRNNEQGHQLKSYWRGEQTIAHFMPKPFHTAIPGFVYGGLIASLIDCHGTGSASAAAQRALEQAGEQLDEPPRFVTAALNIDYLAPTPMGVELELVGEIKEVKPRKVVVEIALSADGKLCARGHMVAVKMPETMAATSA
>2ps1A
MPIMLEDYQKNFLELAIECQALRFGSFKLKSGRESPYFFNLGLFNTGKLLSNLATAYAIAIIQSDLKFDVIFGPAYKGIPLAAIVCVKLAEIGGSKFQNIQYAFNRKEAKDHGEGGIIVGSALENKRILIIDDVMTAGTAINEAFEIISNAKGQVVGSIIALDRQEVVSTDDKEGLSATQTVSKKYGIPVLSIVSLIHIITYLEGRITAEEKSKIEQYLQTYGASA
>2ps2A
MSDLKIARIDVFQVDLPYSGGVYYLSAGREYRSFDATIVRITTDTGIEGWGESTPFGSNYIASHPRGVRAGIATMAPSLIGLDPRRVDRINDAMDDALLGHEDAKTAIDVACWDIFGKSVGLPVCELLGGRTNTRLPLISSIYVGEPEDMRARVAKYRAKGYKGQSVKISGEPVTDAKRITAALANQQPDEFFIVDANGKLSVETALRLLRLLPHGLDFALEAPCATWRECISLRRKTDIPIIYDELATNEMSIVKILADDAAEGIDLKISKAGGLTRGRRQRDICLAAGYSVSVQETCGSDIAFAAIVHLAQTIPERSLRCILECRDMVTVKTADGAFDIQDGFATAPTTPGLGIMPRLDVLGEAVASYF
>2ps5A
MENFPTEYFLNTTVRLLEYIRYRDSNYTREERIENLHYAYNKAAHHFAQPRQQQLLKVDPKRLQASLQTIVGMVVYSWAKVSKECMADLSIHYTYTLVLDDSKDDPYPTMVNYFDDLQAGREQAHPWWALVNEHFPNVLRHFGPFCSLNLIRSTLDFFEGCWIEQYNFGGFPGSHDYPQFLRRMNGLGHCVGASLWPKEQFNERSLFLEITSAIAQMENWMVWVDDLMSFYKEFDDERDQISLVKNYVVSDEISLHEALEKLTQDTLHSSKQMVAVFSDKDPQVMDTIECFMHGYVTWHLCDRRYRLSEIYEKVKEEKTEDAQKFCKFYEQAANVGAVSPSEWAYPPVAQLANVRSKDVKEVQKPFLSSIELVE
>2psbA
MQQKDAVPDTAKKLKAPLTGLKTEQKVTERRPVAVVVNNHPKARPQSGLSKADIVIEALAEGQITRFLAIFQSQMPETVGPVRSAREYFVTLSNGFDSIFVHHGWSPGAKKQLESGAADYMNGLDFDGSLFWRADFSKPPHNSYTSYDYIKKAAEQKGYKLKQETNPLLFQTSDAKPANESYNVRVDYGTNNVTNLVEYNYDKKAEFYTRSSDGVITTDRETGKPVAMQNIFIVEASHHIIDQDGRRDIDLESGGKGLLFQHGNVIETDWKQVNGRIVPVKDGKWLPFVPGKTWINIVPDLDAASISKGEGVLEHHHHHH
>2psdA
ASKVYDPEQRKRMITGPQWWARCKQMNVLDSFINYYDSEKHAENAVIFLHGNATSSYLWRHVVPHIEPVARCIIPDLIGMGKSGKSGNGSYRLLDHYKYLTAWFELLNLPKKIIFVGHDWGAALAFHYAYEHQDRIKAIVHMESVVDVIESWDEWPDIEEDIALIKSEEGEKMVLENNFFVETVLPSKIMRKLEPEEFAAYLEPFKEKGEVRRPTLSWPREIPLVKGGKPDVVQIVRNYNAYLRASDDLPKLFIESDPGFFSNAIVEGAKKFPNTEFVKVKGLHFLQEDAPDEMGKYIKSFVERVLKNEQVDHHHHHH
>2pt2A
GHMGQSPDAPIADTPGEQQEINLYSSRHYNTDNELYAKFTAETGIKVNLIEGKADELLERIKSEGANSPADVLLTVDLARLWRAEEDGIFQPVQSEILETNVPEYLRSPDGMWFGFTKRARVIMYNKGKVKPEELSTYEELADPKWKGRVIIRSSSNEYNQSLVASLVVADGEESTLAWAKGFVSNFAREPQGNDTAQIEAVSSGEADLTLANTYYMGRLLESEDPAQKAIAENVGVFFPNQEGRGTHVNVSGVGVVKTAPNREGAVKFIEFLVSEPAQAFLAQNNYEYPVLAGVPLNKSVASFGEFKSDTTSLDKLGPALAPATKIMNEAGWK
>2pt5A
MRIYLIGFMCSGKSTVGSLLSRSLNIPFYDVDEEVQKREGLSIPQIFEKKGEAYFRKLEFEVLKDLSEKENVVISTGGGLGANEEALNFMKSRGTTVFIDIPFEVFLERCKDSKERPLLKRPLDEIKNLFEERRKIYSKADIKVKGEKPPEEVVKEILLSLEGNALGG
>2pt7A
MTEDRLSAEDKKFLEVERALKEAALNPLRHATEELFGDFLKMENITEICYNGNKVVWVLKNNGEWQPFDVRDRKAFSLSRLMHFARCCASFKKKTIDNYENPILSSNLANGERVQIVLSPVTVNDETISISIRIPSKTTYPHSFFEEQGFYNLLDNKEQAISAIKDGIAIGKNVIVCGGTGSGKTTYIKSIMEFIPKEERIISIEDTEEIVFKHHKNYTQLFFGGNITSADCLKSCLRMRPDRIILGELRSSEAYDFYNVLCSGHKGTLTTLHAGSSEEAFIRLANMSSSNSAARNIKFESLIEGFKDLIDMIVHINHHKQCDEFYIKHR
>2pt7G
GDKLHEIKQELKDLFSHLPYKINKVEVSLYEPGVLLIDIDGEDSALLIGEKGYRYKALSYLLFNWIHPTYGYSIRLEISTFLQNQEKVMDTQLQSVIMTVHEVGKGQMKAPDGVLTYIALKKLRKAFPNKYVSIKTNLNDEKYIVINDFNNE
>2pthA
TIKLIVGLANPGAEYAATRHNAGAWFVDLLAERLRAPLREEAKFFGYTSRVTLGGEDVRLLVPTTFMNLSGKAVAAMASFFRINPDEILVAHDELDLPPGVAKFKLGGGHGGHNGLKDIISKLGNNPNFHRLRIGIGHPGDKNKVVGFVLGKPPVSEQKLIDEAIDEAARCTEMWFTDGLTKATNRLHAFKAQ
>2ptmA
GAMDSSSRQYREKLKQVEEYMQYRKLPSHLRNKILDYYEYRYRGKMFDERHIFREVSESIRQDVANYNCRDLVASVPFFVGADSNFVTRVVTLLEFEVFQPADYVIQEGTFGDRMFFIQQGIVDIIMSDGVIATSLSDGSYFGEICLLTRERRVASVKCETYCTLFSLSVQHFNQVLDEFPAMRKTMEEIAVRRLTRI
>2ptrA
MELSSLTAVSPVDGRYGDKVSALRGIFSEYGLLKFRVQVEVRWLQKLAAHAAIKEVPAFAADAIGYLDAIVASFSEEDAARIKTIERTTNHDVKAVEYFLKEKVAEIPELHAVSEFIHFACTSEDINNLSHALMLKTARDEVILPYWRQLIDGLKDLAVQYRDIPLLSRTAGQPATPSTIGKEMANVAYRMERQYRQLNQVEILGKINGAVGNYNAHIAAYPEVDWHQFSEEFVTSLGIQWNPYTTQIEPHDYIAELFDCVARFNTILIDFDRDVWGYIALNHFKQKTIAGEIGSSTMPHKVNPIDFENSEGNLGLSNAVLQHLASKLPVSRWQRDLTDSTVLRNLGVGIGYALIAYQSTLKGVSKLEVNRDHLLDELDHNWEVLAEPIQTVMRRYGIEKPYEKLKELTRGKRVDAEGMKQFIDGLALPEEEKARLKAMTPANYIGRAITMVDELKHHHHHH
>2pulA
MGVTKTPLYETLNESSAVALAVKLGLFPSKSTLTCQEIGDGNLNYVFHIYDQEHDRALIIKQAVPYAKVVGESWPLTIDRARIESSALIRQGEHVPHLVPRVFYSDTEMAVTVMEDLSHLKIARKGLIEGENYPHLSQHIGEFLGKTLFYSSDYALEPKVKKQLVKQFTNPELCDITERLVFTDPFFDHDTNDFEEELRPFVEKLWNNDSVKIEAAKLKKSFLTSAETLIHGDLHTGSIFASEHETKVIDPEFAFYGPIGFDVGQFIANLFLNALSRDGADREPLYEHVNQVWETFEETFSEAWQKDSLDVYANIDGYLTDTLSHIFEEAIGFAGCELIRRTIGLAHVADLDTIVPFDKRIGRKRLALETGTAFIEKRSEFKTITDVIELFKLLVKE
>2pusA
GSRSTVSMSDVFNSPQARSTISAAFGIKPTAGQDVEELLIPKVWVPPEDPLASPSRLAKFLRENGYKVLQPRSLPENEEYETDQILPDLAWMRQIEGAVLKPTLSLPIGDQEYFPKYYPTHRPSKEKPNAYPPDIALLKQMIYLFLQVPEANEGLKDEVTLLTQNIRDKAYGSGTYMGQANRLVAMKEVATGRNPNKDPLKLGYTFESIAQLLDITLPVGPPGEDDKPWVPLTRVPSRMLVLTGDVDGDFEVEDYLPKINLKSSSGLPYVGRTKGETIGEMIAISNQFLRELSTLLKQGAGTKGSNKKKLLSMLSDYWYLSCGLLFPKAERYDKSTWLTKTRNIWSAPSPTHLMISMITWPVMSNSPNNVLNIEGCPSLYKFNPFRGGLNRIVEWILAPEEPKALVYADNIYIVHSNTWYSIDLEKGEANCTRQHMQAAMYYILTRGWSDNGDPMFNQTWATFAMNIAPALVVDSSCLIMNLQIKTYGQGSGNAATFINNHLLSTLVLDQWNLMRQPRPDSEEFKSIEDKLGINFKIERSIDDIRGKLRQLVLLAQPGYLSGGVEPEQSSPTVELDLLGWSATYSKDLGIYVPVLDKERLFCSAAYPKGVENKSLKSKVGIEQAYKVVRYEALRLVGGWNYPLLNKACKNNAGAARRHLEAKGFPLDEFLAEWSELSEFGEAFEGFNIKLTVTSESLAELNKPVPPKPPNVNRPVNTGGLKAVSNALKTGRYRNEAGLSGLVLLATARSRLQDAVKAKAEAEKLHKSKPDDPDADWFERSETLSDLLEKADIASKVAHSALVETSDALEAVQSTSVYTPKYPEVKNPQTASNPVVGLHLPAKRATGVQAALL
>2puzA
MPGNNSAKGTATGNATALWRNAQLATLNPAMDGIGAVENAVIAVRNGRIAFAGPESDLPDDLSTADETTDCGGRWITPALIDCHTHLVFGGNRAMEFEMRLNGATYEEIAKAGGGIVSSVRDTRALSDEVLVAQALPRLDTLLSEGVSTIEIKSGYGLDIETELKMLRVARRLETLRPVRIVTSYLAAHATPADYKGRNADYITDVVLPGLEKAHAEGLADAVDGFCEGIAFSVKEIDRVFAAAQQRGLPVKLHAEQLSNLGGAELAASYNALSADHLEYLDETGAKALAKAGTVAVLLPGAFYALREKQLPPVQALRDAGAEIALATDCNPGTSPLTSLLLTMNMGATLFRMTVEECLTATTRNAAKALGLLAETGTLEAGKSADFAIWDIERPAELVYRIGFNPLHARIFKGQKVSP
>2pv7A
GMRESYANENQFGFKTINSDIHKIVIVGGYGKLGGLFARYLRASGYPISILDREDWAVAESILANADVVIVSVPINLTLETIERLKPYLTENMLLADLTSVKREPLAKMLEVHTGAVLGLHPMFGADIASMAKQVVVRCDGRFPERYEWLLEQIQIWGAKIYQTNATEHDHNMTYIQALRHFSTFANGLHLSKQPINLANLLALSSPIYRLELAMIGRLFAQDAELYADIIMDKSENLAVIETLKQTYDEALTFFENNDRQGFIDAFHKVRDWFGDYSEQFLKESRQLLQQANDLKQG
>2pvpA
MGSSHHHHHHSSGLVPRGSHMEFCVLFGGASFEHEISIVSAIALKGVLKDRIKYFIFLDENHHFYLIEESNMHSKYFAQIKEKKLPPLILTHNGLLKNSFLGAKIIELPLVINLVHGGDGEDGKLASLLEFYRIAFIGPRIEASVLSYNKYLTKLYAKDLGIKTLDYVLLNEKNRANALDLMNFNFPFIVKPSNAGSSLGVNVVKEEKELIYALDSAFEYSKEVLIEPFIQGVKEYNLAGCKIKKDFCFSYIEEPNKQEFLDFKQKYLDFSRNKAPKASLSNALEEQLKENFKKLYSDLFDGAIIRCDFFVIENEVYLNEINPIPGSLANYLFDDFKTTLENLAQSLPKTPKIQIKNSYLLQIQKNK
>2pvuA
MGSSHHHHHHSSGLVPRGSHMGGGRSTETSSSSGGDGGATKKKVVVGTDAAFAPFEYMQKGKIVGFDVDLLDAVMKAAGLDYELKNIGWDPLFASLQSKEVDMGISGITITDERKQSYDFSDPYFEATQVILVKQGSPVKNALDLKGKTIGVQNATTGQEAAEKLFGKGPHIKKFETTVVAIMELLNGGVDAVITDNAVANEYVKNNPNKKLQVIEDPKNFASEYYGMIFPKNSELKAKVDEALKNVINSGKYTEIYKKWFGKEPKLDRLKQ
>2pw9A
MSLSKLDIPLSIMQKSVVIRPGGRQEMDEHVAIETPYAIALNDRVIGSSMVLPVDLEEFGAGFLFGQGYIKKAEEIREILVCPQGRISVYADVENEEPREVIITSGCGGTGKIPKEMLEGEFAPLADYCLPFAEIKSFIREALHSSPLGPQTHCVHGCGLWNNGRLQVYHEDVGRHNAVDKVLGSILLGRASNNSAVYTTGRLTSDMVLKCARIGIPIIMSRTSPSSLGLALAKRSGATLVAYSRPERINVFNAPERILTEGHHHHHH
>2pwaA
AAQTNAPWGLARISSTSPGTSTYYYDESAGQGSCVYVIDTGIEASHPEFEGRAQMVKTYYYSSRDGNGHGTHCAGTVGSRTYGVAKKTQLFGVKVLDDNGSGQYSTIIAGMDFVASDKNNRNCPKGVVASLSLGGGYSSSVNSAAARLQSSGVMVAVAAGNNNADARNYSPASEPSVCTVGASDRYDRRSSFSNYGSVLDIFGPGTDILSTWIGGSTRSISGTSMATPHVAGLAAYLMTLGKTTAASACRYIADTANKGDLSNIPFGTVNLLAYNNYQA
>2pwjA
AKVATGTDILSAASNVSLQKARTWDEGVESKFSTTPVNDIFKDKKVVIFGLPGAYTGVCSSKHVPPYKHNIDKFKAKGVDSVICVAINDPYTVNAWAEKIQAKDAIEFYGDFDGSFHKSLELTTDLSAGLLGIRSERWSAYVVDGKVKALNVEESPSDVKVSGAETILGQI
>2pwyA
GSHMAWPGPLLLKDRKGRAYLVFPKEGGVFHHHKGSVPHEALLEAGPGGVVRTHLGEELSVHRPTLEEYLLHMKRSATPTYPKDASAMVTLLDLAPGMRVLEAGTGSGGLTLFLARAVGEKGLVESYEARPHHLAQAERNVRAFWQVENVRFHLGKLEEAELEEAAYDGVALDLMEPWKVLEKAALALKPDRFLVAYLPNITQVLELVRAAEAHPFRLERVLEVGWREWEVRLPVAHPRFQQVGHTAFLVALRRWKGS
>2px0A
MGHHHHHHSSPKIEERTYPPQIPAQQELGDFSAYQSVLPEPLRKAEKLLQETGIKESTKTNTLKKLLRFSVEAGGLTEENVVGKLQEILCDMLPSADKWQEPIHSKYIVLFGSTGAGKTTTLAKLAAISMLEKHKKIAFITTDTYRIAAVEQLKTYAELLQAPLEVCYTKEEFQQAKELFSEYDHVFVDTAGRNFKDPQYIDELKETIPFESSIQSFLVLSATAKYEDMKHIVKRFSSVPVNQYIFTKIDETTSLGSVFNILAESKIGVGFMTNGQNVPEDIQTVSPLGFVRMLCR
>2px2A
GRAGGRTLGEQWKEKLNAMGKEEFFSYRKEAILEVDRTEARRARREGNKVGGHPVSRGTAKLRWLVERRFVQPIGKVVDLGCGRGGWSYYAATMKNVQEVRGYTKGGPGHEEPMLMQSYGWNIVTMKSGVDVFYKPSEISDTLLCDIGESSPSAEIEEQRTLRILEMVSDWLSRGPKEFCIKILCPYMPKVIEKLESLQRRFGGGLVRVPLSRNSNHEMYWVSGASGNIVHAVNMTSQVLIGRMDKKIWKGPKYEEDVNLGSGTRAVGK
>2px7A
MGHHHHHHHHHHSSGHIDDDDKHMEVSVLIPAAGNGLRLGRGPKAFLQVGGRTLLEWTLAAFRDAAEVLVALPPGAEPPKGLGAVFLEGGATRQASVARLLEAASLPLVLVHDVARPFVSRGLVARVLEAAQRSGAAVPVLPVPDTLMAPEGEAYGRVVPREAFRLVQTPQGFFTALLREAHAYARRKGLEASDDAQLVQALGYPVALVEGEATAFKITHPQDLVLAEALARVWSA
>2pxrC
PIVQNLQGQMVHQAISPRTLNAWVKVVEEKAFSPEVIPMFSALSEGATPQDLNTMLNTVGGHQAAMQMLKETINEEAAEWDRLHPVHAGPIAPGQMREPRGSDIAGTTSTLQEQIGWMTHNPPIPVGEIYKRWIILGLNKIVRMYS
>2pxxA
GSGYREVEYWDQRYQGAADSAPYDWFGDFSSFRALLEPELRPEDRILVLGCGNSALSYELFLGGFPNVTSVDYSSVVVAAMQACYAHVPQLRWETMDVRKLDFPSASFDVVLEKGTLDALLAGERDPWTVSSEGVHTVDQVLSEVSRVLVPGGRFISMTSAAPHFRTRHYAQAYYGWSLRHATYGSGFHFHLYLMHKGGKLSVAQLALGAQILSP
>2py5A
MKHMPRKMYSCAFETTTKVEDCRVWAYGYMNIEDHSEYKIGNSLDEFMAWVLKVQADLYFHNLKFAGAFIINWLERNGFKWSADGLPNTYNTIISRMGQWYMIDICLGYKGKRKIHTVIYDSLKKLPFPVKKIAKDFKLTVLKGDIDYHKERPVGYKITPEEYAYIKNDIQIIAEALLIQFKQGLDRMTAGSDSLKGFKDIITTKKFKKVFPTLSLGLDKEVRYAYRGGFTWLNDRFKEKEIGEGMVFDVNSLYPAQMYSRLLPYGEPIVFEGKYVWDEDYPLHIQHIRCEFELKEGYIPTIQIKRSRFYKGNEYLKSSGGEIADLWLSNVDLELMKEHYDLYNVEYISGLKFKATTGLFKDFIDKWTYIKTTSEGAIKQLAKLMLNSLYGKFASNPDVTGKVPYLKENGALGFRLGEEETKDPVYTPMGVFITAWARYTTITAAQACYDRIIYCDTDSIHLTGTEIPDVIKDIVDPKKLGYWAHESTFKRAKYLRQKTYIQDIYMKEVDGKLVEGSPDDYTDIKFSVKCAGMTDKIKKEVTFENFKVGFSRKMKPKPVQVPGGVVLVDDTFTIK
>2py8A
MQTKHIAQATVKVLQSYLTYQAVLRIQSELGETNPPQAIWLNQYLASHSIQNGETFLTELLDENKELVLRILAVREDIAESVLDFLPGMTRNSLAESNIAHRRHLLERLTRTVAEVDNFPSETSNGESNNNDSPPSAAALEHHHHHH
>2pybA
DDLDAIQLKLQELLASLHIFYSNLRGIHWNIKDTNFFVIHKKTQKLYEYIEKIIDIVAERSRMLGYDSEFRYSEFMKKSFIKELDIESTSNFLPSMESIVCSLTEILKNIFGMRKLIDTAGDYGTANIMDDIMSDLEKHLWMHKALLENCD
>2pywA
MSFEEFTPLNEKSLVDYIKSTPALSSKIGADKSDDDLVIKEVGDGNLNFVFIVVGSSGSLVIKQALPYIRCIGESWPMTKERAYFEATTLRKHGNLSPDHVPEVYHFDRTMALIGMRYLEPPHIILRKGLIAGIEYPFLADHMSDYMAKTLFFTSLLYHDTTEHRRAVTEFCGNVELCRLTEQVVFSDPYRVSTFNRWTSPYLDDDAKAVREDSALKLEIAELKSMFCERAQALIHGDLHTGSVMVTQDSTQVIDPEFSFYGPMGFDIGAYLGNLILAFFAQDGHATQENDRKEYKQWILRTIEQTWNLFNKRFIALWDQNKDGPGEAYLADIYNNTEVLKFVQENYMRNLLHDSLGFGAAKMIRRIVGVAHVEDFESIEEDKRRAICERSALEFAKMLLKERRKFKSIGEVVSAIQQQS
>2pyxA
GMMQKPITEIIIVGGGTAGWITAGLLAAEHNVDKGVLAHSPKLNITLIESPDVATIGVGEGTWPSMRSTLSKIGIDENDFIRQCDASFKQGSRFINWCKDPQSNVADSYLHPFSLPHGHQELDLCPYWLPHAEQVSFAEAVCSQQVLTQLGLAPKSIVTAQYHFQNNYGYHLNAAKFSQLLTEHCTQKLGVTHIRDHVSQIINNQHGDIEKLITKQNGEISGQLFIDCTGAKSLLLGEHLQVPFLSQKSVLFNDRALAIQVPYSDANSPIASCTHSTAQPNGWIWDIGLPTRKGVGYVYSSSHTNDIDAQKTLFNYLGVDGAAADKLEPRQLAINPGYRAKCWQNNCIAIGMAAGFIEPLEASALALIEWTASTLAQQLPPNRMVMDTISARVNERYQQHWQQIIDFLKLHYVISQRQEDRYWRDHRESNSIPDSLQAMLELWRYQTPSQQDISYKEALFPAASFQYVLYGMSFNTQLPTHVKPSMQQLAQRLFNDNQQRTQALSKNLPTNRELLDKVAQYGFPKL
>2pz0A
MSHHHHHHSMKTLVIAHRGDSKNVPENTIAAFKRAMELGADGIELDVQLTKDGHLVVIHDETVDRTTNGEGFVKDFTLEEIKKLDAGIKFGEKFAGERIPTLYEVFELIGDKDFLVNIEIKSGIVLYPGIEEKLIKAIKEYNFEERVIISSFNHYSLRDVKKMAPHLKIGLLYQCGLVEPWHMALRMEAYSLHPFYFNIIPELVEGCKKNGVKLFPWTVDRKEDMERMIKAGVDGIITDDPETLINLVRKGG
>2pz9A
MVAYPGPMPRSPSPGQTPDAPTSGGGSTDSTRQRIVAAAKEEFARHGIAGARVDRIAKQARTSKERVYAYFRSKEALYAHVAERETTALIEATQLDPADLPGYAGILFDHFAARPDHYRLITWGRLELAESADNTSGPLQATIAGKLDKLRDAQRIGLLDPAWDPVDVLALINQIAMTWAGQPEIAAAAADQAVDPSVTARRAALVTAVEHMFPRPDRDQRPNRLT
>2pzmA
MGSSHHHHHHSSGLVPRGSHMRILITGGAGCLGSNLIEHWLPQGHEILVIDNFATGKREVLPPVAGLSVIEGSVTDAGLLERAFDSFKPTHVVHSAAAYKDPDDWAEDAATNVQGSINVAKAASKAGVKRLLNFQTALCYGRPATVPIPIDSPTAPFTSYGISKTAGEAFLMMSDVPVVSLRLANVTGPRLAIGPIPTFYKRLKAGQKCFCSDTVRDFLDMSDFLAIADLSLQEGRPTGVFNVSTGEGHSIKEVFDVVLDYVGATLAEPVPVVAPGADDVPSVVLDPSKTETEFGWKAKVDFKDTITGQLAWYDKYGVTDIFSHLSAPKT
>2pzzA
SLEVIIKAKVKPTEDKYKVKKAILNIFPKAKLTFIEKDNEFGEWEGKTKSVEKLKELLRSQSILDAARMVLEKGMTENATKFYLNKQAAYVGAVNFDIDTHGGIFVKILADENEDIMKIIKDIAPRTKGGVIINEDELEEGHHHHHH
>2q02A
GMNIEKTRFCINRKIAPGLSIEAFFRLVKRLEFNKVELRNDMPSGSVTDDLNYNQVRNLAEKYGLEIVTINAVYPFNQLTEEVVKKTEGLLRDAQGVGARALVLCPLNDGTIVPPEVTVEAIKRLSDLFARYDIQGLVEPLGFRVSSLRSAVWAQQLIREAGSPFKVLLDTFHHHLYEEAEKEFASRIDISAIGLVHLSGVEDTRPTEALADEQRIMLSEKDVMQNYQQVQRLENMGYRGIYAFEPFSSQLASWSEAEIEEQINRSVSLLLQ
>2q07A
MSLSALESSSRFEVRYFFERALECYKPFSDTVLLLPCTARKPYLTSRTHRALRSKVKVNVNEIIISSPLVVPREFELLYPAVNYDTPVTGHWSEEEVSFVAGWLKRFIEKGGFRKVVAHVTGGYRKVVERVEDEVEAEVVYTAEKDVLSDESIERLKQEIESKGKVDLYRRILEHMLSYQFGITWSGKVAGRYPELELLEGKKRLARVDRIYGMLDIYEKIAAYLLEKNIYTVEIGDFEVKGTIFAGGVLRADEKIRPNDVVVFHNSRIFGVGLAAMSGKEMAGSEKGIAINVKRKFSEGHHHHHH
>2q09A
MSLNCERVWLNVTPATLRSDLADYGLLEPHALGVHEGRIHALVPMQDLKGPYPAHWQDMKGKLVTPGLIDCHTHLIFAGSRAEEFELRQKGVPYAEIARKGGGIISTVRATRAASEDQLFELALPRVKSLIREGVTTVEIKSGYGLTLEDELKMLRVARRLGEALPIRVKTTLLAAHAVPPEYRDDPDSWVETICQEIIPAAAEAGLADAVDVFCEHIGFSLAQTEQVYLAADQYGLAVKGHMDQLSNLGGSTLAANFGALSVDHLEYLDPEGIQALAHRGVVATLLPTAFYFLKETKLPPVVALRKAGVPMAVSSDINPGTAPIVSLRMAMNMACTLFGLTPVEAMAGVTRHAARALGEQEQLGQLRVGMLADFLVWNCGHPAELSYLIGVDQLVSRVVNGEETLHGEGHHHHHH
>2q0lA
MIDCAIIGGGPAGLSAGLYATRGGVKNAVLFEKGMPGGQITGSSEIENYPGVKEVVSGLDFMQPWQEQCFRFGLKHEMTAVQRVSKKDSHFVILAEDGKTFEAKSVIIATGGSPKRTGIKGESEYWGKGVSTCATCDGFFYKNKEVAVLGGGDTAVEEAIYLANICKKVYLIHRRDGFRCAPITLEHAKNNDKIEFLTPYVVEEIKGDASGVSSLSIKNTATNEKRELVVPGFFIFVGYDVNNAVLKQEDNSMLCKCDEYGSIVVDFSMKTNVQGLFAAGDIRIFAPKQVVCAASDGATAALSVISYLEHH
>2q0oA
MSVNGNLRSLIDMLEAAQDGHMIKIALRSFAHSCGYDRFAYLQKDGTQVRTFHSYPGPWESIYLGSDYFNIDPVLAEAKRRRDVFFWTADAWPARGSSPLRRFRDEAISHGIRCGVTIPVEGSYGSAMMLTFASPERKVDISGVLDPKKAVQLLMMVHYQLKIIAAKTVLNPKQMLSPREMLCLVWASKGKTASVTANLTGINARTVQHYLDKARAKLDAESVPQLVAIAKDRGLV
>2q0tA
GMTQTTPQPDPSRLRDELVRLHGKASPEWDSLVRLDPRFVDAYLKFAGVPQRRNHLDDKTRAFIALAADACATQLYAPGVARHIERALSFGATREELIEVLELVSTIGIHTSNVGVPVLLEVLEEEGLRKGAPPLDERRQKLKAEFETNRGYWHPTWEGLLELDPDLFEAYVEFSSVPWRTGVLSPKIKEFMYCAFDASATHLYVPGLKLHIRNALRYGATAEELMELLEIVSVTGIHGAELGAPLLEAALKRSGAAAGEPHA
>2q0xA
GPGSMYRSRPEPVQGHLFTYYKDPYCKIPVFMMNMDARRCVLWVGGQTESLLSFDYFTNLAEELQGDWAFVQVEVPSGKIGSGPQDHAHDAEDVDDLIGILLRDHCMNEVALFATSTGTQLVFELLENSAHKSSITRVILHGVVCDPENPLFTPEGCAARKEHVEKLMAEGRGEDSLAMLKHYDIPITPARLAGGGFPTLQEAVWNPCIRKEFDVLRRSVGVIKVPLLLMLAHNVQYKPSDEEVGTVLEGVRDHTGCNRVTVSYFNDTCDELRRVLKAAESEHVAAILQFLADEDEFRTETEKNNRIKAAEDEKKRKSVLQVSSFAQAASSVKAS
>2q0yA
GMECRPLCIDDLELVCRHREAMFREAGRDALTLAAMQDPFRDWLLPRLADGSYFGWVMEEGGAPLAGIGLMVIEWPPHPSHPLQDKRGYILNLYVDPSHRERGIGQALMNRAEAEFAERGIAFAVLHATEMGQPLYARMGWSPTTEMSKPIAG
>2q0zX
MGHHHHHHSHMDVAPLNLGMIAAYYYINYTTIELFSMSLNAKTKVRGLIEIISNAAEYENIPIRHHEDNLLRQLAQKVPHKLNNPKFNDPHVKTNLLLQAHLSRMQLSAELQSDTEEILSKAIRLIQACVDVLSSNGWLSPALAAMELAQMVTQAMWSKDSYLKQLPHFTSEHIKRCTDKGVESVFDIMEMEDEERNALLQLTDSQIADVARFCNRYPNIELSYEVVDKDSIRSGGPVVVLVQLEREEEVTGPVIAPLFPQKREEGWWVVIGDAKSNSLISIKRLTLQQKAKVKLDFVAPATGAHNYTLYFMSDAYMGCDQEYKFSVDVKEAETDSDSD
>2q12A
GSHMDKLPIEETLEDSPQTRSLLGVFEEDATAISNYMNQLYQAMHRIYDAQNELSAATHLTSKLLKEYEKQRFPLGGDDEVMSSTLQQFSKVIDELSSCHAVLSTQLADAMMFPITQFKERDLKEILTLKEVFQIASNDHDAAINRYSRLSKKRENDKVKYEVTEDVYTSRKKQHQTMMHYFCALNTLQYKKKIALLEPLLGYMQAQISFFKMGSENLNEQLEEFLANIGTSVQNVRREMDSDIETMQQTIEDLEVASDPLYVPD
>2q14A
GMPYERKIINDPVFGFINIPKGLLYDIVRHPLLQRLTRIKQVGLSSVVYPGAQHTRFQHSLGAFYLMSEAITQLTSKGNFIFDSEAEAVQAAILLHDIGHGPFSHVLEDTIVQGVSHEEISLMLMERMNKEMNGQLSLAIQIFKDEYPKRFLHQLVSGQLDMDRLDYLRRDSFYTGVTEGNIGSARIIKMLDVADDRLVIESKGIYSIENFLTARRLMYWQVYLHKTSVAYERMLISTLLRAKELASQGVELFASPALHFFLYNDINHTEFHNNPDCLENFIQLDDNDIWTALKVWSNHPDKVLSTLSLGMINRNIFKVENSAEPIGEDRIKELTLQISQQLGITLSEANYFVSTPSIEKNMYDPADDSIDIIYKDGTIKNIAEASDMLNISLLSKKVKKYYLCYQRLHR
>2q18X
MKLFRVVKRGYYISYAILDNSTIIRLDEDPIKALMRYSENKEVLGDRVTGIDYQSLLKSFQINDIRITKPIDPPEVWGSGISYEMARERYSEENVAKILGKTIYEKVYDAVRPEIFFKATPNRCVGHGEAIAVRSDSEWTLPEPELAVVLDSNGKILGYTIMDDVSARDLEAENPLYLPQSKIYAGCCAFGPVIVTSDEIKNPYSLDITLKIVREGRVFFEGSVNTNKMRRKIEEQIQYLIRDNPIPDGTILTTGTAIVPGRDKGLKDEDIVEITISNIGTLITPVKKRRKIT
>2q1fA
MLILSFLCPAFLNAQIVTDERMFSFEEPQLPACITGVQSQLGISGAHYKDGKHSLEWTFEPNGRLELRKDLKFEKKDPTGKDLYLSAFIVWIYNEQPQDAAIEFEFLKDGRKCASFPFGINFKGWRAAWVCYERDMQGTPEEGMNELRIVAPDAKGRLFIDHLITATKVDARQQTADLQVPFVNAGTTNHWLVLYKHSLLKPDIELTPVSDKQRQEMKLLEKRFRDMIYTKGKVTEKEAETIRKKYDLYQITYKDGQVSGVPVFMVRASEAYERMIPDWDKDMLTKMGIEMRAYFDLMKRIAVAYNNSEAGSPIRKEMRRKFLAMYDHITDQGVAYGSCWGNIHHYGYSVRGLYPAYFLMKDVLREEGKLLEAERTLRWYAITNEVYPKPEGNGIDMDSFNTQTTGRIASILMMEDTPEKLQYLKSFSRWIDYGCRPAPGLAGSFKVDGGAFHHRNNYPAYAVGGLDGATNMIYLFSRTSLAVSELAHRTVKDVLLAMRFYCNKLNFPLSMSGRHPDGKGKLVPMHYAIMAIAGTPDGKGDFDKEMASAYLRLVSSDSSSAEQAPEYMPKVSNAQERKIAKRLVENGFRAEPDPQGNLSLGYGCVSVQRRENWSAVARGHSRYLWAAEHYLGHNLYGRYLAHGSLQILTAPPGQTVTPTTSGWQQEGFDWNRIPGVTSIHLPLDLLKANVLNVDTFSGMEEMLYSDEAFAGGLSQGKMNGNFGMKLHEHDKYNGTHRARKSFHFIDGMIVCLGSDIENTNMDYPTETTIFQLAVTDKAAHDYWKNNAGEGKVWMDHLGTGYYVPVAARFEKNFPQYSRMQDTGKETKGDWVSLIIDHGKAPKAGSYEYAILPGTDRKTMTAFAKKPAYSVLQQDRNAHILESPSDRITSYVLFETPQSLLPGGLLQRTDTSCLVMVRKESADKVLLTVAQPDLALYRGPSDEAFDKDGKRMERSIYSRPWIDNESGEIPVTVTLKGRWKVVETPYCKVVSEDKKQTVLRFLCKDGASYEVELEKLEHHHHHH
>2q1sA
MGSSHHHHHHSSGLVPRGSHMPVIMNASKLANTNVMVVGGAGFVGSNLVKRLLELGVNQVHVVDNLLSAEKINVPDHPAVRFSETSITDDALLASLQDEYDYVFHLATYHGNQSSIHDPLADHENNTLTTLKLYERLKHFKRLKKVVYSAAGCSIAEKTFDDAKATEETDIVSLHNNDSPYSMSKIFGEFYSVYYHKQHQLPTVRARFQNVYGPGEILGAGRWRGTPATVWRNVTPTFIYKALKGMPLPLENGGVATRDFIFVEDVANGLIACAADGTPGGVYNIASGKETSIADLATKINEITGNNTELDRLPKRPWDNSGKRFGSPEKARRELGFSADVSIDDGLRKTIEWTKANLAVIEQIMRKHDSALATYGK
>2q1zA
GPHMTDKSDRTDWVALMRAIRDHRDEAAFAELFQHFAPKVKGFLMKSGSVASQAEECAQDVMATVWQKAHLFDPSRASVATWIFTIARNRRIDGLRKDRQPEPEDLFWGPDSEPDQADVYEMQQENARLGRAIARLPEAQRALIERAFFGDLTHRELAAETGLPLGTIKSRIRLALDRLRQHMS
>2q1zB
MTIRHHVSDALLTAYAAGTLSEAFSLVVATHLSLCDECRARAGALDAVGGSLMEETAPVALSEGSLASVMAQLDRQIQRPAPARRADPRAPAPLADYVGRRLEDVRWRTLGGGVRQAILPTGGEAIARLLWIPGGQAVPDHGHRGLELTLVLQGAFRDETDRFGAGDIEIADQELEHTPVAERGLDCICLAATDA
>2q28A
MSDQLQMTDGMHIIVEALKQNNIDTIYGVVGIPVTDMARHAQAEGIRYIGFRHEQSAGYAAAASGFLTQKPGICLTVSAPGFLNGLTALANATVNGFPMIMISGSSDRAIVDLQQGDYEELDQMNAAKPYAKAAFRVNQPQDLGIALARAIRVSVSGRPGGVYLDLPANVLAATMEKDEALTTIVKVENPSPALLPCPKSVTSAISLLAKAERPLIILGKGAAYSQADEQLREFIESAQIPFLPMSMAKGILEDTHPLSAAAARSFALANADVVMLVGARLNWLLAHGKKGWAADTQFIQLDIEPQEIDSNRPIAVPVVGDIASSMQGMLAELKQNTFTTPLVWRDILNIHKQQNAQKMHEKLSTDTQPLNYFNALSAVRDVLRENQDIYLVNEGANTLDNARNIIDMYKPRRRLDCGTWGVMGIGMGYAIGASVTSGSPVVAIEGDSAFGFSGMEIETICRYNLPVTIVIFNNGGIYRGDGVDLSGAGAPSPTDLLHHARYDKLMDAFRGVGYNVTTTDELRHALTTGIQSRKPTIINVVIDPAAGTESGHITKLNPKQVAGN
>2q2bA
METKWRNGDIVQPVLNPEPNTVSYSQSSLIHLVGPSDCTLHGFVHGGVTMKLMDEVAGIVAARHCKTNIVTASVDAINFHDKIRKGCVITISGRMTFTSNKSMEIEVLVDADPVVDNSQKRYRAASAFFTYVSLNQEGKPMPVPQLVPETEDEKKRFEEGKGRYLQMKAKRQGHTEPQP
>2q2eA
MEGEKGSKTRKGDALAREKLLEIAEKIYNQFEEEVVPSVSLPSRTKANLEYSDESDVWVYGDRESERSAKTVKGAFQLLKTTYATDFLINEHLARNRGSTLRELYYISEGWDYAKFKEQGESDRLIEDLEILTSLQREYFHMRPEEDGATMFGPIEITEQTKRGERNIHCQKDVGEGGYQIPFNVENIEFQKHDASMIIAIETGGMYARLMENGFDEAYNAILVHLKGQPARSTRRIIKRMNEELGIPVAVFTDGDPWSYRIYASVAYGAIKSAHLSEFMATPAAKFLGLQPSDIVEYELSTDKLTEQDVSALRSELSDPRFESDYWKEQIQLQLDIGKKAEQQAFAGKGLDFVTEVYLPNRLKEMGMI
>2q2gA
GAPRSHEVPLLVTLEELYLGKRKKIKVTRKRFIEHKVRNEENIVEVEIKPGWKDGTKLTYSGEGDQESPGTSPGDLVLIIQTKTHPRFTRDDCHLIMKVTIPLVRALTGFTCPVTTLDNRNLQIPIKEIVNPKTRKIVPNEGMPIKNQPGQKGDLILEFDICFPKSLTPEQKKLIKEALD
>2q2rA
APAGSHMNIKELSLHELCEELKTPAWNAPLTFVGDVGGTSARMGFVREGKNDSVHACVTRYSMKRKDITEIIEFFNEIIELMPASVMKRVKAGVINVPGPVTGGAVGGPFNNLKGIARLSDYPKALFPPGHSAILNDLEAGGFGVLAVSDAHVFSEYFGVMWEGTQWRTCEQEPAGSVIGRGRCLVLAPGTGLGSSLIYYNPPMNQHIVVPLELGSQTLPMRKDIDYIQTLHAELKLFPNYENMVSGAGLEFHYRQVVRGSRPPCSAGEIAKLASEGDANACKAMKKYHEYLMRVGSEASMALLPLTIVLVGDNIVNNAFFYRNPQNLKEMHHEALNHEMERFGFQSRVSYLRQKKLLNLNLMGCYRCGLDLS
>2q2vA
TLKGKTALVTGSTSGIGLGIAQVLARAGANIVLNGFGDPAPALAEIARHGVKAVHHPADLSDVAQIEALFALAEREFGGVDILVNNAGIQHVAPVEQFPLESWDKIIALNLSAVFHGTRLALPGMRARNWGRIINIASVHGLVGSTGKAAYVAAKHGVVGLTKVVGLETATSNVTCNAICPGWVLTPLVQKQIDDRAANGGDPLQAQHDLLAEKQPSLAFVTPEHLGELVLFLCSEAGSQVRGAAWNVDGGWLAQ
>2q32A
MSAEVETSEGVDESEKKNSGALEKENQMRMADLSELLKEGTKEAHDRAENTQFVKDFLKGNIKKELFKLATTALYFTYSALEEEMERNKDHPAFAPLYFPMELHRKEALTKDMEYFFGENWEEQVQAPKAAQKYVERIHYIGQNEPELLVAHAYTRYMGDLSGGQVLKKVAQRALKLPSTGEGTQFYLFENVDNAQQFKQLYRARMNALDLNMKTKERIVEEANKAFEYNMQIFNELDQAGSTLARETLEDGFPVHDGKGDMRK
>2q35A
NAVVQLTELGNGVVQITMKDESSRNGFSPSIVEGLRHCFSVVAQNQQYKVVILTGYGNYFSSGASKEFLIRKTRGEVEVLDLSGLILDCEIPIIAAMQGHSFGGGLLLGLYADFVVFSQESVYATNFMKYGFTPVGATSLILREKLGSELAQEMIYTGENYRGKELAERGIPFPVVSRQDVLNYAQQLGQKIAKSPRLSLVALKQHLSADIKAKFPEAIKKELEIHQVTFNQPEIASRIQQEF
>2q3fA
GEVKPRILLMGLRRSGKSSIQKVVFHKMSPNETLFLESTNKICREDVSNSSFVNFQIWDFPGQIDFFDPTFDYEMIFRGTGALIFVIDSQDDYMEALARLHLTVTRAYKVNTDINFEVFIHKVDGLSDDHKIETQRDIHQRANDDLADAGLEKIHLSFYLTSIYDHSIFEAFSKVVQKLIP
>2q3hA
SMGPGEPGGRGRAGGAEGRGVKCVLVGDGAVGKTSLVVSYTTNGYPTEYIPTAFDNFSAVVSVDGRPVRLQLCDTAGQDEFDKLRPLCYTNTDIFLLCFSVVSPSSFQNVSEKWVPEIRCHCPKAPIILVGTQSDLREDVKVLIELDKCKEKPVPEEAAKLLAEEIKAASYIECSALTQKNLKEVFDAAIVAGIQYSDTQQ
>2q3mA
MSSSSSVPAYLGDEDLTQETRALISSLPKEKGWLVSEIYEFQGLWHTQAILQGILICQKRFEAKDSDIILVTNPKSGTTWLKALVFALLNRHKFPVSSSGNHPLLVTNPHLLVPFLEGVYYESPDFDFSSLPSPRLMNTHISHLSLPESVKSSSCKIVYCCRNPKDMFVSLWHFGKKLAPEETADYPIEKAVEAFCEGKFIGGPFWDHILEYWYASRENPNKVLFVTYEELKKQTEVEMKRIAEFLECGFIEEEEVREIVKLCSFESLSNLEVNKEGKLPNGIETKTFFRKGEIGGWRDTLSESLAEEIDRTIEEKFKGSGLKFSS
>2q3sA
SASFDGPKFKMTDGSYVQTKTIDVGSSTDISPYLSLIREDSILNGNRAVIFDVYWDVGFPETETKTKTSGWSLSSVKLSTRNLCLFLRLPKPFHDNLKDLYRFFASKFVTFVGVQIEEDLDLLRENHGLVIRNAINVGKLAAEARGTLVLEFLGTRELAHRVLWSDLGQLDSIEAKWEKAGPEEQLEAAAIEGWLIVNVWDQLSDE
>2q3tA
SELRPSGDSGSSDVDAEISDGFSPLDTSHRDVADEGSLLRRAEMYQDYMKQVPIPTNRGSLIPFTSWVGLSISMKQLYGQPLHYLTNVLLQRWDQSRFGTDSEEQRLDSIIHPTKAEATIWLVEEIHRLTPSHLHMALLWRSDPMYHSFIDPIFPEK
>2q3xA
SPGPAQLVGRQTLATPAMGDIQIGMEDKKGQLEVEVIRARSLTQKPGSKSTPAPYVKVYLLENGACIAKKKTRIARKTLDPLYQQSLVFDESPQGKVLQVIVWGDYGRMDHKCFMGVAQILLEELDLSSMVIGWYKLFPPSSLVDPTLAPLTRRASQSSLESSSGPPCIRS
>2q3zA
MAEELVLERCDLELETNGRDHHTADLCREKLVVRRGQPFWLTLHFEGRNYQASVDSLTFSVVTGPAPSQEAGTKARFPLRDAVEEGDWTATVVDQQDCTLSLQLTTPANAPIGLYRLSLEASTGYQGSSFVLGHFILLFNAWCPADAVYLDSEEERQEYVLTQQGFIYQGSAKFIKNIPWNFGQFQDGILDICLILLDVNPKFLKNAGRDCSRRSSPVYVGRVGSGMVNCNDDQGVLLGRWDNNYGDGVSPMSWIGSVDILRRWKNHGCQRVKYGQCWVFAAVACTVLRCLGIPTRVVTNYNSAHDQNSNLLIEYFRNEFGEIQGDKSEMIWNFHCWVESWMTRPDLQPGYEGWQALDPTPQEKSEGTYCCGPVPVRAIKEGDLSTKYDAPFVFAEVNADVVDWIQQDDGSVHKSINRSLIVGLKISTKSVGRDEREDITHTYKYPEGSSEEREAFTRANHLNKLAEKEETGMAMRIRVGQSMNMGSDFDVFAHITNNTAEEYVCRLLLCARTVSYNGILGPECGTKYLLNLTLEPFSEKSVPLCILYEKYRDCLTESNLIKVRALLVEPVINSYLLAERDLYLENPEIKIRILGEPKQKRKLVAEVSLQNPLPVALEGCTFTVEGAGLTEEQKTVEIPDPVEAGEEVKVRMDLVPLHMGLHKLVVNFESDKLKAVKGFRNVIIGPA
>2q41A
SDAKETSATDLKRPREEDDNGGAATMETENGDQKKEPACFSTVIPGWFSEMSPMWPGEAHSLKVEKVLFQGKSDYQDVIVFQSATYGKVLVLDGVIQLTERDECAYQEMITHLPLCSIPNPKKVLVIGGGDGGVLREVARHASIEQIDMCEIDKMVVDVSKQFFPDVAIGYEDPRVNLVIGDGVAFLKNAAEGSYDAVIVDSSDPIGPAKELFEKPFFQSVARALRPGGVVCTQAESLWLHMDIIEDIVSNCREIFKGSVNYAWTSVPTYPSGVIGFMLCSTEGPDVDFKHPLNPIDESSSKSNGPLKFYNAEIHSAAFCLPSFAKKVIESKAN
>2q43A
SESPWIAEDTSQIQTKLLEFAKSPEVFDWMVKIRRKIHENPELGYEELETSKLIRSELELIGIKYRYPVAITGVIGYIGTGEPPFVALRADMDALPIQEGVEWEHKSKIAGKMHACGHDGHVTMLLGAAKILHEHRHHLQGTVVLIFQPAEEGLSGAKKMREEGALKNVEAIFGIHLSARIPFGKAASRAGSFLAGAGVFEAVITGKGGHAAIPQHTIDPVVAASSIVLSLQQLVSRETDPLDSKVVTVSKVNGGNAFNVIPDSITIGGTLRAFTGFTQLQQRVKEVITKQAAVHRCNASVNLTPNGREPMPPTVNNKDLYKQFKKVVRDLLGQEAFVEAAPVMGSEDFSYFAETIPGHFSLLGMQDETNGYASSHSPLYRINEDVLPYGAAIHASMAVQYLKEKASKGSVSGFHEEL
>2q45A
MAGAEQSQRWSLKAKTVLVTGGTKGIGHAIVEEFAGFGAVIHTCARNEYELNECLSKWQKKGFQVTGSVCDASLRPEREKLMQTVSSMFGGKLDILINNLGAIRSKPTLDYTAEDFSFHISTNLESAYHLSQLAHPLLKASGCGNIIFMSSIAGVVSASVGSIYSATKGALNQLARNLACEWASDGIRANAVAPAVIATPLAEAVYDDEFKKVVISRKPLGRFGEPEEVSSLVAFLCMPAASYITGQTICVDGGLTVNGFSYQPQG
>2q47A
HLIPPLNFSMVDNGIFRSGFPDSANFSFLQTLGLRSIIYLCPEPYPESNLQFLKSNGIRLFQFGIEGNKEPFVNIPDHKIRMALKVLLDEKNHPVLIHCKRGKHRTGCLVGCLRKLQKWCLTSIFDEYQRFAAAKARVSDQRFMEIFDVSS
>2q48A
MAQEDVTAVATNGAGPVETHLVFTEFKQMLLVEAQKVGDAVTFYKSAFGAIESGHSLYPKRKLDQELPHVLSSELNLAGSSFVVCDVSSLPGFSTAKSEGSGVTFLLGTKDAEAAVAKAVDAGAVKVEVTEAEVELGFKGKVTDPFGVTWIFAEKKTVITDENKEV
>2q49A
MSFRVSASSSVKPEKDIRIGLLGASGYTGAEIVRLLANHPHFQVTLMTADRKAGQSMESVFPHLRAQKLPTLVSVKDADFSTVDAVFCCLPHGTTQEIIKELPTALKIVDLSADFRLRNIAEYEEWYGQPHKAVELQKEVVYGLTEILREDIKKARLVANPGCYPTTIQLPLVPLLKANLIKHENIIIDAKSGVSGAGRGAKEANLYSEIAEGISSYGVTRHRHVPEIEQGLSDVAQSKVTVSFTPHLMPMIRGMQSTIYVEMAPGVRTEDLHQQLKTSYEDEEFVKVLDEGVVPRTHNVRGSNYCHMSVFPDRIPGRAIIISVIDNLVKGASGQALQNLNIMLGYPETTGLLHQPLFP
>2q4aA
MAELLLVETPIPQQKHYESKPFPAVISPPSASIPIPALSLPLFTQTIKTQKHYLDSLLHESGAVLFRGFPVNSADDFNDVVEAFGFDELPYVGGAAPRTSVVGRVFTANESPPDQKIPFHHEMAQVREFPSKLFFYCEIEPKCGGETPIVLSHVVYERMKDKHPEFVQRLEEHGLLYVRVLGEDDDPSSPIGRGWKSTFLTHDKNLAEQRAVDLGMKLEWTEDGGAKTVMGPIPAIKYDESRNRKVWFNSMVAAYTGWEDKRNDPRKAVTFGDGKPLPADIVHDCLRILEEECVAVPWQRGDVLLIDNWAVLHSRRPFDPPRRVLASLCK
>2q4eA
SATETQIRIGVMGCADIARKVSRAIHLAPNATISGVASRSLEKAKAFATANNYPESTKIHGSYESLLEDPEIDALYVPLPTSLHVEWAIKAAEKGKHILLEKPVAMNVTEFDKIVDACEANGVQIMDGTMWVHNPRTALLKEFLSDSERFGQLKTVQSCFSFAGDEDFLKNDIRVKPGLDGLGALGDAGWYAIRATLLANNFELPKTVTAFPGAVLNEAGVILSCGASLSWEDGRTATIYCSFLANLTMEITAIGTKGTLRVHDFIIPYKETEASFTTSTKAWFNDLVTAWVSPPSEHTVKTELPQEACMVREFARLVGEIKNNGAKPDGYWPSISRKTQLVVDAVKESVDKNYQQISLSGR
>2q4fA
SAAAALRDQLTALLSSMFSQGLVDEQFQQLQMLQDEGGTPGFVSEVVTLFCDDADRIINEIATLLEQPVVNFDKVDAYVHQLKGSSASVGAQKVKFTCMQFRQFCQDKSRDGCLMALAVVRNDFYDLRNKFQTMLQLEQQIQAYDPKQQ
>2q4gW
MSLDIQSLDIQCEELSDARWAELLPLLQQCQVVRLDDCGLTEARCKDISSALRVNPALAELNLRSNELGDVGVHCVLQGLQTPSCKIQKLSLQNCCLTGAGCGVLSSTLRTLPTLQELHLSDNLLGDAGLQLLCEGLLDPQCRLEKLQLEYCSLSAASCEPLASVLRAKPDFKELTVSNNDINEAGVRVLCQGLKDSPCQLEALKLESCGVTSDNCRDLCGIVASKASLRELALGSNKLGDVGMAELCPGLLHPSSRLRTLWIWECGITAKGCGDLCRVLRAKESLKELSLAGNELGDEGARLLCETLLEPGCQLESLWVKSCSFTAACCSHFSSVLAQNRFLLELQISNNRLEDAGVRELCQGLGQPGSVLRVLWLADCDVSDSSCSSLAATLLANHSLRELDLSNNCLGDAGILQLVESVRQPGCLLEQLVLYDIYWSEEMEDRLQALEKDKPSLRVIS
>2q4hA
MTSPSHASDRGGGDGDSVENQSPELRKDPVTNRWVIFSPARAKRPTDFKSKSPQNPNPKPSSCPFCIGREQECAPELFRVPDHDPNWKLRVIENLYPALSRNLETQSTQPETGTSRTIVGFGFHDVVIESPVHSIQLSDIDPVGIGDILIAYKKRINQIAQHDSINYIQVFKNQGASAGASMSHSHSQMMALPVVPPTVSSRLDGTKDYFEETGKCCLCEAKSKHFVIDESSHFVSVAPFAATYPFEIWIIPKDHSSHFHHLDDVKAVDLGGLLKLMLQKIAKQLNDPPYNYMIHTSPLKVTESQLPYTHWFLQIVPQLSGVGGFEIGTGCYINPVFPEDVAKVMREVSLT
>2q4kA
MEPGEELEEEGSPGGREDGFTAEHLAAEAMAADMDPWLVFDARTTPATELDAWLAKYPPSQVTRYGDPGSPNSEPVGWIAVYGQGYSPNSGDVQGLQAAWEALQTSGRPITPGTLRQLAITHHVLSGKWLMHLAPGFKLDHAWAGIARAVVEGRLQVAKVSPRAKEGGRQVICVYTDDFTDRLGVLEADSAIRAAGIKCLLTYKPDVYTYLGIYRANRWHLCPTLYESRFQLGGSARGSRVLDRANNVELT
>2q4mA
MEQPYVYAYPQGSGPSGAPTPQAGGVVVDPKYCAPYPIDMAIVRKMMSLTDGNFVITDVNGNLLFKVKEPVFGLHDKRVLLDGSGTPVVTLREKMVSMHDRWQVFRGGSTDQRDLLYTVKRSSMLQLKTKLDVFLGHNKDEKRCDFRVKGSWLERSCVVYAGESDAIVAQMHRKHTVQSVFLGKDNFSVTVYPNVDYAFIASLVVILDDVNREDRAA
>2q4oA
MEIKGESMQKSKFRRICVFCGSSQGKKSSYQDAAVDLGNELVSRNIDLVYGGGSIGLMGLVSQAVHDGGRHVIGIIPKTLMPRELTGETVGEVRAVADMHQRKAEMAKHSDAFIALPGGYGTLEELLEVITWAQLGIHDKPVGLLNVDGYYNSLLSFIDKAVEEGFISPTAREIIVSAPTAKELVKKLEEYAPCHERVATKLCWEMERIGYSSEE
>2q4uA
SDSAFANLDAAGFLQIWQHFDADDNGYIEGKELDDFFRHMLKKLQPKDKITDERVQQIKKSFMSAYDATFDGRLQIEELANMILPQEENFLLIFRREAPLDNSVEFMKIWRKYDADSSGYISAAELKNFLKDLFLQHKKKIPPNKLDEYTDAMMKIFDKNKDGRLDLNDLARILALQENFLLQFKMDASSQVERKRDFEKIFAHYDVSRTGALEGPEVDGFVKDMMELVRPSISGGDLDKFRECLLTHCDMNKDGKIQKSELALCLGLKHKP
>2q4vA
SASVRIREAKEGDCGDILRLIRELAEFEKLSDQVKISEEALRADGFGDNPFYHCLVAEILPAPGKLLGPCVVGYGIYYFIYSTWKGRTIYLEDIYVMPEYRGQGIGSKIIKKVAEVALDKGCSQFRLAVLDWNQRAMDLYKALGAQDLTEAEGWHFFCFQGEATRKLAGK
>2q4wA
SIAYIEPYFLENDAEAASAATAAGKSTDGVSESLNIQGEILCGGAAADIAGRDFGGMNCVKPLAVVRPVGPEDIAGAVKAALRSDKLTVAARGNGHSINGQAMAEGGLVVDMSTTAENHFEVGYLSGGDATAFVDVSGGALWEDVLKRCVSEYGLAPRSWTDYLGLTVGGTLSNAGVSGQAFRYGPQTSNVTELDVVTGNGDVVTCSEIENSELFFSVLGGLGQFGIITRARVLLQPAPDMVRWIRVVYTEFDEFTQDAEWLVSQKNESSFDYVEGFVFVNGADPVNGWPTVPLHPDHEFDPTRLPQSCGSVLYCLELGLHYRDSDSNSTIDKRVERLIGRLRFNEGLRFEVDLPYVDFLLRVKRSEEIAKENGTWETPHPWLNLFVSKRDIGDFNRTVFKELVKNGVNGPMLVYPLLRSRWDDRTSVVIPEEGEIFYIVALLRFVPPCAKVSSVEKMVAQNQEIVHWCVKNGIDYKLYLPHYKSQEEWIRHFGNRWSRFVDRKAMFDPMAILSPGQKIFNRSL
>2q52A
SWNKKNEEKEDFGIIVILWKQVTVKEDGKVPLEPFLTAAKEVLRVVDAFGSGFRIVKNDIAGNIKKLYRANQTVHAETLQELIIAENSPDGLATVALLWLKRAFQFIASFLRRLVVTDKSLEQCVTEAYNCTLRPCHSAVIQKVFWGGVKLAPSRERFYRKLHPDLNIAKAKIEEFLIELHDPLCCIVQFFFQRELEDQCWGDEVYQRKDSSEWLKVSCEQDSV
>2q5cA
MSLSLKIALISQNENLLNLFPKLALEKNFIPITKTASLTRASKIAFGLQDEVDAIISRGATSDYIKKSVSIPSISIKVTRFDTMRAVYNAKRFGNELALIAYKHSIVDKHEIEAMLGVKIKEFLFSSEDEITTLISKVKTENIKIVVSGKTVTDEAIKQGLYGETINSGEESLRRAIEEALNLIEVRNEGHHHHHH
>2q5wE
HMKQFEIVIEPIQTEQYREFTINEYQGAVVVFTGHVREWTKGVKTEYLEYEAYIPMAEKKLAQIGDEINEKWPGTITSIVHRIGPLQISDIAVLIAVSSPHRKDAYRANEYAIERIKEIVPIWKKEIWEDGSKWQGHQKGNYEEAKREE
>2q5xA
GIILTKVGYYTIPSMDDLAKITNEKGECIVSDFTIGRKGYGSIYFEGDVNLTNLNLDDIVHIRRKEVVVYLDDNQKPPVGEGLNRKAEVTLDGVWPTDKTSRCLIKSPDRLADINYEGRLEAVSRKQGAQFKEYRPETGSWVFKVSHFAKYGLQD
>2q66A
KVFGITGPVSTVGATAAENKLNDSLIQELKKEGSFETEQETANRVQVLKILQELAQRFVYEVSKKKNMSDGMARDAGGKIFTYGSYRLGVHGPGSDIDTLVVVPKHVTREDFFTVFDSLLRERKELDEIAPVPDAFVPIIKIKFSGISIALICARLDQPQVPLSLTLSDKNLLRNLDEKDLRALNGTRVTDEILELVPKPNVFRIALRAIKLWAQRRAVYANIFGFPGGVAWAMLVARICQLYPNACSAVILNRFFIILSEWNWPQPVILKPIEDGPLQVRVWNPKIYAQDRSHRMPVITPAYPSMCATHNITESTKKVILQEFVRGVQITNDIFSNKKSWANLFEKNDFFFRYKFYLEITAYTRGSDEQHLKWSGLVESKVRLLVMKLEVLAGIKIAHPFTKPFESSYCCPTEDDYEMIQDKYGSHKTETALNALKLVTDENKEEESIKDAPKAYLSTMYIGLDFNIENKKEKVDIHIPCTEFVNLCRSFNEDYGDHKVFNLALRFVKGYDLPDEVFDENEKRP
>2q6fA
GSSGFKKLVSPSSAVEKCIVSVSYRGNNLNGLWLGDSIYCPRHVLGKFSGDQWGDVLNLANNHEFEVVTQNGVTLNVVSRRLKGAVLILQTAVANAETPKYKFVKANCGDSFTIACSYGGTVIGLYPVTMRSNGTIRASFLAGACGSVGFNIEKGVVNFFYMHHLELPNALHTGTDLMGEFYGGYVDEEVAQRVPPDNLVTNNIVAWLYAAIISVKESSFSQPKWLESTTVSIEDYNRWASDNGFTPFSTSTAITKLSAITGVDVCKLLRTIMVKSAQWGSDPILGQYNFEDELTPESVFNQVGGVRLQ
>2q6tA
MEGPIPPHSLEAEQSVLGSILLDSDVMDEVEGLLPSPEAFYAEAHRKIYAAMQALRSQGRPVDLVTLSEELSRRGQLEEVGGTAYLLQLSEATPTAAYAEHYARIVAEKWTLRRLIQAAGEAMRLAYEEAGSLDEILDTAGKKILEVALTKTDTEARPMRELVHETFEHIEALFQNKGEVAGVRTGFKELDQLIGTLGPGSLNIIAARPAMGKTAFALTIAQNAALKEGVGVGIYSLEMPAAQLTLRMMCSEARIDMNRVRLGQLTDRDFSRLVDVASRLSEAPIYIDDTPDLTLMEVRARARRLVSQNQVGLIIIDYLQLMSGPGSGKSGENRQQEIAAISRGLKALARELGIPIIALSQLSRAVEARPNKRPMLSDLRESGSIEQDADLVMFIYRDEYYNPHSEKAGIAEIIVGKQRNGPTGTVELQFHASHVRFNDLARDA
>2q74A
MTRPDNEPARLRSVAENLAAEAAAFVRGRRAEVFGISRAGDGDGAVRAKSSPTDPVTVVDTDTERLLRDRLAQLRPGDPILGEEGGGPADVTATPSDRVTWVLDPIDGTVNFVYGIPAYAVSIGAQVGGITVAGAVADVAARTVYSAATGLGAHLTDERGRHVLRCTGVDELSMALLGTGFGYSVRCREKQAELLAHVVPLVRDVRRIGSAALDLCMVAAGRLDAYYEHGVQVWDCAAGALIAAEAGARVLLSTPRAGGAGLVVVAAAPGIADELLAALQRFNGLEPIPDALEHHHHHH
>2q7aA
MDKGQIYGSIIQRNYRHPISGQIEDSGGEHSFDIGQGMVEGTVYSDAMLEVSDAGKIVLTFRMSLADYSGNYQFWIQPGGTGSFQAVDYNITQKGTDTNGTTLDIAISLPTVNSIIRGSMFVEPMGREVVFYLSASELIQKYSGNMLAQLVT
>2q7dA
GSDKIHHHHHHMQTFLKGKRVGYWLSEKKIKKLNFQAFAELCRKRGMEVVQLNLSRPIEEQGPLDVIIHKLTDVILEADQNDSQSLELVHRFQEYIDAHPETIVLDPLPAIRTLLDRSKSYELIRKIEAYMEDDRICSPPFMELTSLCGDDTMRLLEKNGLTFPFICKTRVAHGTNSHEMAIVFNQEGLNAIQPPCVVQNFINHNAVLYKVFVVGESYTVVQRPSLKNFSAGTSDRESIFFNSHNVSKPESSSVLTELDKIEGVFERPSDEVIRELSRALRQALGVSLFGIDIIINNQTGQHAVIDINAFPGYEGVSEFFTDLLNHIATVLQGQSTAMAATGDVAL
>2q7rA
MDQETVGNVVLLAIVTLISVVQNGFFAHKVEHESRTQNGRSFQRTGTLAFERVYTANQNCVDAYPTFLAVLWSAGLLCSQVPAAFAGLMYLFVRQKYFVGYLGERTQSTPGYIFGKRIILFLFLMSVAGIFNYYLIFFFGSDFENYIATISTTISPLLLIP
>2q7sA
GMNQAMDTKQIAPFTLALPEGEALPLVCDSPHSGTFYPADFGAVVAPERLRGGEDTHVDALWEAVPRVGGTLLAATFPRVYIDPNRMLDDIDPAQLEGPWPTPLAPGEKTRLGYGLIWSNVDAATPIYDRKLTVAEVQRRINRYYRPYHAALTEAVEGAYQRFGAVWHLNLHSMPNNAYERLKIQSPRPLADFVLGDRDGTTCEPGLVDLVERELREKGYTVARNDPYKGVQLIAQIGRPAERRNSLQIEIRRPLYMEEGTRERNEGFATLQRDLTLLTLRIAEYVRRGV
>2q7tA
MMSIAQVRSAGSAGNFYTDKDNYYVLGSMGERWAGRGAEQLGLQGSVDKDVFTRLLEGRLPDGADLSRMQDGSNRHRPGYDLTFSAPKSVSMMAMLGGDKRLIDAHNQAVDFAVRQVEALASTRVMTDGQSETVLTGNLVMALFNHDTSRDQEPQLHTHAVVANVTQHNGEWKTLSSDKVGKTGFIENVYANQIAFGRLYREKLKEQVEALGYETEVVGKHGMWEMPGVPVEAFSGRSQTIREAVGEDASLKSRDVAALDTRKSKQHVDPEIKMAEWMQTLKETGFDIRAYRDAADQRADS
>2q7vA
MTAPTAHDYDVVIIGGGPAGLTAAIYTGRAQLSTLILEKGMPGGQIAWSEEVENFPGFPEPIAGMELAQRMHQQAEKFGAKVEMDEVQGVQHDATSHPYPFTVRGYNGEYRAKAVILATGADPRKLGIPGEDNFWGKGVSTCATCDGFFYKGKKVVVIGGGDAAVEEGMFLTKFADEVTVIHRRDTLRANKVAQARAFANPKMKFIWDTAVEEIQGADSVSGVKLRNLKTGEVSELATDGVFIFIGHVPNTAFVKDTVSLRDDGYVDVRDEIYTNIPMLFAAGDVSDYIYRQLATSVGAGTRAAMMTERQLAALEVEGEEVTAAD
>2q80A
SMEKTQETVQRILLEPYKYLLQLPGKQVRTKLSQAFNHWLKVPEDKLQIIIEVTEMLHNASLLIDDIEDNSKLRRGFPVAHSIYGIPSVINSANYVYFLGLEKVLTLDHPDAVKLFTRQLLELHQGQGLDIYWRDNYTCPTEEEYKAMVLQKTGGLFGLAVGLMQLFSDYKEDLKPLLNTLGLFFQIRDDYANLHSKEYSENKSFCEDLTEGKFSFPTIHAIWSRPESTQVQNILRQRTENIDIKKYCVHYLEDVGSFEYTRNTLKELEAKAYKQIDARGGNPELVALVKHLSKMFKEENE
>2q83A
GEEGNSSELPLSAEDAKKLTELAENVLQGWDVQAEKIDVIQGNQMALVWKVHTDSGAVCLKRIHRPEKKALFSIFAQDYLAKKGMNVPGILPNKKGSLYSKHGSFLFVVYDWIEGRPFELTVKQDLEFIMKGLADFHTASVGYQPPNGVPIFTKLGRWPNHYTKRCKQMETWKLMAEAEKEDPFSQLYLQEIDGFIEDGLRIKDRLLQSTYVPWTEQLKKSPNLCHQDYGTGNTLLGENEQIWVIDLDTVSFDLPIRDLRKMIIPLLDTTGVWDDETFNVMLNAYESRAPLTEEQKQVMFIDMLFPYELYDVIREKYVRKSALPKEELESAFEYERIKANALRQLI
>2q88A
RDENKLEELKEQGFARIAIANEPPFTAVGADGKVSGAAPDVAREIFKRLGVADVVASISEYGAMIPGLQAGRHDAITAGLFMKPERCAAVAYSQPILCDAEAFALKKGNPLGLKSYKDIADNPDAKIGAPGGGTEEKLALEAGVPRDRVIVVPDGQSGLKMLQDGRIDVYSLPVLSINDLVSKANDPNVEVLAPVEGAPVYCDGAAFRKGDEALRDAFDVELAKLKESGEFAKIIEPYGFSAKAAMSTTREKLCAAK
>2q8kA
MGHHHHHHSGEDEQQEQTIAEDLVVTKYKMGGDIANRVLRSLVEASSSGVSVLSLCEKGDAMIMEETGKIFKKEKEMKKGIAFPTSISVNNCVCHFSPLKSDQDYILKEGDLVKIDLGVHVDGFIANVAHTFVVDVAQGTQVTGRKADVIKAAHLCAEAALRLVKPGNQNTQVTEAWNKVAHSFNCTPIEGMLSHQLKQHVIDGEKTIIQNPTDQQKKDHEKAEFEVHEVYAVDVLVSSGEGKAKDAGQRTTIYKRDPSKQYGLKMKTSRAFFSEVERRFDAMPFTLRAFEDEKKARMGVVECAKHELLQPFNVLYEKEGEFVAQFKFTVLLMPNGPMRITSGPFEPDLYKSEMEVQDAELKALLQSSASRKTQKKKKKKASKTAENATSGETLEENEAGD
>2q8pA
GSGEFRIVPTTVALTMTLDKLDLPIVGKPTSYKTLPNRYKDVPEIGQPMEPNVEAVKKLKPTHVLSVSTIKDEMQPFYKQLNMKGYFYDFDSLKGMQKSITQLGDQFNRKAQAKELNDHLNSVKQKIENKAAKQKKHPKVLILMGVPGSYLVATDKSYIGDLVKIAGGENVIKVKDRQYISSNTENLLNINPDIILRLPHGMPEEVKKMFQKEFKQNDIWKHFKAVKNNHVYDLEEVPFGITANVDADKAMTQLYDLFYK
>2q8xA
MNSSLPSLRDVFANDFRIGAAVNPVTIEMQKQLLIDHVNSITAENHMKFEHLQPEEGKFTFQEADRIVDFACSHRMAVRGHTLVWHNQTPDWVFQDGQGHFVSRDVLLERMKCHISTVVRRYKGKIYCWDVINEAVADEGNELLRPSKWRQIIGDDFMEQAFLYAYEADPDALLFYNDYNECFPEKREKIFALVKSLRDKGIPIHGIGMQAHWSLTRPSLDEIRAAIERYASLGVVLHITELDVSMFEFHDRRTDLAAPTSEMIERQAERYGQIFALFKEYRDVIQSVTFWGIADDHTWLDNFPVHGRKNWPLLFDEQHKPKPAFWRAVSV
>2q9kA
GMANKVEHRLSEQQMKALTDLPLVFLITHDQSKSWPITHAISWVYAKDETTIRFAIEADSLLVKTLADHPVFTLIFFADQSTYSLTCTDVAAWETTARLPLKVALYEGQIKEVRDILFYGAAVSDRPRVYKTYDEAAAMQLDQQIQDILKG
>2q9rA
GMTKKTGFFKRLKALTLPQKQLFATALCQRMLPNYQLFSEVCEFGDPAVLSTALELLWQSLYDPKLKFNIDVHLQRLEDNTPEPADFEAYGVYPAMDAVVAISTLLGAIQGKIEEDIVNISKLSSSTVANYIEAISDVDLVDEALDDFVFAHEVMEEEKELQNSLLEIIEENPKITAELVKGLRKDIIETGVSNIGISVA
>2q9uA
MSSKPKYVQDQEMIPGVYWVGIVDWMVRIFHGYHTDEGSSYNSYFIDDECPTVIDSVKYPFAEEWLSRIAACCPLDKIKYVVMNHAEGDHASSLKDHYHKFTNATFVCTKKCQEHLKILYGMEKATWLIVDDKYTLKIGKRTLKFIPVPLLHWPDSTFTYCPEDKILFSNDGFGQHYATSRRWADECDVSHVMHLFKEYTANILGLFSAQMRKALEVASTVEIKYILSAHGVSWRGDAMGLAIAEYDRWSKGQHCQKKVTVVLDSMYGTTHRMALALLDGARSTGCETVLLEMTSSDITKVALHTYDSGAVAFASPTLNNTMMPSVAAALNYVRGLTLIKGKPAFAFGAFGWSNRAVPDIVAELRDGCKADVYDEKGITFKFNYTEELLEQAYNAGVDLGKRAIAYCEKNAPKQ
>2qa1A
AHHHHHHHRSDAAVIVVGAGPAGMMLAGELRLAGVEVVVLERLVERTGESRGLGFTARTMEVFDQRGILPRFGEVETSTQGHFGGLPIDFGVLEGAWQAAKTVPQSVTETHLEQWATGLGADIRRGHEVLSLTDDGAGVTVEVRGPEGKHTLRAAYLVGCDGGRSSVRKAAGFDFPGTAATMEMYLADIKGVELQPRMIGETLPGGMVMVGPLPGGITRIIVCERGTPPQRRETPPSWHEVADAWKRLTGDDIAHAEPVWVSAFGNATRQVTEYRRGRVILAGDSAHIHLPAGGQGMNTSIQDAVNLGWKLGAVVNGTATEELLDSYHSERHAVGKRLLMNTQAQGLLFLSGPEVQPLRDVLTELIQYGEVARHLAGMVSGLEITYDVGTGSHPLLGKRMPALELTTATRETSSTELLHTARGVLLDLADNPRLRARAAAWSDRVDIVTAVPGEVSATSGLRDTTAVLIRPDGHVAWAAPGSHHDLPMALERWFGAPLTG
>2qaeA
NPYDVVVIGGGPGGYVASIKAAQLGMKTACVEKRGALGGTCLNVGCIPSKALLHATHLYHDAHANFARYGLMGGEGVTMDSAKMQQQKERAVKGLTGGVEYLFKKNKVTYYKGEGSFETAHSIRVNGLDGKQEMLETKKTIIATGSEPTELPFLPFDEKVVLSSTGALALPRVPKTMVVIGGGVIGLELGSVWARLGAEVTVVEFAPRCAPTLDEDVTNALVGALAKNEKMKFMTSTKVVGGTNNGDSVSLEVEGKNGKRETVTCEALLVSVGRRPFTGGLGLDKINVAKNERGFVKIGDHFETSIPDVYAIGDVVDKGPMLAHKAEDEGVACAEILAGKPGHVNYGVIPAVIYTMPEVASVGKSEDELKKEGVAYKVGKFPFNANSRAKAVSTEDGFVKVLVDKATDRILGVHIVCTTAGELIGEACLAMEYGASSEDVGRTCHAHPTMSEALKEACMALFAKTINF
>2qapA
MGSSHHHHHHSSGLVPRGSHMSRVTVLQSQLPAYNRLKTPYESELIATVKKLTTPGKGLLAADESIGSCTKRFQPIGLSNTEEHRRQYRALMLEAEGFEQYISGVILHDETVGQKASNGQTFPEYLTARGVVPGIKTDMGLCPLLEGAEGEQMTEGLDGYVKRASAYYKKGCRFCKWRNVYKIQNGTVSESAVRFNAETLARYAILSQMSGLVPIVEPEVMIDGKHDIDTCQRVSEHVWREVVAALQRHGVIWEGCLLKPNMVVPGAESGKTAAPEQVAHYTVMTLARTMPAMLPGVMFLSGGLSEVQASEYLNAINNSPLPRPYFLSFSYARALQSSALKAWGGKESGLAAGRRAFLHRARMNSMAQLGKYKRSDDDASSSSLYVKGNTY
>2qasA
GSHMSQTEPPEDLMQYEAMAQDALRGVVKAALKKAAAPGGLPEPHHLYITFKTKAAGVSGPQDLLSKYPDEMTIVLQHQYWDLAPGETFFSVTLKFGGQPKRLSVPYAALTRFYDPSVQFALQFSAPEIIEDEPEPDPEPEDKANQGASGDEGPKIV
>2qb7A
MSPLRKTVPEFLAHLKSLPISKIASNDVLTICVGNESADMDSIASAITYSYCQYIYNEGTYSEEKKKGSFIVPIIDIPREDLSLRRDVMYVLEKLKIKEEELFFIEDLKSLKQNVSQGTELNSYLVDNNDTPKNLKNYIDNVVGIIDHHFDLQKHLDAEPRIVKVSGSCSSLVFNYWYEKLQGDREVVMNIAPLLMGAILIDTSNMRRKVEESDKLAIERCQAVLSGAVNEVSAQGLEDSSEFYKEIKSRKNDIKGFSVSDILKKDYKQFNFQGKGHKGLEIGLSSIVKRMSWLFNEHGGEADFVNQCRRFQAERGLDVLVLLTSWRKAGDSHRELVILGDSNVVRELIERVSDKLQLQLFGGNLDGGVAMFKQLNVEATRKQVVPYLEEAYSNLEE
>2qbuA
MHGKLIGVGVGPGDSELLTLRAVNVLRSVPVICAPRSSSERESIALSIVEDILTERRDGCRILDPVFPMTDDRDELESHWDSAARMVAAELEDGRDVAFITLGDPSIYSTFSYLQQRIEDMGFKTEMVPGVTSFTACAATAGRTLVEGDEILLVVPRVDDRFERVLRDVDACVIMKTSRHGRRAMEVVESDPRGKDVVSVANCSMDDEVVERGFASGGGYLATTLVRFREQS
>2qc3A
HMIALLAPGQGSQTEGMLSPWLQLPGAADQIAAWSKAADLDLARLGTTASTEEITDTAVAQPLIVAATLLAHQELARRCVLAGKDVIVAGHSVGEIAAYAIAGVIAADDAVALAATRGAEMAKACATEPTGMSAVLGGDETEVLSRLEQLDLVPANRNAAGQIVAAGRLTALEKLAEDPPAKARVRALGVAGAFHTEFMAPALDGFAAAAANIATADPTATLLSNRDGKPVTSAAAAMDTLVSQLTQPVRWDLCTATLREHTVTAIVEFPPAGTLSGIAKRELRGVPARAVKSPADLDELANL
>2qc7A
MVHTKGALPLDTVTFYKVIPKSKFVLVKFDTQYPYGEKQDEFKRLAENSASSDDLLVAEVGISDYGDKLNMELSEKYKLDKESYPVFYLFRDGDFENPVPYTGAVKVGAIQRWLKGQGVYLGMPGCLPVYDALAGEFIRASGVEARQALLKQGQDNLSSVKETQKKWAEQYLKIMGKILDQGEDFPASEMTRIARLIEKNKMSDGKKEELQKSLNILTAFQKKGAEKEELGSRSHHHHHH
>2qckA
GMTSDNAAFEGTFKEMFRRHAAGVAIITVNYNGTPYGFTATSVASLSAQPPRFTFNMARSSSSWPAIANTTHIGVHMLGLDNQELADRFARTKNRFEGDHWELGPYEVPILKDVAGWLIGKIQMRLSFENNAVVVVEVVEGQVGEDGTPLLYHSGAYSQPVPLDYEI
>2qcuA
METKDLIVIGGGINGAGIAADAAGRGLSVLMLEAQDLACATSSASSKLIHGGLRYLEHYEFRLVSEALAEREVLLKMAPHIAFPMRFRLPHRPHLRPAWMIRIGLFMYDHLGKRTSLPGSTGLRFGANSVLKPEIKRGFEYSDCWVDDARLVLANAQMVVRKGGEVLTRTRATSARRENGLWIVEAEDIDTGKKYSWQARGLVNATGPWVKQFFDDGMHLPSPYGIRLIKGSHIVVPRVHTQKQAYILQNEDKRIVFVIPWMDEFSIIGTTDVEYKGDPKAVKIEESEINYLLNVYNTHFKKQLSRDDIVWTYSGVRPLCDDESDSPQAITRDYTLDIHDENGKAPLLSVFGGKLTTYRKLAEHALEKLTPYYQGIGPAWTKESVLPGGAIEGDRDDYAARLRRRYPFLTESLARHYARTYGSNSELLLGNAGTVSDLGEDFGHEFYEAELKYLVDHEWVRRADDALWRRTKQGMWLNADQQSRVSQWLVEYTQQRLSLAS
>2qcvA
GMTYELSTDREFDLIAIGRACIDLNAVEYNRPMEETMTFSKYVGGSPANIVIGSSKLGLKAGFIGKIADDQHGRFIESYMRGVGVDTSNLVVDQEGHKTGLAFTEIKSPEECSILMYRQDVADLYLSPEEVNEAYIRRSKLLLVSGTALSKSPSREAVLKAIRLAKRNDVKVVFELDYRPYSWETPEETAVYYSLVAEQSDIVIGTREEFDVLENRTEKGDNDETIRYLFKHSPELIVIKHGVEGSFAYTKAGEAYRGYAYKTKVLKTFGAGDSYASAFLYALISGKGIETALKYGSASASIVVSKHSSSDAMPSVEEIEALIEKDETITIA
>2qcxA
MGSHHHHHHDITSLYKKAGSENLYFQGMKFSEECRSAAAEWWEGSFVHPFVQGIGDGTLPIDRFKYYVLQDSYYLTHFAKVQSFGAAYAKDLYTTGRMASHAQGTYEAEMALHREFAELLEISEEERKAFKPSPTAYSFTSHMYRSVLSGNFAEILAALLPCYWLYYEVGEKLLHCDPGHPIYQKWIGTYGGDWFRQQVEEQINRFDELAENSTEEVRAKMKENFVISSYYEYQFWGMAYRKEGWSDSAIKEVEECGASRHNG
>2qdjA
TEEPDFTALCQKLKIPDHVRERAWLTWEKVSSVDGVLGGYIQKKKELWGICIFIAAVDLDEMSFTFTELQKNIEISVHKFFNLLKEIDTSTKVDNAMSRLLKKYDVLFALFSKLERTCELIYLTQPSSSISTEINSALVLKVSWITFLLAKGEVLQMEDDLVISFQLMLCVLDYFIKLSPPMLLKEPYKTAVIPINGSPRTPRRGQNRSARIAKQLENDTRIIEVLCKEHECNIDEVKNVYFKNFIPFMNSLGLVTSNGLPEVENLSKRYEEIYLKNKDLDARLFLDHDKTLQTDSIDSFETQR
>2qdlA
MKHHHHHHPMPKKIVVFSLAEELYGLDIFDVHEVVKDVSITKIPETPEFIEGIINLRGKIIPVIDLKKRFGIGKRGKSKDSRIIIVEILGQKAGLIVDAVHEVIPIDENSIEPPPPVTTIDTAFVEGIAKTDDKMIIIIKLHFLFEVNGKEMLLNTSSEGTKERS
>2qdrA
GMENEENSAREQEADDFLHIASVKEDWGGDGRGRMNLSGRRTAIAKEYLPRQYQFFDTNTVMEKQGWRVRGMPDNIAPGSRRLLTWHDSGASTSRVVLPPKFEAPSGIFTADLEIFVIKGAIQLGEWQLNKHSYSFIPAGVRIGSWKVLGGEEAEILWMENGSVPLEYKYAQEDHPDARLSDFIPALDSKLLPWGKADTVQFVQANKKWLRKDINGGGVWLLAILPHFDNKYQMIQPYNEEGYCLTGYCDVGDYRIVKDHYWYCPSFSTLPRHITDDGGLFFVRVDRDLSKVATVLSYAPQDT
>2qe6A
GMSDEQHDSVWPPPGLDFSKPTIARVYDALLGGKDNFEADRALADYACKHIPGLKESAIENRKVLVRGVRFLAGEAGISQFLDLGSGLPTVQNTHEVAQSVNPDARVVYVDIDPMVLTHGRALLAKDPNTAVFTADVRDPEYILNHPDVRRMIDFSRPAAIMLVGMLHYLSPDVVDRVVGAYRDALAPGSYLFMTSLVDTGLPAQQKLARITRENLGEGWARTPEEIERQFGDFELVEPGVVYTALWRPDEPVDPDNLSPGEQLGMAGIGRKKA
>2qe7G
MQGMREIKRRIRSVKNTRQITKAMKMVAAAKLRRAQETAENARPYADKIKEVISSIAAGTKDFSHPMLEARPVKKTGYMVITSDRGLAGPYNANILRLVSKTIEERHQSKDEYVIFAVGRKGRDFFKKRGYPVVEEVTGISDTPSLTEIQDIAQSAIGMFADETFDKLTIFYNEFVSPIVQRPVEKQLLPLTSEEVLDGPVSAYEYEPDSESVLEVLLPKYAETLIYSALLDAKASEFGARMTAMGNATDNATEMLETLTLQFNRARQAAITQEIAEIVAGANALR
>2qe8A
GMENLGDRLEVVAELSLAPGNITLTPDGRLFLSLHQFYQPEMQVAELTQDGLIPFPPQSGNAIITFDTVLGIKSDGNGIVWMLDNGNQSKSVPKLVAWDTLNNQLSRVIYLPPPITLSNSFVNDLAVDLIHNFVYISDPAPDDKAALIRVDLQTGLAARVLQGYPGIAPEDIDLVIDGVPVQIGQPDGTVIRPHLGVNGIVLDAENEWLYLSPMHSTSMYRIKSADLSNLQLTDAELGSKIERYSEKPICDGISIDKDHNIYVGDLAHSAIGVITSADRAYKLLVTDEKLSWTDSFNFGSDGYLYFDCNQLHHSAPLNAGENISAPPYYIFRLKPLAAGIVGR
>2qeaA
GMADLTHEFWDRLEDVRSGMLGIKGQGRLIPMSPQTDDDAPGAIWFITAKGTDLAKGVAAGPQPAQFVVSDDGEGLYADLDGTLERSTDREALDEFWSFVADAWFDGGQHDPDVCLLKFTPASGEISITEGGGARFLYEIAKAHLTDETPDMGEQATVTF
>2qebA
METVQDCENKLPPSLKSRLCEIRRYEIIEGPEMDKHIHCVMRALDFVYEDGRGDYHKLYDPLNIIELDKRHDVNLEKCIGECVQVPTSERAHVFYKCLLKSTTGRTFKKVFDLMELKKAGKVPQHQRYTAEFVQIMKDYDKALNC
>2qecA
GMSPTVLPATQADFPKIVDVLVEAFANDPTFLRWIPQPDPGSAKLRALFELQIEKQYAVAGNIDVARDSEGEIVGVALWDRPDGNHSAKDQAAMLPRLVSIFGIKAAQVAWTDLSSARFHPKFPHWYLYTVATSSSARGTGVGSALLNHGIARAGDEAIYLEATSTRAAQLYNRLGFVPLGYIPSDDDGTPELAMWKPPAMPTV
>2qedA
AMADIGSMNLNSIPAFQDNYIWVLTNDEGRCVIVDPGEAAPVLKAIAEHKWMPEAIFLTHHHHDHVGGVKELLQHFPQMTVYGPAETQDKGATHLVGDGDTIRVLGEKFTLFATPGHTLGHVCYFSRPYLFCGDTLFSGGCGRLFEGTPSQMYQSLMKINSLPDDTLICCAHEYTLANIKFALSILPHDSFINEYYRKVKELRVKKQMTLPVILKNERKINLFLRTEDIDLINEINKETILQQPEARFAWLRSKKDTF
>2qeeA
MSLSINSREVLAEKVKNAVNNQPVTDMHTHLFSPNFGEILLWDIDELLTYHYLVAEVMRWTDVSIEAFWAMSKREQADLIWEELFIKRSPVSEACRGVLTCLQGLGLDPATRDLQVYREYFAKKTSEEQVDTVLQLANVSDVVMTNDPFDDNERISWLEGKQPDSRFHAALRLDPLLNEYEQTKHRLRDWGYKVNDEWNEGSIQEVKRFLTDWIERMDPVYMAVSLPPTFSFPEESNRGRIIRDCLLPVAEKHNIPFAMMIGVKKRVHPALGDAGDFVGKASMDGVEHLLREYPNNKFLVTMLSRENQHELVVLARKFSNLMIFGCWWFMNNPEIINEMTRMRMEMLGTSFIPQHSDARVLEQLIYKWHHSKSIIAEVLIDKYDDILQAGWEVTEEEIKRDVADLFSRNFWRFVGRNDHVTSVKVEQQTEGHHHHHH
>2qenA
MLFDLRPKTRREDIFDREEESRKLEESLENYPLTLLLGIRRVGKSSLLRAFLNERPGILIDCRELYAERGHITREELIKELQSTISPFQKFQSKFKISLNLKFLTLEPRKLSLREVFRELNDLGEELGEFIVAFDEAQYLRFYGSRGGKELLALFAYAYDSLPNLKIILTGSEVGLLHDFLKITDYESPLYGRIAGEVLVKPFDKDTSVEFLKRGFREVNLDVPENEIEEAVELLDGIPGWLVVFGVEYLRNGDFGRAMKRTLEVAKGLIMGELEELRRRSPRYVDILRAIALGYNRWSLIRDYLAVKGTKIPEPRLYALLENLKKMNWIVEEDNTYKIADPVVATVLRI
>2qeuA
GMDQESNATSQDILKQHAAHYESDMGGLPEALVQLAEYAPETFDAYSRMRTTMLKSEADGAKLPLKYKHLILVVLDAIRDEPIGIVNHTRAAMNAGLSVDELIEGILLGIIVYGMPAWGKTGRKAVTFAVEFEKELAGKRT
>2qf4A
SKLQATKTLAADVIMRSPVSWKQELTLDAGRSKGASENMLAIANGGLIGSVSKVEENSTIVNLLTNTENADKISVKIQHGSTTIYGIIIGYDKENDVLKISQLNSNSDISAGDKVTTGGLGNFNVADIPVGEVVATTHSTDYLTREVTVKLSADTHNVDVIELVGNSKLVPR
>2qf9A
MSLAADSADAGFARDMSVHHQQAVEMSYIVRDRTDDEEVRRLAYDIAQTQANQRGMMIGWLDLWALPKVSSDPPMTWMGMGDAPSAGEGSLMPGMATDAEMKKLGTLDGKQAEVYYLQLMTEHHRGGVHMAKGCVERCTVGVEKRLARGMVESQESEIRLMADLLAERGAKEGHHHHHH
>2qfaA
MGAPTLPPAWQPFLKDHRISTFKNWPFLEGCACTPERMAEAGFIHCPTENEPDLAQCFFCFKELEGWEPDDDPIEEHKKHSSGCAFLSVKKQFEELTLGEFLKLDRERAKNKIAKETNNKKKEFEETAKKVRRAIEQLAAMD
>2qfeA
MGSSHHHHHHSSGLVPRGSPYTLSKRINGKWSGQSAGGCGNFQETHKNNPIYQFHIEKTGPLLIELRGPRQYSVGFEVVTVSTLGDPGPHGFLRKSSGDYRCGFCYLELENIPSGIFNIIPSTFLPKQEGPFFLDFNSIIPIKITQLQ
>2qflA
MHPMLNIAVRAARKAGNLIAKNYETPDAVEASQKGSNDFVTNVDKAAEAVIIDTIRKSYPQHTIITEESGELEGTDQDVQWVIDPLDGTTNFIKRLPHFAVSIAVRIKGRTEVAVVYDPMRNELFTATRGQGAQLNGYRLRGSTARDLDGTILATGFPFKAKQYATTYINIVGKLFNECADFRATGSAALDLAYVAAGRVDGFFEIGLRPWDFAAGELLVREAGGIVSDFTGGHNYMLTGNIVAGNPRVVKAMLANMRDELSDALKR
>2qfzA
MHHHHHHSSGRENLYFQGSEREASRLDKFKQLLAGPNTDLEELRRLSWSGIPKPVRPMTWKLLSGYLPANVDRRPATLQRKQKEYFAFIEHYYDSRNDEVHQDTYRQIHIDIPRMSPEALILQPKVTEIFERILFIWAIRHPASGYVQGINDLVTPFFVVFICEYIEAEEVDTVDVSGVPAEVLCNIEADTYWCMSKLLDGIQDNYTFAQPGIQMKVKMLEELVSRIDEQVHRHLDQHEVRYLQFAFRWMNNLLMREVPLRCTIRLWDTYQSEPDGFSHFHLYVCAAFLVRWRKEILEEKDFQELLLFLQNLPTAHWDDEDISLLLAEAYRLKFAFADAPNHYKK
>2qg3A
MGSDKIHHHHHHMMWEQFKKEKLRGYLEAKNQRKVDFDIVELLDLINSFDDFVTLSSCSGRIAVVDLEKPGDKASSLFLGKWHEGVEVSEVAEAALRSRKVAWLIQYPPIIHVACRNIGAAKLLMNAANTAGFRRSGVISLSNYVVEIASLERIELPVAEKGLMLVDDAYLSYVVRWANEKLLKGKEKLGRLQEALESLQRENAYCSD
>2qg7A
GSEQKKRRLEEGTRANSVAESSPPFPLRSKTSVGSTNSQITETKNKQGVYPITESNLRILEGEDRSEKAKELLKKYVSNVFENEKTLYIYCKYVMLHYGKDLVNPNEVDSLEFQIINGGITNILIKVKDMSKQAKYLIRLYGPKTDEIINREREKKISCILYNKNIAKKIYVFFTNGRIEEFMDGYALSREDIKNPKFQKLIAKNLKLLHDIKLNENLYKELQVTQKVPGTRPSFLWNTIWKYFHLLNEERKKICSFDAKANILKLIDFDVLRDSIVEVESLCKRENSPIVLCHCDLLSSNIINTVGGGEAGELGEAGETGEGGETGEGGETGEGGETGEGGEGDSISFIDFEYSCPMERAYDIANHFNEYAGFNCDWDLTPSKEEEYHFIMHYLGTDDEELINQLIREIQPFYICSHINWGLWSLLQGMHSSIDFDFINYGMTRLTASCLPIFRSKV
>2qg8A
GSHHIIGIGTDILCVNRIYKILEKNINFIKKVLNPFELAEFETQKKKLNEKINKSNELKKLAIYVSKKFAAKEAILKSMGRGLSSISKYGLSMNDIEIKNDKYGKPHVYLYGKAKKVAYEMGIVKIFLSISDEKIINSQTNNISSNFPTFIIQAQALAVGSNV
>2qgaB
GSEHLKNISPIDGRYKKACGELSAFFSEHALIKHRIIVEVRWLLFLNEEELFFEKVTDHSVEVLNQIATNITDSDIARVKAIEEETNHDVKAVEYFVKEKLKNSKREDLLKIKEYVHYLCTSEDINNVAYATCLKACLNDVVIPCLEKIMLKLKDLAVEYSHVPLLSRTHGQPASSTTFGKEMANFYARIHHHVGVIRRVKVCAKFNGAVGNFNAHKVASKDTDWVNTIGLFLKKHFNLTYSIYCTQIQDHDYICELCDGLARANGTLIDLCVDIWLYISNNLLKLKVKEKEVGSSTMPHKVNPIDFENAEGNLHIANAFFKLFSSKLPTSRLQRDLSDSTVLRNIGSSLAYCLIAYKSVLKGLNKIDIDRRNLEEELNQNWSTLAEPIQIVMKRHNYVDAYEELKQFTRGKVIDQKIMQEFIKTKCAFLPQDVVDQLLELTPATYTGYADYLAKNVERLSGERD
>2qgmA
MNKKRMIAMVSTALLVTGCAEVGNAQTVAVENSGQSVQKNIVKSIQSQANPLKTIEPSKPFEDLKPLKKMIGNAQYVGLGENTHGSSEIFTMKFRLVKYLVTEMGFTNFAMEEDWGNGLKLNEYIQTGKGNPREFLKLLYPTDEIIAMIEWMKDYNADPSNKKKIQFIGLDLKALDQGSFNKVIDYVRLHRPDLLAEVEENYKELSSFTGSIQEYMKLTPKLKEKFKANAERVARLLKDENEQANTEIIPSEYIWAKATASAIEKFTTMLLPNDYPSIIKLHEQYLADHAMWAQETFGGKTMVWAHNIHIAKGIIDEKLYPYVAGQFLKERLDNNYVTIGSTTTEGNFTLYSEYNPSTGGKITTDTIPQDVKSFNYTLGKVPYKMFLLDNRHLKGQAEKWVKAKRPLLSIGGQILPNSSVYFDTSLLEQFDIIFHIRKTSPSHIK
>2qgoA
MSLLNIKFTDNAVDYLKRREILDKILILITDDGGGKYSIQGGSCSMGAHFSIIWLDKVDPDYPVKIANEQNVKIYTSDFDKTMLGPNMVMDYNAGSLSLSSDEGLLDGSVDIGNGAALLKANKNVQMGINRQCEGHHHHHH
>2qgqA
EERPYAYVKISDGCDRGCTFCSIPSFKGSLRSRSIEDITREVEDLLKEGKKEIILVAQDTTSYGIDLYRKQALPDLLRRLNSLNGEFWIRVMYLHPDHLTEEIISAMLELDKVVKYFDVPVQHGSDKILKLMGRTKSSEELKKMLSSIRERFPDAVLRTSIIVGFPGETEEDFEELKQFVEEIQFDKLGAFVYSDEEGTVAFNLKEKVDPEMAKRRQEELLLLQAEISNSRLDRFVGKKLKFLVEGKEGKFLVGRTWTEAPEVDGVVFVRGKGKIGDFLEVVIKEHDEYDMWGSVILEHHHHHH
>2qgsA
MNSRMKIKKAYEYMKSFHQHDTTGHDIAHVERVYNNACYIAKRENITDTLVIELSSLLHDTVDSKLTDEILAYDQLKQFLSTLDLSSEISQQVLYIIKHMSYRAGKNNHVKLSIDGEIVRDADRLDAIGAIGIARTFQFSGHFGEPMWTETKLSNEELHTSLVEELDNSAIKHFYEKLFKLKDLMHTPTAKKLAEERHQFMIQYLKQFMSEWNFNKELEHHHHHH
>2qguA
MFKKLLHSLVAGLTFVAAVAAVPAHAQEADAQATVKTAVDDVLATIKGDPDLRGGNLQKVFQLVDQKIVPRADFKRTTQIAMGRFWSQATPEQQQQIQDGFKSLLIRTYAGALANVRNQTVAYKPFRAAADDTDVVVRSTVNNNGEPVALDYRVEKSPNGWKVYDINISGLWLSETYKNQFADVISKRGGVGGLVQFLDERNAQLAKGPAK
>2qgvA
MSNDTPFDALWQRMLARGWTPVSESRLDDWLTQAPDGVVLLSSDPKRTPEVSDNPVMIGELLHEFPDYTWQVAIADLEQSEAIGDRFGAFRFPATLVFTGGNYRGVLNGIHPWAELINLMRGLVEPQQERASLEHHHHHH
>2qgyA
MSLNNQDISIGKLSRLKIWITDNHLSDDQWSNTKKFIIIKITTEDGIEGWGEAFSINFREKGIAIIIKELFREISNIPNLSIKSFYNKISLLSDGHRGLDFSSATSAIEIALWDISGKLKNLPLNSLLTKSPKPNVPIYATCWSDLKKDTNDYLRQIEKFYGKKYGGIKIYPMLDSLSISIQFVEKVREIVGDELPLMLDLAVPEDLDQTKSFLKEVSSFNPYWIEEPVDGENISLLTEIKNTFNMKVVTGEKQSGLVHFRELISRNAADIFNPDISGMGGLIDIIEISNEASNNGIFISPHCWNSMSVSASAMLHVCSSIPNSEKAEIFPDYINFSKKFCELPFDIIDNKAHINKSAGLGIVIHEDILSELSIYSLDEKSNDEGHHHHHH
>2qh5A
MSLKIKNILLSGGSGKRLWPLSRSLYPKQFLKLFDHKSLFELSFKRNASLVDETLIVCNEKHYFLALEEIKNEIKNKSVGFLLESLSKNTANAIALSALMSDKEDLLIVTPSDHLIKDLQAYENAIKKAIDLAQKGFLVTFGVSIDKPNTEFGYIESPNGLDVKRFIEKPSLDKAIEFQKSGGFYFNSGMFVFQAGVFLDELKKHAPTILKGCERAFESLENAYFFEKKIARLSEKSMQDLEDMSIDIALMQQSHKIKMVELNAKWSDLGNFNALFEEAANEPKENVSLNQTPVFAKESEEGHHHHHH
>2qh9A
GNAMKKWRFLGIDDSFDDRKCCVVGCVTCGGYVEGFLYTEIDIDGLDATDKLISMVRRSKFREQIKCIFLPGITLGGFNLVDIQRVYRETKIPVVVVMRRKPDMEEFDSAMRNLENYELRRKIVEVAGEIHRIGDIYIQTAGLTPSEAEKLVKASLIKGNMPEPVRISHLVASAIIHGESRGKA
>2qhsA
MGSSHHHHHHSSGLVPRGSHMEFLVEDLGLVPYGEAWAYQKRVHREVVAGNRPPTLLLLEHPRVITLGRKATGENLLFPESWYRENGFELYWVERGGDVTYHGPGQLVGYPIFPVGREVRRFLRQIEEAIVRVAAGYGISAYPTPGYAGVWVGEDKLCAIGVAVKEGVSFHGFALNVNTDLNDFTVIVPCGLKGKGVTSLEKLLGRKVPMEEAKARVVAAFAEVFGLRPVEGSVHEA
>2qi9A
MLTLARQQQRQNIRWLLSLSVLMLLALLLSLSAGEQWISPGDWFTPRGELFVWQIRLPRTLAVLLVGAALAISGAVMQALFENPLAEPGLLGVSNGAGVGLIAAVLLGQGQLPNWALGLSAIAGALIITLILLRFARRHLSTSRLLLAGVALGIISSALMTWAIYFSTSVDLRQLMYWMMGGFGGVDWRQSWLMLALIPVLLWISSQSRPMNMLALGEISARQLGLPLWFWRNVLVAATGWMVGVSVALAGAIGFIGLVIPHILRLSGLTDHRVLLPGCALAGASALLLADIVARLALAAAELPIGVVTATLGAPVFIWLLLKAGR
>2qi9C
MSIVMQLQDVAESTRLGPLSGEVRAGEILHLVGPNGAGKSTLLARMAGMTSGKGSIQFAGQPLEAWSATKLALHRAYLSQQQTPPFATPVWHYLTLHQHDKTRTELLNDVAGALALDDKLGRSTNQLSGGEWQRVRLAAVVLQITPQANPAGQLLLLDEPMNSLDVAQQSALDKILSALSQQGLAIVMSSHDLNHTLRHAHRAWLLKGGKMLASGRREEVLTPPNLAQAYGMNFRRLDIEGHRMLISTI
>2qiaA
MIDKSAFVHPTAIVEEGASIGANAHIGPFCIVGPHVEIGEGTVLKSHVVVNGHTKIGRDNEIYQFASIGEVNQDLKYAGEPTRVEIGDRNRIRESVTIHRGTVQGGGLTKVGSDNLLMINAHIAHDCTVGNRCILANNATLAGHVSVDDFAIIGGMTAVHQFCIIGAHVMVGGCSGVAQDVPPYVIAQGNHATPFGVNIEGLKRRGFSREAITAIRNAYKLIYRSGKTLDEVKPEIAELAETYPEVKAFTDFFARSTRGLIR
>2qibA
MTTGVRRRMGVEERRQQLIGVALDLFSRRSPDEVSIDEIASAAGISRPLVYHYFPGKLSLYEAALQRASDDLADRFVEPRQGPLGARLLRVMGRYFDFVDEHGPGFSALMRGGPAVGSTTTNALVDSVRQAAYVQILSHLDVTEPPARLELVVRSWISLAESTALLWLDGRRIPRAELETQLVHDFAALMAVSAAYDEEMGALVRRVLADEPEDGPFGDLVDRLLALSARG
>2qihA
MRGSHHHHHHGSATSANTDRIATAELGIAENKKDAQIAKAQANENKDGIAKNQADIQLHDKKITNLGILHSMVARAVGNNTQGVATNKADIAKNQADIANNIKNIYELAQQQDQHSSDIKTLAKVSAANTDRIAKNKAEADASFETLTKNQKLCSQA
>2qimA
MGVFTFQDEYTSTIAPAKLYKALVTDADIIIPKAVETIQSVEIVEGNGGPGTIKKLTFIEGGESKYVLHKIEAIDEANLGYNYSIVGGVGLPDTIEKISFETKLVEGANGGSIGKVTIKIETKGDAQPNEEEGKAAKARGDAFFKAIESYLSAHPDYN
>2qipA
SNAMQSDHKEKIAILVDVQNVYYTCREAYRSNFDYNQFWYVATQEKEVVSAKAYAIASNDPKQRQFHHILRGVGFEVMLKPYIQRRDGSAKGDWDVGITLDAIEIAPDVDRVILVSGDGDFSLLVERIQQRYNKKVTVYGVPRLTSQTLIDCADNFVAIDDDFLL
>2qiyA
GSHMASMGVTVQDICFAFLQNYYERMRTDPSKLAYFYASTAELTHTNYQSKSTNEKDDVLPTVKVTGRENINKFFSRNDAKVRSLKLKLDTIDFQYTGHLHKSILIMATGEMFWTGTPVYKFCQTFILLPSSNGSTFDITNDIIRFISNSFKLE
>2qj8A
GMSEAPHLTFDLDTPGVSTGHLVVPKGADCEALSLPVFSCNRGEGPSLLITGGNHGNELQGPILARRLVKWLPEAQRCGRIIIVPEINPLAVQAWTRNTPIDGKNLNRVFPGRSDGSVSERIADAISRLLLPVVDTVLDLHSFGPTWDCAPSIISHPIADIDQMTKTVSISKAFKLPVTLLWEHNETDGMFDTLVHRQGKTFICTEFGGGVVSAEALTIYEAGVRNGLIALGLVKGKAEYPTFRQQKTGQTLETTSSDQLKSPSPGIFEPRCSVMDEVEQGDVVGVLHPMGSLSAASIDIRAQSKSTVFAIRSAMYVQGNEEVAILARPLAR
>2qjcA
MSLKVQGYANVVTLPNVTGRVIIVGDIHGCRAQLEDLLRAVSFKQGSDTLVAVGDLVNKGPDSFGVVRLLKRLGAYSVLGNHDAKLLKLVKKLGKKECLKGRDAKSSLAPLAQSIPTDVETYLSQLPHIIRIPAHNVMVAHAGLHPQRPVDRQYEDEVTTMRNLIEKEQEATGGVTLTATEETNDGGKPWASMWRGPETVVFGHDARRGLQEQYKPLAIGLDSRCVYGGRLSAAVFPGGCIISVPGWNGASAAAEGHHHHHH
>2qjfA
LQERDIVPVDASYEVKELYVPENKLHLAKTDAETLPALKINKVDMQWVQVLAEGWATPLNGFMREREYLQCLHFDCLLDGGVINLSVPIVLTATHEDKERLDGCTAFALMYEGRRVAILRNPEFFEHRKEERCARQWGTTCKNHPYIKMVMEQGDWLIGGDLQVLDRVYWNDGLDQYRLTPTELKQKFKDMNADAVFAFQLRNPVHNGHALLMQDTHKQLLERGYRRPVLLLHPLGGWTKDDDVPLMWRMKQHAAVLEEGVLNPETTVVAIFPSPMMYAGPTEVQWHCRARMVAGANFYIVGRDPAGMPHPETGKDLYEPSHGAKVLTMAPGLITLEIVPFRVAAYNKKKKRMDYYDSEHHEDFEFISGTRMRKLAREGQKPPEGFMAPKAWTVLTEYYKSLEKA
>2qjhA
MELFKDIKNLGKLVRLERIFNRESEKTVIVPMDHGVSNGPIKGLIDIRKTVNDVAEGGANAVLLHKGIVRHGHRGYGKDVGLIIHLSGGTAISPNPLKKVIVTTVEEAIRMGADAVSIHVNVGSDEDWEAYRDLGMIAETCEYWGMPLIAMMYPRGKHIQNERDPELVAHAARLGAELGADIVKTSYTGDIDSFRDVVKGCPAPVVVAGGPKTNTDEEFLQMIKDAMEAGAAGVAVGRNIFQHDDVVGITRAVCKIVHENADVEEALKEIRKK
>2qjwA
GMSRGHCILAHGFESGPDALKVTALAEVAERLGWTHERPDFTDLDARRDLGQLGDVRGRLQRLLEIARAATEKGPVVLAGSSLGSYIAAQVSLQVPTRALFLMVPPTKMGPLPALDAAAVPISIVHAWHDELIPAADVIAWAQARSARLLLVDDGHRLGAHVQAASRAFAELLQSL
>2qjyA
MSGIPHDHYEPRTGIEKWLHSRLPIVALAYDTIMIPTPRNLNWMWIWGVVLAFCLVLQIVTGIVLAMHYTPHVDLAFASVEHIMRNVNGGFMLRYLHANGASLFFIAVYLHIFRGLYYGSYKAPREVTWIVGMLIYLAMMATAFMGYVLPWGQMSFWGATVITGLFGAIPGIGHSIQTWLLGGPAVDNATLNRFFSLHYLLPFVIAALVAIHIWAFHSTGNNNPTGVEVRRTSKAEAQKDTVPFWPYFIIKDVFALAVVLLVFFAIVGFMPNYLGHPDNYIEANPLRTPAHIVPEWYFLPFYAILRAFTADVWVVQIANFISFGIIDAKFFGVLAMFGAILVMALVPWLDTSPVRSGRYRPMFKIYFWLLAADFVILTWVGAQQTTFPYDWISLIASAYWFAYFLVILPILGAIEKPVAPPATIEEDFNAHYSPATGGTKTVVAE
>2qjyB
AGGGHVEDVPFSFEGPFGTFDQHQLQRGLQVYTEVCAACHGMKFVPIRSLSEPGGPELPEDQVRAYATQFTVTDEETGEDREGKPTDHFPHSALENAPDLSLMAKARAGFHGPMGTGISQLFNGIGGPEYIYSVLTGFPEEPPKCAEGHEPDGFYYNRAFQNGSVPDTCKDANGVKTTAGSWIAMPPPLMDDLVEYADGHDASVHAMAEDVSAFLMWAAEPKLMARKQAGFTAVMFLTVLSVLLYLTNKRLWAGVKGKKKTNVHHHHHH
>2qk1A
GSHMASMLPEETILDKLPKDFQERITSSKWKDRVEALEEFWDSVLSQTKKLKSTSQNYSNLLGIYGHIIQKDANIQAVALAAQSVELICDKLKTPGFSKDYVSLVFTPLLDRTKEKKPSVIEAIRKALLTICKYYDPLASSGRNEDMLKDILEHMKHKTPQIRMECTQLFNASMKEEKDGYSTLQRYLKDEVVPIVIQIVNDTQPAIRTIGFESFAILIKIFGMNTFVKTLEHLDNLKRKKIEETVKTL
>2qkbA
GSHMGDFVVVYTDGCCSSNGRRRPRAGIGVYWGPGHPLNVGIRLPGRQTNQRAEIHAACKAIEQAKTQNINKLVLYTNSMFTINGITNWVQGWKKNGWKTSAGKEVINKEDFVALERLTQGMDIQWMHVPGHSGFIGNEEADRLAREGAKQSED
>2qkdA
MGHHHHHHGSIESLCMNCYRNGTTRLLLTKIPFFREIIVSSFSCEHCGWNNTEIQSAGRIQDQGVRYTLTVRSQEDMNREVVKTDSATTRIPELDFEIPAFSQKGALTTVEGLISRAISGLEQDQPTRRAVEGAIAERIDEFIGKLKDLKQMASPFTLVIDDPSGNSFVENPHAPQKDNALVITYYDRTPQQAEMLGLQAEAPEEKAEEEDLRNEVLQFNTNCPECNAPAQTNMKLVQIPHFKEVIIMATNCENCGHRTNEVKSGGAVEPLGTRITLHITDPSDMTRDLLKSETCSVEIPELEFELGMAVLGGKFTTLEGLLKDIRELVTKNPFTLGDSSNPDQSEKLQEFSQKLGQIIEGKMKAHFIMNDPAGNSYLQNVYAPEDDPEMKVERYKRTFDQNEE
>2qkiC
SEETKENEGFTVTAEGKGQGTLSVVTMYHAKAKDQLTCNKFDLKVTIKPAPETEKRPQDAKNTMILEICTRYRGDQDATMSILDISMMTGFAPDTDDLKQLANGVDRYISKYELDKAFSDRNTLIIYLDKVSHSEDDCLAFKVHQYFNVELIQPGAVKVYAYYNLEESCTRFYHPEKEDGKLNKLCRDELCRCAEENCFIQKSDDKVTLEERLDKACEPGVDYVYKTRLVKVQLSNDFDEYIMAIEQTIKSGSDEVQVGQQRTFISPIKCREALKLEEKKHYLMWGLSSDFWGEKPNLSYIIGKDTWVEHWPEEDECQDEENQKQCQDLGAFTESMVVFGCPN
>2qkpA
MSLDRTTQQPFGNGYLSVEQANLILNHLPLEITFVNKDDIFQYYNDSVPAAEMVFKRTPSQVGRNVELCHPPKVLDKVKKVFELLRNGQRDKVNMWFQSERLGKFVYVTYAAVRDQAGDFQGVLEYVQDIKPFFELDSEFNRDEGHHHHHH
>2qkwA
MGNICVGGSRMAHQVNSPDRVSNNSGDEDNVTSSQLLSVRHQLAESAGLPRDQHEFVSSQAPQSLRNRYNNLYSHTQRTLDMADMQHRYMTGASGINPGMLPHENVDDMRSAITDWSDMREALQHAMGIHADIPPSPERFVATMNPSGSIRMSTLSPSPYRNWQ
>2qkwB
MGSKYSKATNSINDALSSSYLVPFESYRVPLVDLEEATNNFDHKFLIGHGVFGKVYKGVLRDGAKVALKRRTPESSQGIEEFETEIETLSFCRHPHLVSLIGFCDERNEMILIYKYMENGNLKRHLYGSDLPTMSMSWEQRLEICIGAARGLHYLHTRAIIHRDVKSINILLDENFVPKITDFGISKKGTELDQTHLSTVVKGTLGYIDPEYFIKGRLTEKSDVYSFGVVLFEVLCARSAIVQSLPREMVNLAEWAVESHNNGQLEQIVDPNLADKIRPESLRKFGDTAVKCLALSSEDRPSMGDVLWKLEYALRLQESVI
>2ql3A
GHVAGPIAVGCYPALGPTILPSMLYAFTAEYPRASVEFREDTQNRLRTQLEGGELDVAIVYDLDLSPEWQTVPLMTREPMVVLGAEHPLAGVDGPVRLADLAEHPMVLLDAPPSTNHAMDVCREAGFAPRVAYRTANFETARAFVGRGLGWTLLLQRPRVDVTYEGLPVVVKPIAEPKPASVAVVVAWHQEATLSRVARAFIRFVTAGS
>2ql8A
GMQDERWNHPLYTTTAINDEELEGHAYIPGGLKVQTSSPMNDHPGTNPEQLLGLSLSTCLEATLEAVEKEHGLPHTGAVRVKVAFIGARAEYQFLVHAQVMVKGVDFDTAKAFTNEIENRCPVSKLLKNSGNYTIETVTDFKD
>2qlkA
MRGSHHHHHHGSGDICIKDSINTLWTGINPPPNCQIVENTNTNDGKLTLVLVKNGGLVNGYVSLVGVSDTVNQMFTQKTANIQLRLYFDSSGNLLTEESDLKIPLKNKSSTATSETVASSKAFMPSTTAYPFNTTTRDSENYIHGICYYMTSYDRSLFPLNISIMLNSRMISSNVAYAIQFEWNLNASESPESNIATLTTSPFFFSYITEDDN
>2qltA
GHMKRFNVLKYIRTTKANIQTIAMPLTTKPLSLKINAALFDVDGTIIISQPAIAAFWRDFGKDKPYFDAEHVIHISHGWRTYDAIAKFAPDFADEEYVNKLEGEIPEKYGEHSIEVPGAVKLCNALNALPKEKWAVATSGTRDMAKKWFDILKIKRPEYFITANDVKQGKPHPEPYLKGRNGLGFPINEQDPSKSKVVVFEDAPAGIAAGKAAGCKIVGIATTFDLDFLKEKGCDIIVKNHESIRVGEYNAETDEVELIFDDYLYAKDDLLKWGS
>2qlzA
MEPDLFYILGNKVRRDLLSHLTCMECYFSLLSSKVSVSSTAVAKHLKIMEREGVLQSYEKEERFIGPTKKYYKISIAKSYVFTLTPEMFWYKGLDLGDAELRDFEISLSGLDTEPSTLKEMITDFIKANKELEKVLEAFKTIESYRSSLMRKIKEAYLKEIGDMTQLAILHYLLLNGRATVEELSDRLNLKEREVREKISEMARFVPVKIINDNTVVLDEDQILRGEGNEED
>2qm4A
SGMEELEQGLLMQPWAWLQLAENSLLAKVFITKQGYALLVSDLQQVWHEQVDTSVVSQRAKELNKRLTAPPAAFLCHLDNLLRPLLKDAAHPSEATFSCDCVADALILRVRSELSGLPFYWNFHCMLASPSLVSQHLIRPLMGMSLALQCQVRELATLLHMKDLEIQDYQESGATLIRDRLKTEPFEENSFLEQFMIEKLPEACSIGDGKPFVMNLQDLYMAVTTQEVQVGQKHQ
>2qm8A
MSATLPDMDTLRERLLAGDRAALARAITLAESRRADHRAAVRDLIDAVLPQTGRAIRVGITGVPGVGKSTTIDALGSLLTAAGHKVAVLAVDPSSTRTGGSILGDKTRMARLAIDRNAFIRPSPSSGTLGGVAAKTRETMLLCEAAGFDVILVETVGVGQSETAVADLTDFFLVLMLPGAGDELQGIKKGIFELADMIAVNKADDGDGERRASAAASEYRAALHILTPPSATWTPPVVTISGLHGKGLDSLWSRIEDHRSKLTATGEIAGKRREQDVKWMWALVHERLHQRLVGSAEVRQATAEAERAVAGGEHSPAAGADAIATLIGLLEHHHHHH
>2qmcA
MGSSHHHHHHSSGLVPRGSHMASAASYPPIKNTKVGLALSSHPLASEIGQKVLEEGGNAIDAAVAIGFALAVVHPAAGNIGGGGFAVIHLANGENVALDFREKAPLKATKNMFLDKQGNVVPKLSEDGYLAAGVPGTVAGMEAMLKKYGTKKLSQLIDPAIKLAENGYAISQRQAETLKEARERFLKYSSSKKYFFKKGHLDYQEGDLFVQKDLAKTLNQIKTLGAKGFYQGQVAELIEKDMKKNGGIITKEDLASYNVKWRKPVVGSYRGYKIISMSPPSSGGTHLIQILNVMENADLSALGYGASKNIHIAAEAMRQAYADRSVYMGDADFVSVPVDKLINKAYAKKIFDTIQPDTVTPSSQIKPGMGQLHEGSN
>2qmcB
ATHYSVADRWGNAVSVTYTINASYGSAASIDGAGFLLNNEMDDFSIKPGNPNLYGLVGGDANAIEANKRPLSSMSPTIVLKNNKVFLVVGSPGGSRIITTVLQVISNVIDYNMNISEAVSAPRFHMQWLPDELRIEKFGMPADVKDNLTKMGYQIVTKPVMGDVNAIQVLPKTKGSVFYGSTDPRKEF
>2qmhA
MRGSHHHHHHGSMYLDSQLAERRSMHGVLVDIYGLGVLITGDSGVGKSETALELVQRGHRLIADDRVDVYQQDEQTIVGAAPPILSHLLEIRGLGIIDVMNLFGAGAVREDTTISLIVHLENWTPDKTFDRLGSGEQTQLIFDVPVPKITVPFKVGRNLAIIIEVAAMNFRAKSMGYDATKTFEKNLNHLIEHNEETDQNSSGDK
>2qmiA
MDVGKLESFIVEKMAERKVPGISISIIKDGDVVYAKGFGYRNVEARLPSTPETIYGIGSITKSFTALAIMKLVEEGGLSLDDPVEKFVNIKLRPFGEPVTVHHLLTHSSGIPSLGYAEAFIDGMVGGDNWLPVSTPEETIAFARDMEKWAVAKPGERFFYLNTGYVLLGKIIEKVSGVSYEEYIKKKILEPLGMNRSYFFKEEVEKDKDVAMGYILDKEGRLVPQPFPYGITADGGLLSSVLDLAKYLKMYIERDESIVSKEYIEKMETSYIKVPWEIFGGEGYGYGLIIYPNFLGEKLVGHSGSVGMYTGYIGYIPEKKIGVAVLENSSGYPPSYIAMYALALLLGKNPEKELPFIYRERILKKVEGRYMGYKGTIKFEVKVDGDVVYLRALGRAFTYTIPLFPEVLEEDFIKCYTLSNGRKMYAEFYIKDNKVDLIFERYRLIKS
>2qmmA
SNAVRGFLIVGNKAFTQPFSLNDLPGAGRMDVLCRCTSQALFISHGIRRDVEVYLLLLGPPSPPKSILIKGDEVRRMSPDERNVAGHIKKALAVECGKSWKKVHSGVYVSRKGLEELIEELSEKYSIIYLKEDGVDISNAQLPPNPLFVIGDHEGLTEEQEKVVERYAALKLSLSPLSLLAEQCVVIAHHHLDRLQF
>2qmwA
SNAMQLYYLGPKGTFSYLACRQYFSENEATFQPKSNLFEVIKAVADDDTSIGVVPIENSIEGTINIVADALAQQDVFAHGEIRLDINFALYGNGTDSISDIKKVYSIAPAISQTTNYIHQHQFDYDYVDSTIQSLTKIENGVAAIAPLGSGEAYGFTPIDTHIEDYPHNVTRFLVIKNQQQFDQNATSLMFLITPMHDKPGLLASVLNTFALFNINLSWIESRPLKTQLGMYRFFVQADSAITTDIKKVIAILETLDFKVEMIGAFN
>2qn0A
MPITINNFNYSDPVDNKNILYLDTHLNTLANEPEKAFRITGNIWVIPDRFSRNSNPNLNKPPRVTSPKSGYYDPNYLSTDSDKDTFLKEIIKLFKRINSREIGEELIYRLSTDIPFPGNNNTPINTFDFDVDFNSVDVKTRQGNNWVKTGSINPSVIITGPRENIIDPETSTFKLTNNTFAAQEGFGALSIISISPRFMLTYSNATNDVGEGRFSKSEFCMDPILILMHELNHAMHNLYGIAIPNDQTISSVTSNIFYSQYNVKLEYAEIYAFGGPTIDLIPKSARKYFEEKALDYYRSIAKRLNSITTANPSSFNKYIGEYKQKLIRKYRFVVESSGEVTVNRNKFVELYNELTQIFTEFNYAKIYNVQNRKIYLSNVYTPVTANILDDNVYDIQNGFNIPKSNLNVLFMGQNLSRNPALRKVNPEPLV
>2qn4A
MVSLRLPLILLSLLAISFSCSAAPPPVYDTEGHELSADGSYYVLPASPGHGGGLTMAPRVLPCPLLVAQETDERRKGFPVRFTPWGGAAAPEDRTIRVSTDVRIRFNAATICVQSTEWHVGDEPLTGARRVVTGPLIGPSPSGRENAFRVEKYGGGYKLVSCRDSCQDLGVSRDGARAWLGASQPPHVVVFKKARPSPPE
>2qndA
ASRFHEQFIVREDLMGLAIGTHGANIQQARKVPGVTAIDLDEDTCTFHIYGEDQDAVKKARSFLEFAEDVIQVPRNLVGKVIGKNGKLIQEIVDKSGVVRVRIEAENEKNVPQEEGMVPFVFVGTKDSIANATVLLDYHLNYLK
>2qngA
MGSSHHHHHHSSGRENLYFQGHMNGLNKGIRKVELAVKWDPSPPGDPATDLDIVAATFLAGDAYGKPAYVVHFDSRSPDGTIYLNRDSKDGKGFGWDEVMTLELNRLDSRYARVVVGVVIQQRDAHRTFVGVLNPGLRMREGYTVLAEDDFGGVLGSTAATVGEFVRDDSGEWTFHPGIHGYDSDPATFARVMGGRQDS
>2qniA
MGSSHHHHHHSSGRENLYFQGMHALYITHPQVKIDPAVPVPEWGLSERGAERAREASRLPWAKALRRIVSSAETKAIETAHMLAETSGAAIEIIEAMHENDRSATGFLPPPEFEKAADWFFAHPEESFQGWERAIDAQARIVEAVKAVLDRHDARQPIAFVGHGGVGTLLKCHIEGRGISRSKDQPAGGGNLFRFSIAEFSLAAASPTCDWTAMETWQG
>2qnkA
SERRLGVRAWVKENRGSFQPPVCNKLMHQEQLKVMFIGGPNTRKDYHIEEGEEVFYQLEGDMVLRVLEQGKHRDVVIRQGEIFLLPARVPHSPQRFANTVGLVVERRRLETELDGLRYYVGDTMDVLFEKWFYCKDLGTQLAPIIQEFFSSEQYRTGKPIPDQLLKEPPFPLSTRSIMEPMSLDAWLDSHHRELQAGTPLSLFGDTYETQVIAYGQGSSEGLRQNVDVWLWQLEGSSVVTMGGRRLSLAPDDSLLVLAGTSYAWERTQGSVALSVTQDPACKKPLG
>2qnlA
GMHTQEALFVRLALDAWNTQSSRTDKLIQSLSNEALAVETAPGRNSGTYLLGHLTAVHDAMLPLLELGDTLYPQLAPVFIQNPDKSGLEKPEINDLRLYWSLVQERLANQFNQLQPADWFNKHAAISREDFLKEPHRNKLSVLINRTNHMAYHLGQLAYLKK
>2qntA
NLYFQGMRFVNPIPFVRDINRSKSFYRDRLGLKILEDFGSFVLFETGFAIHEGRSLEETIWRTSSDAQEAYGRRNMLLYFEHADVDAAFQDIAPHVELIHPLERQAWGQRVFRFYDPDGHAIEVGESLSQSGENLYFQGGS
>2qnuA
MNSVGFYGKLAGRGDFVSRGLPNTFVEPWDAWLASGMRASQDELGAAWLDAYLTSPLWRFAIAPGLLGGEAVTGVVMPSIDRVGRYFPLTVACLLPANADLGGLVGGDDGWFEQVESLLLSTLEPEAEVEAFEQAVAQLPAPPCGPRIEQSLISGNLLRSEAVTPAQRLAALAQHACDGASHWWGRGSARISAGLMRYQGLPPAPAFGRFLTGEGEVIPLFPGIPG
>2qo3A
MELESDPIAIVSMACRLPGGVNTPQRLWELLREGGETLSGFPTDRGWDLARLHHPDPDNPGTSYVDKGGFLDDAAGFDAEFFGVSPREAAAMDPQQRLLLETSWELVENAGIDPHSLRGTATGVFLGVAKFGYGEDTAAAEDVEGYSVTGVAPAVASGRISYTMGLEGPSISVDTACSSSLVALHLAVESLRKGESSMAVVGGAAVMATPGVFVDFSRQRALAADGRSKAFGAGADGFGFSEGVTLVLLERLSEARRNGHEVLAVVRGSALNQDGASNGLSAPSGPAQRRVIRQALESCGLEPGDVDAVEAHGTGTALGDPIEANALLDTYGRDRDADRPLWLGSVKSNIGHTQAAAGVTGLLKVVLALRNGELPATLHVEEPTPHVDWSSGGVALLAGNQPWRRGERTRRAAVSAFGISGTNAHVIVEEAPEREHRETTAHDGRPVPLVVSARSTAALRAQAAQIAELLERPDADLAGVGLGLATTRARHEHRAAVVASTREEAVRGLREIAAGAATADAVVEGVTEVDGRNVVFLFPGQGSQWAGMGAELLSSSPVFAGKIRACDESMAPMQDWKVSDVLRQAPGAPGLDRVDVVQPVLFAVMVSLAELWRSYGVEPAAVVGHSQGEIAAAHVAGALTLEDAAKLVVGRSRLMRSLSGEGGMAAVALGEAAVRERLRPWQDRLSVAAVNGPRSVVVSGEPGALRAFSEDCAAEGIRVRDIDVDYASHSPQIERVREELLETTGDIAPRPARVTFHSTVESRSMDGTELDARYWYRNLRETVRFADAVTRLAESGYDAFIEVSPHPVVVQAVEEAVEEADGAEDAVVVGSLHRDGGDLSAFLRSMATAHVSGVDIRWDVALPGAAPFALPTYPFQRKRYWLQPAAPAAASDELAYRSSSVDKLAAALEHHHHHH
>2qojZ
GSDLTYAYLVGLFEGDGYFSITKKGKYLTYELGIELSIKDVQLIYKIKKILGIGIVSFRKRNEIEMVALRIRDKNHLKSFILPIFEKYPMFSNKQYDYLRFRNALLSGIISLEDLPDYTRSDEPLNSIESIINTSYFSAWLVGFIEAEGCFSVYKLNKDDDYLIASFDIAQRDGDILISAIRKYLSFTTKVYLDKTNCSKLKVTSVRSVENIIKFLQNAPVKLLGNKKLQYLLWLKQLRKISRYSEKIKIPSNY
>2qolA
GSDEKRLHFGNGHLKLPGLRTFVDPHTFEDPTQTVHEFAKELDATNISIDKVVGAGEFGEVCSGRLKLPSKKEISVAIKTLKVGYTEKQRRDFLGEASIMGQFDHPNIIRLEGVVTKSKPVMIVTEYMENGSLDSFLRKHDAQFTVIQLVGMLRGIASGMKYLSDMGYVHRDLAARNILINSNLVCKVSDFGLGRVLEDDPEAAYTTRGGKIPIRWTSPEAIAYRKFTSASDVWSYGIVLWEVMSYGERPYWEMSNQDVIKAVDEGYRLPPPMDCPAALYQLMLDCWQKDRNNRPKFEQIVSILDKLIRNPGSLKIITSAAARPSNLLLDQSNVDITTFRTTGDWLNGVWTAHCKEIFTGVEYSSCDTIAKIS
>2qpqA
ATGDFPNKPLDIIVTFPPGGGTDMLARLIGNYLTESLGQTAVVENRPGASGNVGARLVADRAPDGYSLLMVNSSFAVNPGVFRNLPFDPKKDFAAVINVAYVPSVFVVPAGSKYKTLGELMAAAKQTNTQVTYGSCGNGTPQHLAGELLNVSAKTHMVHVPYKGCGPALNDVLGSQIGLAVVTASSAIPFIKAGKLQALAVTSKERSALLPEVPTVAEQGVAGYELNQWHGLLVPGATPMAVRQKLYDGIAKVMQRDDVQKKLADLGYSTASDGPEVFQKMVETDIDRFSALTKQIGLKVD
>2qpxA
GMDDLSEFVDQVPLLDHHCHFLIDGKVPNRDDRLAQVSTEADKDYPLADTKNRLAYHGFLALAKEFALDANNPLAAMNDPGYATYNHRIFGHFHFKELLIDTGFVPDDPILDLDQTAELVGIPVKAIYRLETHAEDFMLEHDNFAAWWQAFSNDVKQAKAHGFVGFKSIAAYRVGLHLEPVNVIEAAAGFDTWKHSGEKRLTSKPLIDYMLYHVAPFIIAQDMPLQFHVGYGDADTDMYLGNPLLMRDYLKAFTKKGLKVVLLHCYPYHREAGYLASVFPNLYFDISLLDNLGPSGASRVFNEAVELAPYTRILFASDASTYPEMYGLAARQFKQALVAHFNQLPFVDLAQKKAWINAICWQTSAKLYHQERELRV
>2qq5A
APMNGQVCVVTGASRGIGRGIALQLCKAGATVYITGRHLDTLRVVAQEAQSLGGQCVPVVCDSSQESEVRSLFEQVDREQQGRLDVLVNNAYAGVQTILNTRNKAFWETPASMWDDINNVGLRGHYFCSVYGARLMVPAGQGLIVVISSPGSLQYMFNVPYGVGKAACDKLAADCAHELRRHGVSCVSLWPGIVQTELLKEHMAKEEVLQDPVLKQFKSAFSSAETTELSGKCVVALATDPNILSLSGKVLPSCDLARRY
>2qq6A
MSLSAPRITRVETAAIRAVGPSVLVRVWAGDEHGLGECYPSAPAAGIHHIVMNMEEQLLGEDPRDVERLYEKMRRWNIFTGGQAGAVITALSGIETALWDLAGKLQGVPVYRLLGGAFRRRVRLYADCNAGTVDAAAHHIEGGLFEEGSNEEYIAVAREAVERGFDAIKLDVDDITGPLHRDFWNGAISPREHEAMVARVAAVREAVGPEVEVAIDMHGRFDIPSSIRFARAMEPFGLLWLEEPTPPENLDALAEVRRSTSTPICAGENVYTRFDFRELFAKRAVDYVMPDVAKCGGLAEAKRIANLAELDYIPFAPHNVSSPVGTVAAAHVCAAVSNFAVLEWHAIDMPHWEDFVRYPGGPVIREGHIELTEEPGLGLELDEEAAFEHRHEKGGVPFFGRTEGHHHHHH
>2qq9A
MKDLVATTEMYLRTIYELEEEGVTPLRARIAERLEQSGPTVSQTVARMERDGLVVVASDRSLQMTPTGRTLATAVMRKHRLAERLLTDIIGLDINKVHDEADRWEHVMSDEVERRLVKVLKDVSRSPFGNPIPGLDELGVGNSDAAAPGTRVIDAATSMPRKVRIVQINEIFQVETDQFTQLLDADIRVGSEVEIVDRDGHITLSHNGKDVELLDDLAHTIRIEEL
>2qqiA
GSHMFKCMEALGMESGEIHSDQITASSQYSTNWSAERSRLNYPENGWTPGEDSYREWIQVDLGLLRFVTAVGTQGAISKETKKKYYVKTYKIDVSSNGEDWITIKEGNKPVLFQGNTNPTDVVVAVFPKPLITRFVRIKPATWETGISMRFEVYGCKITDYPCSGMLGMVSGLISDSQITSSNQGDRNWMPENIRLVTSRSGWALPPAPHSYINEWLQIDLGEEKIVRGIIIQGGKHRENKVFMRKFKIGYSNNGSDWKMIMDDSKRKAKSFEGNNNYDTPELRTFPALSTRFIRIYPERATHGGLGLRMELLGCEVE
>2qqpA
PQMTRENKAPNMSVRAQNVTVSNSRRRRRKNRKPRKQVEQATILKPQLLPGESVAPSGGRGTMDPPVHEICAQSIDPSEGAVGWFYKYMDPAGAVESGKALGEFSKVPDGLLRYSVDAEQRPIVTIECPTVSESDLPLDGKLWRVSFISFPAFRLNFIALANINNEALTLETRNTFIQTLNNITNWRDLGTGQWAQFAPGWYYSIYVLPNTYAMAEIGDRTDSVTQFRKVYKGITFEFNAPTLIDQGWWVGAHIPVKPQSETIPAAERFSAGSMTVSASNAIFQPSNTVARIVWSITPLPVATVALTTGTGGTNNTSGKFFSVEIDGNVNSVWTFTAPASILAEGEPFAEEGDTTSFSMTTITADTVVYSVSSSLTGSSVIVRGVTKGSGVSITPVTVGIDTEAVNRLSIEMPALTTEEVTTNVPKYEQFLCKESGGAYIVHYKMNNPVFEMTGEENFGGFQFHYPGYDPENNALGLRGIVDTFENNFSSAVVHFWGISQSATIVCKTYDGWEGTTNAGSTVGQFAHTGAEEEDEVVQLANRLQMELTGVYQADDN
>2qqyA
SNAMSHDVKELIEGLNEDLAGEYSAIIMYNHNAATVSGIYRQVLKPFFESEISDEQGHALYLAEKIKTLGGTPTTIPLRVKQAEDVREMLEYARQSEYETIKRYEKRKEQAANLNMTELVVKLEDMIADETNHMEELDRLLNDKAMVLN
>2qr3A
MSLGTIIIVDDNKGVLTAVQLLLKNHFSKVITLSSPVSLSTVLREENPEVVLLDMNFTSGINNGNEGLFWLHEIKRQYRDLPVVLFTAYADIDLAVRGIKEGASDFVVKPWDNQKLLETLLNAASQAKDGKKEGHHHHHH
>2qr4A
MSLSDQEFDEKYLELSEELKQSEKHKGTLDQGASQFLNAIEFVLRVYRQTEVIYVYAHLKNDQDTGNTDYQALYARASSLFSKVSEAVSWFEPEILQLSDDQIWQYFKEEPKLEVYRHYIQQIVDNRAHVLSAEQESLLAGAGEIFDASSDTFAVLNNADLVFPTIEGENGEIVQLSHGVYGQLLESTDRRVREAAFKGLYSVYEQFRNTFASTLGTHIKGHNFKAKVRNYSSAREASLSNNHIPESVYDTLVDVVNKHLPLLHRYMELRKRLLEVEKLHMYDLYTPVLGEAPITFTYEEAKEKALEALKPMGEEYMAIVEKAFSERWIDVVENKGKRSGAYSSGSYDTNPYILLNWHDTLDQLFTLVHEMGHSVHSYFTRSNQPYVYGDYSIFLAEIASTTNENILTEYLLETEKDPRVRAYVLNHYLDGFKGTVFRQTQFAEFEHFMHTEDEKGVPLTSEYLSDSYGKLNAKYYGPAVEEDPEIKFEWSRIPHFYYNYYVFQYSTGFSAASALAKKILNQEPEALENYLAYLKAGNSDYPVEVMKKAGVDMTQAAYIEDAMSMFEQRLNELEELIDREGHHHHHH
>2qr7A
MQTVGVHSIVQQLHRNSIQFTDGYEVKEDIGVGSYSVCKRCIHKATNMEFAVKIIDKSKRDPTEEIEILLRYGQHPNIITLKDVYDDGKYVYVVTELMKGGELLDKILRQKFFSEREASAVLFTITKTVEYLHAQGVVHRDLKPSNILYVDESGNPESIRICDFGFAKQLRAENGLLMTPCYTANFVAPEVLERQGYDAACDIWSLGVLLYTMLTGYTPFANGPDDTPEEILARIGSGKFSLSGGYWNSVSDTAKDLVSKMLHVDPHQRLTAALVLRHPWIVHWDQLPQYQLNRQDAPHLVKGAMAATYSALNRNQSPVLEPVGRSTLAQRRGIKKITSTAL
>2qrlA
MGHHHHHHHHHHSSGHIEGRHMAAVTLHLRAETKPLEARAALTPTTVKKLIAKGFKIYVEDSPQSTFNINEYRQAGAIIVPAGSWKTAPRDRIIIGLKEMPETDTFPLVHEHIQFAHCYKDQAGWQNVLMRFIKGHGTLYDLEFLENDQGRRVAAFGFYAGFAGAALGVRDWAFKQTHSDDEDLPAVSPYPNEKALVKDVTKDYKEALATGARKPTVLIIGALGRCGSGAIDLLHKVGIPDANILKWDIKETSRGGPFDEIPQADIFINCIYLSKPIAPFTNMEKLNNPNRRLRTVVDVSADTTNPHNPIPIYTVATVFNKPTVLVPTTAGPKLSVISIDHLPSLLPREASEFFSHDLLPSLELLPQRKTAPVWVRAKKLFDRHCARVKRSSRL
>2qruA
SNAHLKNNQTLANGATVTIYPTTTEPTNYVVYLHGGGMIYGTKSDLPEELKELFTSNGYTVLALDYLLAPNTKIDHILRTLTETFQLLNEEIIQNQSFGLCGRSAGGYLMLQLTKQLQTLNLTPQFLVNFYGYTDLEFIKEPRKLLKQAISAKEIAAIDQTKPVWDDPFLSRYLLYHYSIQQALLPHFYGLPENGDWSAYALSDETLKTFPPCFSTASSSDEEVPFRYSKKIGRTIPESTFKAVYYLEHDFLKQTKDPSVITLFEQLDSWLKER
>2qrvA
MGHHHHHHMPAEKRKPIRVLSLFDGIATGLLVLKDLGIQVDRYIASEVCEDSITVGMVRHQGKIMYVGDVRSVTQKHIQEWGPFDLVIGGSPCNDLSIVNPARKGLYEGTGRLFFEFYRLLHDARPKEGDDRPFFWLFENVVAMGVSDKRDISRFLESNPVMIDAKEVSAAHRARYFWGNLPGMNRPLASTVNDKLELQECLEHGRIAKFSKVRTITTRSNSIKQGKDQHFPVFMNEKEDILWCTEMERVFGFPVHYTDVSNMSRLARQRLLGRSWSVPVIRHLFAPLKEYFACV
>2qs7A
GMAEEKKKKLSIIVFSGTIDKLMPVGILTSGAAASGYEVNLFFTFWGLQAITKRSLNSQQPPQIDKNYEQMGPIMMQKMQEMKYPMWHQLVQQAKEIGEVKVFACSTTMEFFGIKREDLAEFVDDVVGVATFLDRAEGGTTLFI
>2qs8A
MSLDVDSKTLIHAGKLIDGKSDQVQSRISIVIDGNIISDIKKGFISSNDFEDYIDLRDHTVLPGLMDMHVHFGQEYQSKAQAPIKVEREMQAILATQHAYVTFKSGFTTVRQVGDSGLVAISLRDAINSGKLAGPRIFAAGKTIATTGGHADPTNGKAVDDYDYPVPEQGVVNGPYEVYAAVRQRYKDGADGIKITVTGGVLSVAKSGQNPQFTQEEVDAVVSAAKDYGMWVAVHAHGAEGMKRAIKAGVDSIEHGTFMDLEAMDLMIENGTYYVPTISAGEFVAEKSKIDNFFPEIVRPKAASVGPQISDTFRKAYEKGVKIAFGTDAGVQKHGTNWKEFVYMVENGMPAMKAIQSATMETAKLLRIEDKLGSIESGKLADLIAVKGNPIEDISVLENVDVVIKDGLLYEGHHHHHH
>2qs9A
MASPSKAVIVPGNGGGDVTTHGWYGWVKKELEKIPGFQCLAKNMPDPITARESIWLPFMETELHCDEKTIIIGHSSGAIAAMRYAETHRVYAIVLVSAYTSDLGDENERASGYFTRPWQWEKIKANCPYIVQFGSTDDPFLPWKEQQEVADRLETKLHKFTDCGHFQNTEFHELITVVKSLLKVPALEHHHHHH
>2qsfX
GSGNASSGALGTTGGATDAAQGGPPGSIGLTVEDLLSLRQVVSGNPEALAPLLENISARYPQLREHIMANPEVFVSMLLEAVGDNMQDVMEGADDMVEGEDIEVTGEAAAAGLGQGEGEGSFQVDYTPEDDQAISRLCELGFERDLVIQVYFACDKNEEAAANILFSDHAD
>2qsjA
MSLTVVLIVDDHHLIRAGAKNLLEGAFSGMRVEGAETVSDALAFLEADNTVDLILLDVNLPDAEAIDGLVRLKRFDPSNAVALISGETDHELIRAALEAGADGFIPKSADPQVLIHAVSLILEGEIFLPRSYLQGGRMAEVATPLDEGHHHHHH
>2qsrA
MSLRTKGNAELILQIDAYLPDTYISDQRHKIEIYKKIRQIDNRVNYEELQEELIDRFGEYPDVVAYLLEIGLVKSYLDKVFVQRVERKDNKITIQFEKVTQRLFLAQDYFKALSVTNLKAGIAENKGLMELVFDVQNKKDYEILEGLLIFGESLLEIKESKEKNSEGHHHHHH
>2qsvA
GPLQVSNARLLFPISMPEDEGVVRLVVNNTDESDLQVAVVSLPSFVSLDDRAFRLQAREPRELNLSLAVPRNMPPGMKDEPLVLEVTSPETGKKAVDSVMVSLPLVDNFPALTAAQTGVMELSTYLDMGQLDGETTKAAIEIRNVGAGPLRLHSVTTRNPALTAVPDRTEIKPGGSTLLRIAVDPQVMKAEGWQSIAADISIICNDPQAPLRRIKVKAEL
>2qsxA
SNAIQHATASLIQTNTDQELLVVDVTPSFASLWLVPNINDFHQRHPNIRVKILTGDGAVKNIHGESDLHVRCLPLSTHYEYSQLLCEETLLLIGNTNLPKLSDNQAISHYPFIPQTTRPQLWEQFKQENDLECPITYHSVGFEHFYLACEAVRMEKGLALLPDFMAQFSILRGDIQHIGNLKLHSGYGYYVVIPNFRLTSRKVALFHDWLKDKLTHHT
>2qt1A
MGSSHHHHHHSSGLVPRGSKTFIIGISGVTNSGKTTLAKNLQKHLPNCSVISQDDFFKPESEIETDKNGFLQYDVLEALNMEKMMSAISCWMESARHSVVSTDQESAEEIPILIIEGFLLFNYKPLDTIWNRSYFLTIPYEECKRRRSTRVYQPPDSPGYFDGHVWPMYLKYRQEMQDITWEVVYLDGTKSEEDLFLQVYEDLIQEL
>2qt3A
MSKDFDLIIRNAYLSEKDSVYDIGIVGDRIIKIEAKIEGTVKDEIDAKGNLVSPGFVDAHTHMDKSFTSTGERLPKFWSRPYTRDAAIEDGLKYYKNATHEEIKRHVIEHAHMQVLHGTLYTRTHVDVDSVAKTKAVEAVLEAKEELKDLIDIQVVAFAQSGFFVDLESESLIRKSLDMGCDLVGGVDPATRENNVEGSLDLCFKLAKEYDVDIDYHIHDIGTVGVYSINRLAQKTIENGYKGRVTTSHAWCFADAPSEWLDEAIPLYKDSGMKFVTCFSSTPPTMPVIKLLEAGINLGCASDNIRDFWVPFGNGDMVQGALIETQRLELKTNRDLGLIWKMITSEGARVLGIEKNYGIEVGKKADLVVLNSLSPQWAIIDQAKRLCVIKNGRIIVKDEVIVA
>2qtfA
MKTAALFVSKEFEEEAIALVEGANYKVTSIYKLPKSPNVKFYIQYDKLQQIKNDEEISTLIIFEQLKPRHFINIRRELKGKEVLDKILLLLEIFALHAGSKEAKMQIELARLKYELPIIKETYTKSKIGEQQGPLGAGTYGVESTIKFYKRRINKLMKELESIKIFKEKSIESNKRNNIPSIGIVGYTNSGKTSLFNSLTGLTQKVDTKLFTTMSPKRYAIPINNRKIMLVDTVGFIRGIPPQIVDAFFVTLSEAKYSDALILVIDSTFSENLLIETLQSSFEILREIGVSGKPILVTLNKIDKINGDLYKKLDLVEKLSKELYSPIFDVIPISALKRTNLELLRDKIYQLATQLSLEHHHHHH
>2qtpA
GMTKIRKIAVFIEETRIEAGREISPPTRKAVAVAVIENPFAGRYVEDLTELMDTGAELGALLGERCVQALGIRPEQAESYGKSAMVGENGELEHAAAILHPKLGAPLRKAVEKGAALVPSSKKMGSPGQVLDVPLGHKDAAYVRSHFDGIEVRLNDAPRANEIMVAVAVTDSGRPLPRVGGLTHDAAEGKDGLR
>2qtrA
MRKIGIIGGTFDPPHYGHLLIANEVYHALNLEEVWFLPNQIPPHKQGRNITSVESRLQMLELATEAEEHFSICLEELSRKGPSYTYDTMLQLTKKYPDVQFHFIIGGDMVEYLPKWYNIEALLDLVTFVGVARPGYKLRTPYPITTVEIPEFAVSSSLLRERYKEKKTCKYLLPEKVQVYIERNGLYES
>2qtsA
STLHGISHIFSYERLSLKRVVWALCFMGSLALLALVCTNRIQYYFLYPHVTKLDEVAATRLTFPAVTFCNLNEFRFSRVTKNDLYHAGELLALLNNRYEIPDTQTADEKQLEILQDKANFRNFKPKPFNMLEFYDRAGHDIREMLLSCFFRGEQCSPEDFKVVFTRYGKCYTFNAGQDGKPRLITMKGGTGNGLEIMLDIQQDEYLPVWGETDETSFEAGIKVQIHSQDEPPLIDQLGFGVAPGFQTFVSCQEQRLIYLPPPWGDCKATTGDSEFYDTYSITACRIDCETRYLVENCNCRMVHMPGDAPYCTPEQYKECADPALDFLVEKDNEYCVCEMPCNVTRYGKELSMVKIPSKASAKYLAKKYNKSEQYIGENILVLDIFFEALNYETIEQKKAYEVAGLLGDIGGQMGLFIGASILTVLELFDYAYEVIKHR
>2qtvA
GAMGSDFETNEDINGVRFTWNVFPSTRSDANSNVVPVGCLYTPLKEYDELNVAPYNPVVCSGPHCKSILNPYCVIDPRNSSWSCPICNSRNHLPPQYTNLSQENMPLELQSTTIEYITNKPVTVPPIFFFVVDLTSETENLDSLKESIITSLSLLPPNALIGLITYGNVVQLHDLSSETIDRCNVFRGDREYQLEALTEMLTGQKPTGPGGAASHLPNAMNKVTPFSLNRFFLPLEQVEFKLNQLLENLSPDQWSVPAGHRPLRATGSALNIASLLLQGCYKNIPARIILFASGPGTVAPGLIVNSELKDPLRSHHDIDSDHAQHYKKACKFYNQIAQRVAANGHTVDIFAGCYDQIGMSEMKQLTDSTGGVLLLTDAFSTAIFKQSYLRLFAKDEEGYLKMAFNGNMAVKTSKDLKVQGLIGHASAVKKTDANNISESEIGIGATSTWKMASLSPYHSYAIFFEIANTAANSNPMMSAPGSADRPHLAYTQFITTYQHSSGTNRIRVTTVANQLLPFGTPAIAASFDQEAAAVLMARIAVHKAETDDGADVIRWLDRTLIKLCQKYADYNKDDPQSFRLAPNFSLYPQFTYYLRRSQFLSVFNNSPDETAFYRHIFTREDTTNSLIMIQPTLTSFSMEDDPQPVLLDSISVKPNTILLLDTFFFILIYHGEQIAQWRKAGYQDDPQYADFKALLEEPKLEAAELLVDRFPLPRFIDTEAGGSQARFLLSKLNPSDNYQDMARGGSTIVLTDDVSLQNFMTHLQQVAVSGQA
>2qtzA
GSPEFGALPVASPASLRTDLVKSELLHIESQVELLRFDDSGRKDSEVLKQNAVNSNQSNVVIEDFESSLTRSVPPLSQASLNIPGLPPEYLQVHLQESLGQEESQVSVTSADPVFQVPISKAVQLTTNDAIKTTLLVELDISNTDFSYQPGDAFSVICPNSDSEVQSLLQRLQLEDKREHCVLLKIKADTKKKGATLPQHIPAGCSLQFIFTWCLEIRAIPKKAFLRALVDYTSDSAEKRRLQELCSKQGAADYSRFVRDACACLLDLLLAFPSCQPPLSLLLEHLPKLQPRPYSCASSSLFHPGKLHFVFNIVEFLSTATTEVLRKGVCTGWLALLVASVLQPNIHASHEDSGKALAPKISIFPRTTNSFHLPDDPSIPIIMVGPGTGIAPFIGFLQHREKLQEQHPDGNFGAMWLFFGCRHKDRDYLFRKELRHFLKHGILTHLKVSFSRDAPVGEEEAPAKYVQDNIQLHGQQVARILLQENGHIYVCGDAKNMAKDVHDALVQIISKEVGVEKLEAMKTLATLKEEKRYLQDIWS
>2qu7A
MSLKTGRSNIIAFIVPDQNPFFTEVLTEISHECQKHHLHVAVASSEENEDKQQDLIETFVSQNVSAIILVPVKSKFQMKREWLKIPIMTLDRELESTSLPSITVDNEEAAYIATKRVLESTCKEVGLLLANPNISTTIGRKNGYNKAISEFDLNVNPSLIHYSDQQLGTNAQIYSGYEATKTLLSKGIKGIVATNHLLLLGALQAIKESEKEIKKDVIIVGFDDSYWNEIYTPKLTVISQPVKEMGQVAAKMIYKLIKGKDVTSIKLSTKLIIRESCSFNEGHHHHHH
>2qu8A
MGSSHHHHHHSSGRENLYFQGLPSINPHKKTIILSGAPNVGKSSFMNIVSRANVDVQSYSFTTKNLYVGHFDHKLNKYQIIDTPGLLDRAFENRNTIEMTTITALAHINGVILFIIDISEQCGLTIKEQINLFYSIKSVFSNKSIVIGFNKIDKCNMDSLSIDNKLLIKQILDNVKNPIKFSSFSTLTGVGVEQAKITACELLKNDQAESILLDQEQLLNTKLGETKN
>2qupA
MDVQRVGKAGLHRVDSKKQQTAAGVSFSEVMGKQRDEKAYERLQALMSKIDDQGKLLSETRTIEELRKYKELVKEFVGDAVELGLRLEERRGFNRRGRTKIYKIVKEVDRKLLDLTDAVLAKEKKGLDILNMVGEIKGLLINIYA
>2quyA
CSSLSIRTTDDKSLFARTMDFTMEPDSKVIIVPRNYGIRLLEKENVVINNSYAFVGMGSTDITSPVLYDGVNEKGLMGAMLYYATFATYADEPKKGTRGINPVYVISQVLGNCVTVDDVIEKLTSYTLLNEANIILGFAPPLHYTFTDASGESIVIEPDKTGITIHRKTIGVMTASPGYEWHQTNLRAYIGVTPNPPQDIMMGDLDLTPFGQGAGGLGLPGDFTPSARFLRVAYWKKYTEKAKNETEGVTNLFHILSSVNIPKGVVLTNEGKTDYTIYTSAMCAQSKNYYFKLYDNSRISAVSLMAENLNSQDLITFEWDRKQDIKQLNQVNVMS
>2qv3A
TVVNIDRINTKADGTIKVGGFKASLTTNAAHLNIGKGGVNLSNQASGRTLLVENLTGNITVDGPLRVNNQVGGYALAGSSANFEFKAGVDTKNGTATFNNDISLGRFVNLKVDAHTANFKGIDTGNGGFNTLDFSGVTNKVNINKLITASTNVAVKNFNINELIVKTNGVSVGEYTHFSEDIGSQSRINTVRLETGTRSIFSGGVKFKSGEKLVIDEFYYSPWNYFDARNIKNVEITRKFASSTPENPWGTSKLMFNNLTLGQNAVMDYSQFSNLTIQGDFINNQGTINYLVRGGKVATLNVGNAAAMMFNNDIDSATGFYKPLIKINSAQDLIKNTEHVLLKAKIIGYGNVSTGTNGISNVNLEEQFKERLALYNNNNRMDTCVVRNTDDIKACGMAIGNQSMVNNPDNYKYLIGKAWKNIGISKTANGSKISVYYLGNSTPTENGGNTTNLPTNT
>2qv5A
MSLGQLPVVGADGLRPMEQYARPWSGARGTRVAIVVGGLGLSQTGSQKAIRDLPPEVTLGFAASGNSLQRWMQDARREGHEILLQIPLEPFGYPGTNPGPDTLLAGDPAKVNIDRLHRSMAKITNYTGVMNYLGGRFLAEQSALEPVMRDIGKRGLLFLDDGSSAQSLSGGIAKAISAPQGFADVLLDGEVTEASILRKLDDLERIARRNGQAIGVASAFDESIAAISKWSREAGGRGIEIVGVSALVSGQAGEGHHHHHH
>2qv6A
MIQITVIQIDNYGPWTVTPNPRRESDLQALQSRLYADLNLMFGAHKGLVFYTRFDNLIAITNGIDLITHKRIQESIRNRYPFTVSMVIASAETPYEAQKLATETLQEYGSAQDENRKEVLDVANELVVDGYVQIAHIDINNITGTLTDIVSAYDTYLNVNKVKLALMEELLKYNALLFFIGGDNFMAPSNGMSEEDFLDIFNRINKKYKIELKAGIGIGRTAEDASNLADIGLEKIRGKLVDKNVCTLKQDDFLESKMGMGKIYHPQF
>2qv7A
MGSSHHHHHHHSSGLVPRGSHMMRKRARIIYNPTSGKEQFKRELPDALIKLEKAGYETSAYATEKIGDATLEAERAMHENYDVLIAAGGDGTLNEVVNGIAEKPNRPKLGVIPMGTVNDFGRALHIPNDIMGALDVIIEGHSTKVDIGKMNNRYFINLAAGGQLTQVSYETPSKLKSIVGPFAYYIKGFEMLPQMKAVDLRIEYDGNVFQGEALLFFLGLTNSMAGFEKLVPDAKLDDGYFTLIIVEKSNLAELGHIMTLASRGEHTKHPKVIYEKAKAINISSFTDLQLNVDGEYGGKLPANFLNLERHIDVFAPNDIVNEELINNDHVDDNLIEE
>2qvgA
MSLAADKVDILYLEDDEVDIQSVERVFHKISSLIKIEIAKSGNQALDMLYGRNKENKIHPKLILLDINIPKMNGIEFLKELRDDSSFTDIEVFVLTAAYTSKDKLAFESLNIRGHLIKPLDYGEAIKLFWILQSMEGHHHHHH
>2qvwA
GAMHALGHCCTVVTTRGPSHWLLLLDTHLGTLPGFKVSAGRGLPAAEVYFEAGPRVSLSRTDATIVAVYQSILFQLLGPTFPASWTEIGATMPHNEYTFPRFISNPPQFATLAFLPLLSPTSPLDLRALMVTAQLMCDAKRLSDEYTDYSTLSASLHGRMVATPEISWSLYVVLGIDSTQTSLSYFTRANESITYMRYYATAHNIHLRAADLPLVAAVRLDDLKDHQIPAPGSWDDLAPKLRFLPPELCLLLPDEFDLIRVQALQFLPEIAKHICDIQNTICALDKSFPDCGRIGGERYFAITAGLRLDQGRGRGLAGWRTPFGPFGVSHTDVFQRLELLGDAVLGFIVTARLLCLFPDASVGTLVELKMELVRNEALNYLVQTLGLPQLAEFSNNLVAKSKTWADMYEEIVGSIFTGPNGIYGCEEFLAKTLMSPEHSKTVGSACPDAVTKASKRVCMGEAGAHEFRSLVDYACEQGISVFCSSRVSTMFLERLRDIPAEDMLDWYRLGIQFSHRSGLSGPGGVVSVIDIMTHLARGLWLGSPGFYVEQQTDKNESACPPTIPVLYIYHRSVQCPVLYGSLTETPTGPVASKVLALYEKILAYESSGGSKHIAAQTVSRSLAVPIPSGTIPFLIRLLQIALTPHVYQKLELLGDAFLKCSLALHLHALHPTLTEGALTRMRQSAETNSVLGRLTKRFPSVVSEVIIESHPKIQPDSKVYGDTFEAILAAILLACGEEAAGAFVREHVLPQVVADA
>2qw5A
GMTKLPATSDIYISFFMFTTNLQPDNLDYRRIVVAHIKKLQRFGYSGFEFPIAPGLPENYAQDLENYTNLRHYLDSEGLENVKISTNVGATRTFDPSSNYPEQRQEALEYLKSRVDITAALGGEIMMGPIVIPYGVFPTTDFNEPIWSDELQEHLKVRYANAQPILDKLGEYAEIKKVKLAIEPITHWETPGPNKLSQLIEFLKGVKSKQVGVVIDSAHEILDGEGPEIFKTQVEYLAQQGRLHYVQVSPPDRGALHTSWLPWKSFLTPIVKVYDGPIAVEIFNAIPAFTNSLRLTRRKFWIPDEDPPNQYPNAYDIADEAIKVTRKELKKIGSK
>2qwuA
MIMSEMITRQQVTSGETIHVRTDPTACIGSHPNCRMFIDSLTIAGEKLDKNIVAIDGGEDVTKADSATAAASVIRMSITPGSINPTISITLGVLIKSNVRTKIEEKVSSILQASATDMKIKLGNSNKKQEYKTDEAWGIMIDLSNLELYPISAKAFSISIEPTELMGVSKDGMRYHIISIDGLTTSQGSLPVCCAASTDKGVAKIGYIAAA
>2qwvA
SNAMRNTMRSFILRARSAPTDSQRLLDEIGGKCHTEILAHCMMNSLFTAQSHREDVVIHLVLESTRDYSRTITVEANEISDVGGFHEAALIALLVKALDASVGMGKEQTRVVQPGLTVRTISFEALLGELAEHHSLYMMDKKGDSIRDIKIGPNPCFILTDHIPMPKKSGNSMKRLGVEKISLGPKMLFASQCVTLIHNEIDHQEAGW
>2qwwA
GMVGINTDTENISELLKTYWSIQRISAGYADQNAASLGLTIQQLAMINVIYSTPGISVADLTKRLIITGSSAAANVDGLISLGLVVKLNKTIPNDSMDLTLKLSKKGEDLSKRSTANAFMYKAMMKVFENLTENEIEELIRLNKKVETLLKKSK
>2qx2A
SNAPFKESQARGLLQDNMANSYNGGDFEDGLLNLSKEVFPTDKYLYQDGQFLDKKTINAYLNPKYTKREIDKMSEKDKKDKKANENLGLNPSHEGETNPEKIAEKSPAYLSNILEQDFYGGGDTKGKNIKGMTIGLAMNSVYYYKKEKDGPTFSKKLDDSEVKKQGKQMASEILSRLRENDDLKDIPIHFAIYKQSSEDSITPGEFITQATAEKSQTKLNEWHNINEKSALLPSSTAADYDENLNNNFKQFNDNLQSYFSNFTQAVGKVKFVDKKPQRLVVDLPIDYYGQAETIGITQYVTEQANKYFDKIDNYEIRIKDGNQPRALISKTKDDKEPQVHIYSN
>2qx5A
PGSEFELGNKGNNILNSNESRLNVNENNILREKFENYARIVFQFNNSRQANGNFDIANEFISILSSANGTRNAQLLESWKILESMKSKDINIVEVGKQYLEQQFLQYTDNLYKKNMNEGLATNVNKIKSFIDTKLKKADKSWKISNLTVINGVPIWALIFYLLRAGLIKEALQVLVENKANIKKVEQSFLTYFKAYASSKDHGLPVEYSTKLHTEYNQHIKSSLDGDPYRLAVYKLIGRCDLSRKNIPAVTLSIEDWLWMHLMLIKEKDAENDPVYERYSLEDFQNIIISYGPSRFSNYYLQTLLLSGLYGLAIDYTYTFSEMDAVHLAIGLASLKLFKIDSSTRLTKKPKRDIRFANILANYTKSFRYSDPRVAVEYLVLITLNEGPTDVELCHEALRELVLETKEFTVLLGKIGRDGARIPGVIEERQPLLHVRDEKEFLHTITEQAARRADEDGRIYDSILLYQLAEEYDIVITLVNSLLSDTLSASDLDQPLVGPDDNSETNPVLLARRMASIYFDNAGISRQIHVKNKEICMLLLNISSIRELYFNKQWQETLSQMELLDLLPFSDELSARKKAQDFSNLDDNIVKNIPNLLIITLSCISNMIHILNESKYQSSTKGQQIDSLKNVARQCMIYAGMIQYRMPRETYSTLINIDVSL
>2qxfA
MMNDGKQQSTFLFHDYETFGTHPALDRPAQFAAIRTDSEFNVIGEPEVFYCKPADDYLPQPGAVLITGITPQEARAKGENEAAFAARIHSLFTVPKTCILGYNNVRFDDEVTRNIFYRNFYDPYAWSWQHDNSRWDLLDVMRACYALRPEGINWPENDDGLPSFRLEHLTKANGIEHSNAHDAMADVYATIAMAKLVKTRQPRLFDYLFTHRNKHKLMALIDVPQMKPLVHVSGMFGAWRGNTSWVAPLAWHPENRNAVIMVDLAGDISPLLELDSDTLRERLYTAKTDLGDNAAVPVKLVHINKCPVLAQANTLRPEDADRLGINRQHCLDNLKILRENPQVREKVVAIFAEAEPFTPSDNVDAQLYNGFFSDADRAAMKIVLETEPRNLPALDITFVDKRIEKLLFNYRARNFPGTLDYAEQQRWLEHRRQVFTPEFLQGYADELQMLVQQYADDKEKVALLKALWQYADEIVEHHHHHH
>2qxxA
MLLSDRDLRAEISSGRLGIDPFDDTLVQPSSIDVRLDCLFRVFNNTRYTHIDPAKQQDELTSLVQPVDGEPFVLHPGEFVLGSTLELFTLPDNLAGRLEGKSSLGRLGLLTHSTAGFIDPGFSGHITLELSNVANLPITLWPGMKIGQLCMLRLTSPSEHPYGSSRAGSKYQGQRGPTPSRSYQNFIRST
>2qxyA
MSLTPTVMVVDESRITFLAVKNALEKDGFNVIWAKNEQEAFTFLRREKIDLVFVDVFEGEESLNLIRRIREEFPDTKVAVLSAYVDKDLIINSVKAGAVDYILKPFRLDYLLERVKKIISSTPRVTVSLRKNIEEGHHHHHH
>2qy0B
IIGGQKAKMGNFPWQVFTNIHGRGGGALLGDRWILTAAHTLYPKEHEAQSNASLDVFLGHTNVEELMKLGNHPIRRVSVHPDYRQDESYNFEGDIALLELENSVTLGPNLLPICLPDNDTFYDLGLMGYVSGFGVMEEKIAHDLRFVRLPVANPQACENWLRGKNRMDVFSQNMFCAGHPSLKQDACQGDSGGVFAVRDPNTDRWVATGIVSWGIGCSRGYGFYTKVLNYVDWIKKEMEEED
>2qy1A
GPVGYGAGTTGGGNKVPVNVATFEAMQSAIDSYSGSGGLVLNYTGKFDFGTIKDVCAQWKLPAKTVQIKNKSDVTIKGANGSAANFGIRVVGNAHNVIIQNMTIGLLQGGEDADSISLEGNSSGEPSKIWVDHNTVFASLTKCSGAGDASFDGGIDMKKGVHHVTVSYNYVYNYQKVALNGYSDSDTKNSAARTTYHHNRFENVESRVPLQRFGLSHIYNNYFNNVTTSGINVRMGGIAKIESNYFENIKNPVTSRDSSEIGYWDLINNYVGSGITWGTPDGSKPYANATNWISTKVFPESLGYIYTVTPAAQVKAKVIATAGAGKNLAE
>2qy6A
MSLKHYSIQPANLEFNAEGTPVSRDFDDVYFSNDNGLEETRYVFLGGNQLEARFPEHPHPLFVVAESGFGTGLNFLTLWQAFDQFREAHPQAQLQRLHFISFEKFPLTRADLALAHQHWPELAPWAEQLQAQWPMPLPGCHRLLLDEGRVTLDLWFGDINELISQLDDSLNQKVDAWFLDGFAPAKNPDMWTQNLFNAMARLARPGGTLATFTSAGFVRRGLQEAGFTMQKRKGFGRKREMLCGVMEQTEGHHHHHH
>2qybA
SNAVRLRASEIMNRTLDLQIIMDDLLNLLLKEFKLDLAVIRLVDEKGVLRVRSYSGKGIAGIAGKDWEPEIETYIGEAFLSNRLQFVNDTQYMTKPLTRELMQKEGIKSFAHIPISRKGEPPFGILSVFSRTIVGLFNEPFLNLLESLAGQLAQAVKIVTEMEAKEREREEKERILLENAR
>2qyfB
MTSSTQEPLNASEAFCPRDCMVPVVFPGPVSQEGCCQFTCELLKHIMYQRQQLPLPYEQLKHFYRKPSPQAEEMLKKKPRATTEVSSRKCQQALAELESVLSHLEDFFARTLVPRVLILLGGNALSPKEFYELDLSLLAPYSVDQSLSTAACLRRLFRAIFMADAFSELQAPPLMGTVVMAQGHRNCGEDWFRPKLNYRVPSRGHKLTVTLSCGRPSIRTTAWEDYIWFQAPVTFKGFRE
>2qyhA
MGRKIVFFDIDGTLLDEQKQLPLSTIEAVRRLKQSGVYVAIATGRAPFMFEHVRKQLGIDSFVSFNGQYVVFEGNVLYKQPLRREKVRALTEEAHKNGHPLVFMDAEKMRASIGDHPHIHVSMASLKFAHPPVDPLYYENKDIYQALLFCRAEEEEPYVRNYPEFRFVRWHDVSTDVLPAGGSKAEGIRMMIEKLGIDKKDVYAFGDGLNDIEMLSFVGTGVAMGNAHEEVKRVADFVTKPVDKEGIWYGLKQLQLIR
>2qytA
SNAMNQQPIKIAVFGLGGVGGYYGAMLALRAAATDGLLEVSWIARGAHLEAIRAAGGLRVVTPSRDFLARPTCVTDNPAEVGTVDYILFCTKDYDMERGVAEIRPMIGQNTKILPLLNGADIAERMRTYLPDTVVWKGCVYISARKSAPGLITLEADRELFYFGSGLPEQTDDEVRLAELLTAAGIRAYNPTDIDWYIMKKFMMISVTATATAYFDKPIGSILTEHEPELLSLLEEVAELFRAKYGQVPDDVVQQLLDKQRKMPPESTSSMHSDFLQGGSTEVETLTGYVVREAEALRVDLPMYKRMYRELVSRTAN
>2qyuA
MHHHHHHATSSPSSPADWAKKLTDAVLRQKAGETLTAADRDFSNADFRNITFSKILPPSFMERDGDIIKGFNFSNSKFTYSDISHLHFDECRFTYSTLSDVVCSNTKFSNSDMNEVFLQYSITTQQQPSFIDTTLKNTLIRHKANLSGVILNEPDNSSPPSVSGGGNFIRLGDIWLQMPLLWTENAVDGFLNHEHNNGKSILMTIDSLPDKYSQEKVQAMEDLVKSLRGGRLTEACIRPVESSLVSVLAHPPYTQSALISEWLGPVQERFFAHQCQTYNDVPLPAPDTYYQQRILPVLLDSFDRNSAAMTTHSGLFNQVILHCMTGVDCTDGTRQKAAALYEQYLAHPAVSPHIHNGLFGNYDGSPDWTTRAADNFLLLSSQDSDTAMMLSTDTLLTMLNPTPDTAWDNFYLLRAGENVSTAQISPVELFRHDFPVFLAAFNQQATQRRFGELIDIILSTEEHGELNQQFLAATNQKHSTVKLIDDASVSRLATIFDPLLPEGKLSPAHYQHILSAYHLTDATPQKQAETLFCLSTAFARYSSSAIFGTEHDSPPALRGYAEALMQKAWELSPAIFPSSEQFTEWSDRFHGLHGAFTCTSVVADSMQRHARKYFPSVLSSILPLAWA
>2qyvA
GMSDLQSLQPKLLWQWFDQICAIPHPSYKEEQLAQFIINWAKTKGFFAERDEVGNVLIRKPATVGMENRKPVVLQAHLDMVPQANEGTNHNFDQDPILPYIDGDWVKAKGTTLGADNGIGMASALAVLESNDIAHPELEVLLTMTEERGMEGAIGLRPNWLRSEILINTDTEENGEIYIGCAGGENADLELPIEYQVNNFEHCYQVVLKGLRGGHSGVDIHTGRANAIKVLLRFLAELQQNQPHFDFTLANIRGGSIRNAIPRESVATLVFNGDITVLQSAVQKFADVIKAELALTEPNLIFTLEKVEKPQQVFSSQCTKNIIHCLNVLPNGVVRNSDVIENVVETSLSIGVLKTEDNFVRSTMLVRSLIESGKSYVASLLKSLASLAQGNINLSGDYPGWEPQSHSDILDLTKTIYAQVLGTDPEIKVIHAGLECGLLKKIYPTIDMVSIGPTIRNAHSPDEKVHIPAVETYWKVLTGILAHIPSR
>2qz4A
MGVSFKDVAGMHEAKLEVREFVDYLKSPERFLQLGAKVPKGALLLGPPGCGKTLLAKAVATEAQVPFLAMAGAEFVEVIGGLGAARVRSLFKEARARAPCIVYIDEIDAVGKKRSTTMSGFSNTEEEQTLNQLLVEMDGMGTTDHVIVLASTNRADILDGALMRPGRLDRHVFIDLPTLQERREIFEQHLKSLKLTQSSTFYSQRLAELTPGFSGADIANICNEAALHAAREGHTSVHTLNFEYAVERVLAGTAKKSKILSK
>2qz6A
ATDIRQVVDSTVEPLMQQQDIAGLSVAVIQNGKAQYFNYGVANKDSKQPITENTLFEIGSVSKTFTATLAGYALANGKLKLSDPASQYLPALRGDKFDHISLLNLGTYTAGGLPLQFPEESDNTGKMISYYQHWKPAFAPGTQRLYSNPSIGLFGHLAAQSLGQPFEKLMEQTVLPKLGLKHTFISVPETQMSLYAQGYDKAGKPVRVSPGALDAEAYGIKTSTSDLIHYVEVNMHPAKLEKPLQQAIAATHTGYYTVDGMTQGLGWEMYPYPIKVDALVEGNSTQMAMEPHKVNWLTPPQAAPLDTLVNKTGSTGGFGAYVAYVPSKGLGVVILANKNYPNAERVKAAHAILSAMDQ
>2qzbA
SLAANPWNWFGSSTKVSEQGVGELTASTPLQEQAIADALDGDYRLRSGMKTANGNVVRFFEVMKGDNVAMVINGDQGTISRIDVLDSDIPADTGVKIGTPFSDLYSKAFGNCQKADGDDNRAVECKAEGSQHISYQFSGEWRGPEGLMPSDDTLKNWKVSKIIWRR
>2qzcA
GMSIVGNVENLINGVGELWNKYVKHEFILKMRDGSLPLDIFRYYLIQDGKYVEDMLRALLIASSKGPIDKVTKILNLVFSSRDKGLETHGKLYSKLDISRDVIVKTGYNLINYAYTRHLYYYANLDWNKFLVAWTPCMFGYSIVGDYVIDSPNEVYKTWASFYASTEYKKRIEAILYALDEVSITEDLLNIFINSVRFEIGFWDASLRKDPTVY
>2qzqA
GSLLPRLPSEPGMTLLTLTIEKIGLKDAGQCIDPYITVSVKDLNGIDLNPVQDTPVATRKEDTYIHFSVDVEIQRHLEKLPKGAAIFFEFKHYKPKKRFTSTKCFAFMEMDEIKPGPIVIELYKKPTDFKRKKLNLLTKKPLYLHLNQTLHK
>2qzsA
MQVLHVCSEMFPLLKTGGLADVIGALPAAQIADGVDARVLLPAFPDIRRGVTDAQVVSRRDTFAGHITLLFGHYNGVGIYLIDAPHLYDRPGSPYHDTNLFAYTDNVLRFALLGWVGAEMASGLDPFWRPDVVHAHDWHAGLAPAYLAARGRPAKSVFTVHNLAYQGMFYAHHMNDIQLPWSFFNIHGLEFNGQISFLKAGLYYADHITAVSPTYAREITEPQFAYGMEGLLQQRHREGRLSGVLNGVDEKIWSPETDLLLASRYTRDTLEDKAENKRQLQIAMGLKVDDKVPLFAVVSRLTSQKGLDLVLEALPGLLEQGGQLALLGAGDPVLQEGFLAAAAEYPGQVGVQIGYHEAFSHRIMGGADVILVPSRFEPCGLTQLYGLKYGTLPLVRRTGGLADTVSDCSLENLADGVASGFVFEDSNAWSLLRAIRRAFVLWSRPSLWRFVQRQAMAMDFSWQVAAKSYRELYYRLKLEHHHHHH
>2qzuA
MKNIIPQALLTMPILSTGLQAQEKQPTPNLVFIMADQYRGDAIGCIGKEPVKTPHLDKLASEGINFTNAISSYPVSSPARGMLMTGMYPIGSKVTGNCNSETAPYGVELSQNARCWSDVLKDQGYNMGYIGKWHLDAPYKPYVDTYNNRGKVAWNEWCPPERRHGFDHWIAYGTYDYHLKPMYWNTTAPRDSFYYVNQWGPEYEASKAIEYINGQKDQKQPFALVVSMNPPHTGYELVPDRYKEIYKDLDVEALCKGRPDIPAKGTEMGDYFRNNIRNYYACITGVDENVGRIIEALKQNNLFDNTIVVFTSDHGICMGAHENAGKDIFYEESMRIPMILSWPDQIKPRKSDPLMIAFADLYPTLLSMMGFSKEIPETVQTFDLSNEVLTGKNKKDLVQPYYFVKFDNHATGYRGLRTDRYTYAVHATDGKIDNVILFDRTNDPHEMNNIASQQLKLTHTFNRQLKTWLEKTNDPFAQYIKLKLEHHHHHH
>2r00A
SQQFNVAIFGATGAVGETMLEVLQEREFPVDELFLLASERSEGKTYRFNGKTVRVQNVEEFDWSQVHIALFSAGGELSAKWAPIAAEAGVVVIDNTSHFRYDYDIPLVVPEVNPEAIAEFRNRNIIANPNCSTIQMLVALKPIYDAVGIERINVTTYQSVSGAGKAGIDELAGQTAKLLNGYPAETNTFSQQIAFNCIPQIDQFMDNGYTKEEMKMVWETQKIFNDPSIMVNPTCVRVPVFYGHAEAVHVETRAPIDAEQVMDMLEQTDGIELFRGADFPTQVRDAGGKDHVLVGRVRNDISHHSGINLWVVADNVRKGAATNAVQIAELLVRDYF
>2r01A
GMEGSLSRGVEIMKLRELVARSRSIRRFDEHVAVNDATLRDLVELVCYTPSAANRQLLRFLPVTGADMSDKVFPCLKWAGYLEDWPGPEPGERPAAALVMLCRNEDLPGAACDSGIAAQTIMLGAAEKELGGCIVAAIDRERLMASLGIPDAWTVLLVIALGKPAETVVIDQIKPGDDIRYWRDKHGIHHVPKRQVDELLVTAEQLRERG
>2r0hA
MFHILRLESTVDLSEPLKDNGIIVFQSDKLDLEPSPNLGPTGIDNTNVNLINAKGDVLLHIGIRRRENAFVFNSIPYGESRGPEERIPLEGTFGDRRDPSITIFDHPDRYQIMIDYKTVYYYKKRLEGRCEKVSYKINEGQTPPFSDVLGVTVLYFANVMPRAN
>2r0yA
GIDPFTVDYNAPLNPKSELFLDDWHIPKFNRFISFTLDVLIDKYKDIFKDFIKLPSRKFHPQYYYKIQQPMSINEIKSRDYEYEDGPSNFLLDVELLTKNCQAYNEYDSLIVKNSMQVVMLIEFEVLKAKNLKRNYLINSEVKAKLLHYLNKLVDATEKKINQALLGASSPKNLDDKVKLSEPFMELVDKDELPEYYEIVHSPMALSIVKQNLEIGQYSKIYDFIIDMLLVFQNAHIFNDPSALIYKDATTLTNYFNYLIQKEFFPELQDLNERGEINLEFDKFEFENYLAIGGGGPAAAGALAISALDND
>2r14A
MPDTSFSNPGLFTPLQLGSLSLPNRVIMAPLTRSRTPDSVPGRLQQIYYGQRASAGLIISEATNISPTARGYVYTPGIWTDAQEAGWKGVVEAVHAKGGRIALQLWHVGRVSHELVQPDGQQPVAPSALKAEGAECFVEFEDGTAGLHPTSTPRALETDEIPGIVEDYRQAAQRAKRAGFDMVEVHAANACLPNQFLATGTNRRTDQYGGSIENRARFPLEVVDAVAEVFGPERVGIRLTPFLELFGLTDDEPEAMAFYLAGELDRRGLAYLHFNEPDWIGGDITYPEGFREQMRQRFKGGLIYCGNYDAGRAQARLDDNTADAVAFGRPFIANPDLPERFRLGAALNEPDPSTFYGGAEVGYTDYPFLDNGHDRLG
>2r15A
GSSIALSATDLKIQSTAEGIQLYSFVTYYVEDLKVNWSHNGSAIRYSDRVKTGVTGEQIWLQINEPTPNDKGKYVMELFDGKTGHQKTVDLSGQAYDEAYAEFQRLKQAAIAEKNRARVLGGLPDVVTIQEGKALNLTCNVWGDPPPEVSWLKNEKALAQTDHCNLKFEAGRTAYFTINGVSTADSGKYGLVVKNKYGSETSDFTVSVFIPE
>2r17C
DFADEQSLVGRFIHLLRSEDPDQQYLILNTARKHFGAGGNQRIRFTLPPLVFAAYQLAFRYKENSKVDDKWEKKCQKIFSFAHQTISALIKAELAELPLRLFLQGALAAGEIGFENHETVAYEFMSQAFSLYEDEISDSKAQLAAITLIIGTFERMKCFSEENHEPLRTQCALAASKLLKKPDQGRAVSTCAHLFWSGRNTDKNGEELHGGKRVMECLKKALKIANQCMDPSLQVQLFIEILNRYIYFYEKENDAVTIQVLNQLIQKIREDLPNLESSEETEQINKHFHNTLEHLRLR
>2r1iA
GMDAGRGAEHDEAVTSDDSASVEVPRRATPADAATVAQMLHDFNTEFGAPTPGTDELASRLSHLLAGEDVVVLLAGEPPTGLAVLSFRPNVWYPGPVAILDELYVRPGRRGHRLGSALLAASCGLVRSRGGALLEINVDGEDTDARRFYEARGFTNTEPNGTEPMLYYYREL
>2r2aA
SNAMAEICLITGTPGSGKTLKMVSMMANDEMFKPDENGIRRKVFTNIKGLKIPHTYIETDAKKLPKSTDEQLSAHDMYEWIKKPENIGSIVIVDEAQDVWPARSAGSKIPENVQWLNTHRHQGIDIFVLTQGPKLLDQNLRTLVRKHYHIASNKMGMRTLLEWKICADDPVKMASSAFSSIYTLDKKVYDLYESAEVHT
>2r2cA
RTEAGDAYYSKFANNTPLPALMVSRKKFGSSYVYDKSYKTWDVPIAEQMEQKAKINIFAVAEYTDTQKIKVTVKGKILEGNTLPKSMVQVYLLEDKLIAPQVDGNTTVENYEHNHVLRGAVNGIWGEEFVNLKDYLYTYAVEPLSGMSFVAENYSIVAFVYDVQTFEVYDVVHVKINPQSDGK
>2r2iA
GNMDSKAVEELSATECHQWYKKFMTECPSGQLTLYEFKQFFGLKNLSPSANKYVEQMFETFDFNKDGYIDFMEYVAALSLVLKGKVDQKLRWYFKLYDVDGNGCIDRGELLNIIKAIRAINRCNEAMTAEEFTNMVFDKIDINGDGELSLEEFMEGVQKDEVLLDILTRSLDLTHIVKLIQNDGKNPHAPEEAEEAAQ
>2r2jA
GPLGSEITSLDTENIDEILNNADVALVNFYADWCRFSQMLHPIFEEASDVIKEEFPNENQVVFARVDCDQHSDIAQRYRISKYPTLKLFRNGMMMKREYRGQRSVKALADYIRQQKSDPIQEIRDLAEITTLDRSKRNIIGYFEQKDSDNYRVFERVANILHDDCAFLSAFGDVSKPERYSGDNIIYKPPGHSAPDMVYLGAMTNFDVTYNWIQDKCVPLVREITFENGEELTEEGLPFLILFHMKEDTESLEIFQNEVARQLISEKGTINFLHADCDKFRHPLLHIQKTPADCPVIAIDSFRHMYVFGDFKDVLIPGKLKQFVFDLHSGKLHREFHHGPDPTDTAPGEQAQDVASSPPESSFQKLAPSEYRYTLLRDRDEL
>2r2nA
MNYARFITAASAARNPSPIRTMTDILSRGPKSMISLAGGLPNPNMFPFKTAVITVENGKTIQFGEEMMKRALQYSPSAGIPELLSWLKQLQIKLHNPPTIHYPPSQGQMDLCVTSGSQQGLCKVFEMIINPGDNVLLDEPAYSGTLQSLHPLGCNIINVASDESGIVPDSLRDILSRWKPEDAKNPQKNTPKFLYTVPNGNNPTGNSLTSERKKEIYELARKYDFLIIEDDPYYFLQFNKFRVPTFLSMDVDGRVIRADSFSKIISSGLRIGFLTGPKPLIERVILHIQVSTLHPSTFNQLMISQLLHEWGEEGFMAHVDRVIDFYSNQKDAILAAADKWLTGLAEWHVPAAGMFLWIKVKGINDVKELIEEKAVKMGVLMLPGNAFYVDSSAPSPYLRASFSSASPEQMDVAFQVLAQLIKESL
>2r31A
GSHMSEWKARRFWASVGIHKEEGGWAVLLDERPLRTPGKQPLRLPTEALALAIAEEWQAVQEVIDPNAMPLTRSANSAIEKVAPQFDAVAAMLGDYGGTDLLSYRADAPEALVRAQAEGWDPLIDWAATELRAPLRITHGVIPVPQDPVVLLKLRAEVASLDPFGLTALHDLVTLPGSLILGLAVIRGRIDAPTAHALSRIDEEFQAERWGRDEEAEAQAASRLAAMRDSERFWHLTRG
>2r37A
MQEKSKMDCHGGISGTIYEYGALTIDGEEYIPFKQYAGKYVLFVNVASYGGLTGQYIELNALQEELAPFGLVILGFPCNQFGKQEPGENSEILPTLKYVRPGGGFVPNFQLFEKGDVNGEKEQKFYTFLKNSCPPTSELLGTSDRLFWEPMKVHDIRWNFEKFLVGPDGIPIMRWHHRTTVSNVKMDILSYMRRQAALGVAENLYFQ
>2r3aA
GPKDNNKTLKPAIAEYIVKKAKQRIALQRWQDELNRRKNHKGMIFVENTVDLEGPPSDFYYINEYKPAPGISLVNEATFGCSCTDCFFQKCCPAEAGVLLAYNKNQQIKIPPGTPIYECNSRCQCGPDCPNRIVQKGTQYSLCIFRTSNGRGWGVKTLVKIKRMSFVMEYVGEVITSEEAERRGQFYDNKGITYLFDLDYESDEFTVDAARYGNVSHFVNHSCDPNLQVFNVFIDNLDTRLPRIALFSTRTINAGEELTFDYQMKGSGDISSDSIDHSPAKKRVRTVCKCGAVTCRGYLN
>2r3sA
GMSTPSPALFFNTVNAYQRSAAIKAAVELNVFTAISQGIESSQSLAQKCQTSERGMRMLCDYLVIIGFMTKQAEGYRLTSDSAMFLDRQSKFYVGDAIEFLLSPMITNGFNDLTAAVLKGGTAISSEGTLSPEHPVWVQFAKAMSPMMANPAQLIAQLVNENKIEPLKVLDISASHGLFGIAVAQHNPNAEIFGVDWASVLEVAKENARIQGVASRYHTIAGSAFEVDYGNDYDLVLLPNFLHHFDVATCEQLLRKIKTALAVEGKVIVFDFIPNSDRITPPDAAAFSLVMLATTPNGDAYTFAEYESMFSNAGFSHSQLHSLPTTQQQVIVAYK
>2r44A
GMELKSAEEKSLYYRNKIKEVIDEVGKVVVGQKYMINRLLIGICTGGHILLEGVPGLAKTLSVNTLAKTMDLDFHRIQFTPDLLPSDLIGTMIYNQHKGNFEVKKGPVFSNFILADEVNRSPAKVQSALLECMQEKQVTIGDTTYPLDNPFLVLATQNPVEQEGTYPLPEAQVDRFMMKIHLTYLDKESELEVMRRVSNMNFNYQVQKIVSKNDVLEIRNEINKVTISESLEKYIIELVFATRFPAEYGLEAEASYILYGASTRAAINLNRVAKAMAFFNNRDYVLPEDIKEVAYDILNHRIILNYEAEAEGISTRQIIETILRKVNITKA
>2r4fA
HHHHHHEPRPNEECLQILGNAEKGAKFLSDAEIIQLVNAKHIPAYKLETLIETHERGVSIRRQLLSKKLSEPSSLQYLPYRDYNYSLVMGACCENVIGYMPIPVGVAGPLCLDEKEFQVPMATTEGCLVASTNRGCRAIGLGGGASSRVLADGMTRGPVVRLPRACDSAEVKAWLETSEGFAVIKEAFDSTSRFARLQKLHTSIAGRNLYIRFQSRSGDAMGMNMISKGTEKALSKLHEYFPEMQILAVSGNYCTDKKPAAINWIEGRGKSVVCEAVIPAKVVREVLKTTTEAMIEVNINKNLVGSAMAGSIGGYNAHAANIVTAIYIACGQDAAQNVGSSNCITLMEASGPTNEDLYISCTMPSIEIGTVGGGTNLLPQQACLQMLGVQGACKDNPGENARQLARIVCGTVMAGELSLMAALAAGHLVKSHMIHNRSKIN
>2r4gA
MKGFQFKVIQEKLQGRQFINSDKIKPDHPQTIIKKTLLKEYQSKNFSCQEERDLFLEFTEKIVQNFHNINFNYLLKKFCKLPENYQSLKSQVKQIVQSENKANQQSCENLFNSLYDTEISYKQITNFLRQIIQNCVPNQLLGKKNFKVFLEKLYEFVQMKRFENQKVLDYICFMDVFDVEWFVDLKNQKFTQKRKYISDKRKILGDLIVFIINKIVIPVLRYNFYITEKHKEGSQIFYYRKPIWKLVSKLTIVKLEEENLEKVEEKL
>2r4rA
MGQPGNGSAFLLAPNRSHAPDHDVTQQRDEVWVVGMGIVMSLIVLAIVFGNVLVITAIAKFERLQTVTNYFITSLACADLVMGLAVVPFGAAHILMKMWTFGNFWCEFWTSIDVLCVTASIETLCVIAVDRYFAITSPFKYQSLLTKNKARVIILMVWIVSGLTSFLPIQMHWYRATHQEAINCYANETCCDFFTNQAYAIASSIVSFYVPLVIMVFVYSRVFQEAKRQLQKIDKSEGRFHVQNLSQVEQDGRTGHGLRRSSKFCLKEHKALKTLGIIMGTFTLCWLPFFIVNIVHVIQDNLIRKEVYILLNWIGYVNSGFNPLIYCRSPDFRIAFQELLCLRRSSLKAYGNGYSSNGNTGEQSG
>2r51A
MGSHHHHHHMGQSVEVEILLNDAESRKRAEHKTEDGKKEKYFLFYDGETVSGKVSLSLKNPNKRLEHQGIKIEFIGQIELYYDRGNHHEFVSLVKDLARPGEITQSQAFDFEFTHVEKPYESYTGQNVKLRYFLRATISRRLNDVVKEMDIVVHTLSTYPELNSSIKMEVGIEDCLHIEFEYNKSKYHLKDVIVGKIYFLLVRIKIKHMEIDIIKRETTGTGPNVYHENDTIAKYEIMDGAPVRGESIPIRLFLAGYELTPTMRDINKKFSVRYYLNLVLIDEEERRYFKQQEVVLWRKGDIVRKSMSHQAAIASQRFEGTTSLGEVRTPGQLSDNNSRQ
>2r5fA
SNARPQGLHLELETRLQKMYGIRQVIVVEATEPDDEESIKQAIGSAAAHYLETSLSAQDHIGISSWSSTIRAMVSHMHPQPGKQSAQEVVQLLGGVGNKGAFEATLLTQRLATLLNCPAFLLPSQSIEQSVESKQRIVEMEEVKEVLHRFDSITLAIVGIGELEPSQLLRNSGNYYTEDMLRVLAERGAVGDICLRYFDAQGKPVLEEDEEFVVSMGLGKLRSINRVLGLAGGVRKVQAIKGALLGGYLDVLITDVGTARGLGG
>2r5rA
SNAMNKQIDLPIADVQGSLDTRHIAIDRVGIKAIRHPVVVADKGGGSQHTVAQFNMYVNLPHNFKGTHMSRFVEILNSHEREISVESFEEILRSMVSRLESDSGHIEMAFPYFINKSAPVSGVKSLLDYEVTFIGEIKHGNQYSFTMKVIVPVTSLCPCSKKISDYGAHNQRSHVTISVRTNSFIWIEDIIRIAEEQASCELYGLLKRPDEKYVTERAYNNPKFVEDIVRDVAEVLNHDDRIDAYIVESENFESIHNHSAYALIERDKRIR
>2r5sA
SNASPDEQLLKQVSELLQQGEHAQALNVIQTLSDELQSRGDVKLAKADCLLETKQFELAQELLATIPLEYQDNSYKSLIAKLELHQQAAESPELKRLEQELAANPDNFELACELAVQYNQVGRDEEALELLWNILKVNLGAQDGEVKKTFMDILSALGQGNAIASKYRRQLYSILY
>2r5tA
GISQPQEPELMNANPAPPPAPSQQINLGPSSNPHAKPSDFHFLKVIGKGSFGKVLLARHKAEEVFYAVKVLQKKAILKKKEEKHIMSERNVLLKNVKHPFLVGLHFSFQTADKLYFVLDYINGGELFYHLQRERCFLEPRARFYAAEIASALGYLHSLNIVYRDLKPENILLDSQGHIVLTDFGLCKENIEHNSTTSTFCGTPEYLAPEVLHKQPYDRTVDWWCLGAVLYEMLYGLPPFYSRNTAEMYDNILNKPLQLKPNITNSARHLLEGLLQKDRTKRLGAKDDFMEIKSHVFFSLINWDDLINKKITPPFNPNVSGPNDLRHFDPEFTEEPVPNAIGKAPDSVLVTASVKEAAEAFLGFSYAPPTDSFL
>2r5vA
MQNFEIDYVEMYVENLEVAAFSWVDKYAFAVAGTSRSADHRSIALRQGQVTLVLTEPTSDRHPAAAYLQTHGDGVADIAMATSDVAAAYEAAVRAGAEAVRAPGQHSEAAVTTATIGGFGDVVHTLIQRDGTSAELPPGFTGSMDVTNHGKGDVDLLGIDHFAICLNAGDLGPTVEYYERALGFRQIFDEHIVVGAQAMNSTVVQSASGAVTLTLIEPDRNADPGQIDEFLKDHQGAGVQHIAFNSNDAVRAVKALSERGVEFLKTPGAYYDLLGERITLQTHSLDDLRATNVLADEDHGGQLFQIFTASTHPRHTIFFEVIERQGAGTFGSSNIKALYEAVELERTGQSEFGAARR
>2r60A
MVEMTRIKHVAFLNPQGNFDPADSYWTEHPDFGGQLVYVKEVSLALAEMGVQVDIITRRIKDENWPEFSGEIDYYQETNKVRIVRIPFGGDKFLPKEELWPYLHEYVNKIINFYREEGKFPQVVTTHYGDGGLAGVLLKNIKGLPFTFTGHSLGAQKMEKLNVNTSNFKEMDERFKFHRRIIAERLTMSYADKIIVSTSQERFGQYSHDLYRGAVNVEDDDKFSVIPPGVNTRVFDGEYGDKIKAKITKYLERDLGSERMELPAIIASSRLDQKKNHYGLVEAYVQNKELQDKANLVLTLRGIENPFEDYSRAGQEEKEILGKIIELIDNNDCRGKVSMFPLNSQQELAGCYAYLASKGSVFALTSFYEPFGLAPVEAMASGLPAVVTRNGGPAEILDGGKYGVLVDPEDPEDIARGLLKAFESEETWSAYQEKGKQRVEERYTWQETARGYLEVIQEIADRKDEEDEGGSLNIPDYFTNPGASNDEKLLDTFNKLWKE
>2r62A
INAEKPNVRFKDMAGNEEAKEEVVEIVDFLKYPERYANLGAKIPKGVLLVGPPGTGKTLLAKAVAGEAHVPFFSMGGSSFIEMFVGLGASRVRDLFETAKKQAPSIIFIDEIDAIGKSRAAGGVVSGNDEREQTLNQLLAEMDGFGSENAPVIVLAATNRPEILDPALMRPGRFDRQVLVDKPDFNGRVEILKVHIKGVKLANDVNLQEVAKLTAGLAGADLANIINEAALLAGRNNQKEVRQQHLKEAVERGIAGLEKKLEHHHHHH
>2r6aC
KLLPAFQNAERLLLAHMMRSRDVALVVQERIGGRFNIEEHRALAAYIYAFYEEGHEADPGALISRIPGELQPLASELSLLLIADDVSEQELEDYIRHVLNRPKWLMLKVKEQEKTEAERRKDFLTAARIAKEMIEMKKMLSSS
>2r6hA
SNAVFGVKEWECEVLSNKNVSTFIKEFVVKLPEGETMNFKSGSYAQIKIPKYNIRYADYDIQDRFRGDWDKMDAWSLTCKNEEETVRAYSMANYPAEGNIITLNVRIATPPFDRAANKWKAGIKPGISSSYIFSLKPGDKVMMSGPYGDFHIQDTDAEMLYIGGGAGMAPLRAQILHLFRTLKTGRKVSYWYGARSKNEIFYEEDFREIEREFPNFKFHIALSDPQPEDNWTGYVGFIHQVIYDNYLKDHDAPEDIEYYMCGPGPMANAVKGMLENLGVPRNMLFFDDFG
>2r6jA
SGHGMEENGMKSKILIFGGTGYIGNHMVKGSLKLGHPTYVFTRPNSSKTTLLDEFQSLGAIIVKGELDEHEKLVELMKKVDVVISALAFPQILDQFKILEAIKVAGNIKRFLPSDFGVEEDRINALPPFEALIERKRMIRRAIEEANIPYTYVSANCFASYFINYLLRPYDPKDEITVYGTGEAKFAMNYEQDIGLYTIKVATDPRALNRVVIYRPSTNIITQLELISRWEKKIGKKFKKIHVPEEEIVALTKELPEPENIPIAILHCLFIDGATMSYDFKENDVEASTLYPELKFTTIDELLDIFVHDPPPPASAAF
>2r6zA
MTDILIDDTATEAVRTLIRAFPLVPVSQPPEQGSYLLAEHDTVSLRLVGEKSNVIVDFTSGAAQYRRTKGGGELIAKAVNHTAHPTVWDATAGLGRDSFVLASLGLTVTAFEQHPAVACLLSDGIRRALLNPETQDTAARINLHFGNAAEQMPALVKTQGKPDIVYLDPMYPERRKSAAVKKEMAYFHRLVGEAQDEVVLLHTARQTAKKRVVVKRPRLGEHLAGQAPAYQYTGKSTRFDVYLPYGADKGLEHHHHHH
>2r76A
MGFKLQRSYQIPEQLNQLSLSSSDEYKELTRLVRERLRLNNVKIVDAANDVPVLRLITDSLERSTLSLYPTGNVAEYELIYFVEFAVALPGKEAQPFKIEIRRDYLDDPRTALAKSREMELLVKEMRIQAADRILQSMASTEVNLEHHHHHH
>2r79A
LPQRWVSAGGSLSEWVVALGGESKLVGVDTTSQHPQALKQLPSVGYQRQLAAEGVLALRPDILIGTEEMGPPPVLKQLEGAGVRVETLSAKPDLEALESNLKKLGDWLGVPQRAEAAELDYRQRLRRQADWIAAAQKSQPAPGVLLVIGNAGGQLLVAGRNTGGDWVLNRAGARNLATHEGYKPISVEALAALDPVAVVIADRSLEGDAARAALLKQNPGLAPTRAARDGRLLVLDPTLLVGGLGPRLPDGLAALSAAFYPSAKPLSTEAAHPLLGDDSTRTG
>2r7aA
AAERIVVAGGSLTELIYAMGAGERVVGVDETTSYPPETAKLPHIGYWKQLSSEGILSLRPDSVITWQDAGPQIVLDQLRAQKVNVVTLPRVPATLEQMYANIRQLAKTLQVPEQGDALVTQINQRLERVQQNVAAKKAPVKAMFILSAGGSAPQVAGKGSVADAILSLAGAENVATHQQYKSYSAESLIAANPEVIVVTSQMVDGDINRLRSIAGITHTAAWKNQRIITVDQNLILGMGPRIADVVESLHQQLWPQ
>2r7dA
MTQPELTPAQRTEVELLARGRADKSRVLRDLKLPETPEAAHALLLRLGVWDEARTPYADRLRAALNAVELPVPDFDPAEERLDLTHLPTFAIDDEGNQDPDDAVGVEDLGGGLTRLWVHVADVAALVAPDSPLDLEARARGATLYLPDRTIGMLPDELVAKAGLGLHEVSPALSICLDLDPDGNAEAVDVLLTRVKVQRLAYQEAQARLEAGEEPFVTLARLARASRRLREGEGALSIDLPEVRVKADETGASVFPLPKPEMRTVVQECMTLAGWGTAIFADDNEIPLPFATQDYPTREVAGDTLPAMWARRKTLARTRFQPSPGPHHGMGLDLYAQATSPMRRYLDLVVHQQLRAFLAGRDPLSSKVMAAHIAESQMNADATRQAERLSRRHHTLRFIAAQPERVWDAVVVDRRGAQATLLIPDLAFDVQVNTPAAPGTALQVQFADIDLPQMRVRARSVLEHHHHHH
>2r7eA
SATRRYYLGAVELSWDYMQSDLGELPVDARFPPRVPKSFPFNTSVVYKKTLFVEFTDHLFNIAKPRPPWMGLLGPTIQAEVYDTVVITLKNMASHPVSLHAVGVSYWKASEGAEYDDQTSQREKEDDKVFPGGSHTYVWQVLKENGPMASDPLCLTYSYLSHVDLVKDLNSGLIGALLVCREGSLAKEKTQTLHKFILLFAVFDEGKSWHSETKNSLMQDRDAASARAWPKMHTVNGYVNRSLPGLIGCHRKSVYWHVIGMGTTPEVHSIFLEGHTFLVRNHRQASLEISPITFLTAQTLLMDLGQFLLFCHISSHQHDGMEAYVKVDSCPEEPQLRMKNNEEAEDYDDDLTDSEMDVVRFDDDNSPSFIQIRSVAKKHPKTWVHYIAAEEEDWDYAPLVLAPDDRSYKSQYLNNGPQRIGRKYKKVRFMAYTDETFKTREAIQHESGILGPLLYGEVGDTLLIIFKNQASRPYNIYPHGITDVRPLYSRRLPKGVKHLKDFPILPGEIFKYKWTVTVEDGPTKSDPRCLTRYYSSFVNMERDLASGLIGPLLICYKESVDQRGNQIMSDKRNVILFSVFDENRSWYLTENIQRFLPNPAGVQLEDPEFQASNIMHSINGYVFDSLQLSVCLHEVAYWYILSIGAQTDFLSVFFSGYTFKHKMVYEDTLTLFPFSGETVFMSMENPGLWILGCHNSDFRNRGMTALLKVSSCDKNTGDYYEDSYEDISAYLLSKNNAIEPRS
>2r7hA
GMPQTLKPDTPAGTPAAGAVAFRRQVLPQDALLVRRVVESTGFFTPEEADVAQELVDEHLMHGAACGYHFVFATEDDDMAGYACYGPTPATEGTYDLYWIAVAPHRQHSGLGRALLAEVVHDVRLTGGRLLFAETSGIRKYAPTRRFYERAGFSAEAVLKAFYRAGDDKIIYRLEVA
>2r7kA
MISKDEILEIFDKYNKDEITIATLGSHTSLHILKGAKLEGFSTVCITMKGRDVPYKRFKVADKFIYVDNFSDIKNEEIQEKLRELNSIVVPHGSFIAYCGLDNVENSFLVPMFGNRRILRWESERSLEGKLLREAGLRVPKKYESPEDIDGTVIVKFPGARGGRGYFIASSTEEFYKKAEDLKKRGILTDEDIANAHIEEYVVGTNFCIHYFYSPLKDEVELLGMDKRYESNIDGLVRIPAKDQLEMNINPSYVITGNIPVVIRESLLPQVFEMGDKLVAKAKELVPPGMIGPFCLQSLCNENLELVVFEMSARVDGGTNSFMNGGPYSFLYNGEPLSMGQRIAREIKMALQLDMIDKIIS
>2r85A
MKVRIATYASHSALQILKGAKDEGFETIAFGSSKVKPLYTKYFPVADYFIEEKYPEEELLNLNAVVVPTGSFVAHLGIELVENMKVPYFGNKRVLRWESDRNLERKWLKKAGIRVPEVYEDPDDIEKPVIVKPHGAKGGKGYFLAKDPEDFWRKAEKFLGIKRKEDLKNIQIQEYVLGVPVYPHYFYSKVREELELMSIDRRYESNVDAIGRIPAKDQLEFDMDITYTVIGNIPIVLRESLLMDVIEAGERVVKAAEELMGGLWGPFCLEGVFTPDLEFVVFEISARIVAGTNIFVNGSPYTWLRYDRPVSTGRRIAMEIREAIENDMLEKVLT
>2r8bA
GHMPRPSLRRGEETSGARSLHEIAPPAEKAVRKPLNLLPFRKDTPMTKDSYFHKSRAGVAGAPLFVLLHGTGGDENQFFDFGARLLPQATILSPVGDVSEHGAARFFRRTGEGVYDMVDLERATGKMADFIKANREHYQAGPVIGLGFSNGANILANVLIEQPELFDAAVLMHPLIPFEPKISPAKPTRRVLITAGERDPICPVQLTKALEESLKAQGGTVETVWHPGGHEIRSGEIDAVRGFLAAYGGGS
>2r8eA
MSKAGASLATCYGPVSADVMAKAENIRLLILDVDGVLSDGLIYMGNNGEELKAFNVRDGYGIRCALTSDIEVAIITGRKAKLVEDRCATLGITHLYQGQSNKLIAFSDLLEKLAIAPENVAYVGDDLIDWPVMEKVGLSVAVADAHPLLIPRADYVTRIAGGRGAVREVCDLLLLAQGKLDEAKGQSI
>2r8qA
QRNSITAQRAPKSVKVIAVTPEEREAVMSIDFGGAYDFTSPGFNLFEVREKYSEPMDAAAGVVYNLLWNSGLPEKFGCREQTLLNFILQCRRRYRRVPYHNFYHVVDVCQTLHTYLYTGKASELLTELECYVLLVTALVHDLDHMGVNNSFYLKTDSPLGILSSASGNNSVLEVHHCSLAIEILSDPAADVFEGLSGQDVAYAYRALIDCVLATDMAKHADALSRFTELATSGFEKDNDTHRRLVMETLIKAGDVSNVTKPFETSRMWAMAVTEEFYRQGDMEKEKGVEVLPMFDRSKNNELARGQIGFIDFVAGKFFRDIVGNLFHGMQWCVDTVNSNRAKWQEILDGRRDSIRSSIV
>2r8rA
SNARGRLKVFLGAAPGVGKTYAMLQAAHAQLRQGVRVMAGVVETHGRAETEALLNGLPQQPLLRTEYRGMTLEEMDLDALLKAAPSLVLVDELAHTNAPGSRHTKRWQDIQELLAAGIDVYTTVNVQHLESLNDQVRGITGVQVRETLPDWVLQEAFDLVLIDLPPRELLERLRDGKVYVPEQARAAIDAFFTQTNLTALREMAMQTAAAQVDNDLAQGYRQLGQSAP
>2r8wA
MGSSHHHHHHSSGRENLYFQGMPIKARETDMATRFKGLSAFPITPADEAGRVDIEAFSALIARLDAAEVDSVGILGSTGIYMYLTREERRRAIEAAATILRGRRTLMAGIGALRTDEAVALAKDAEAAGADALLLAPVSYTPLTQEEAYHHFAAVAGATALPLAIYNNPTTTRFTFSDELLVRLAYIPNIRAIKMPLPADADYAGELARLRPKLSDDFAIGYSGDWGCTDATLAGGDTWYSVVAGLLPVPALQLMRAAQAGNAEEAKRLDATFQPLWALFKEFGSIRVIYAAANILSLTVSEPPRPILPLTSAERQRVEEALEALSALETAP
>2r91A
MEIVAPVITTFRGGRLDPELFANHVKNITSKGVDVVFVAGTTGLGPALSLQEKMELTDAATSAARRVIVQVASLNADEAIALAKYAESRGAEAVASLPPYYFPRLSERQIAKYFRDLCSAVSIPVFLYNYPAAVGRDVDARAAKELGCIRGVKDTNESLAHTLAYKRYLPQARVYNGSDSLVFASFAVRLDGVVASSANYLPELLAGIRDAVAAGDIERARSLQFLLDEIVESARHIGYAAAVYELVEIFQGYEAGEPRGPVYPLDPEEKAWLRAAVAKAKSQLRL
>2r9fA
MGLGRHENAIKYLGQDYENLRARCLQNGVLFQDDAFPPVSHSLGFKELGPNSSKTYGIKWKRPTELLSNPQFIVDGATRTDICQGALGDCWLLAAIASLTLNETILHRVVPYGQSFQEGYAGIFHFQLWQFGEWVDVVVDDLLPTKDGKLVFVHSAQGNEFWSALLEKAYAKVNGSYEALSGGCTSEAFEDFTGGVTEWYDLQKAPSDLYQIILKALERGSLLGCSINISDIRDLEAITFKNLVRGHAYSVTDAKQVTYQGQRVNLIRMRNPWGEVEWKGPWSDNSYEWNKVDPYEREQLRVKMEDGEFWMSFRDFIREFTKLEICNLTPDLEHHHHHH
>2r9gA
MSLALTHDKNGDAHYDVISAFQKSIRGSDVDAALHYLARLVEAGDLASICRRLMVIGYEDIGLGNPAAAARTVNAVLAAEKLGLPEARIPLADVVVDLCLSPKSNSAYMALDAALADIREGKAGDVPDHLRDSHYKGAKSLNRGVGYQYPHHFDQAWVNQQYLPDKLKNAQYYQPKDTGKYEQALGQQYYRIKEWKEGHHHHHH
>2r9qA
MTRTTGTRTTGILADGAIRALFAGDKLKSEADLDVDQVQPASLDLRLGSKAYRVRASFMPGPGTRVIDKLNRFSLHEVDLSQGAVLETGCVYIVPLMESLALPADMSASANPKSSTGRLDIFTRVMTDNAQEFDKIPAGYTGPLYLEISPRTFPIVVRRGSRLSQIRFRIGHALLNESEVLKLHETETLVASENPNVTGGGIALSIDLKGFGENGLIGYRGKHHTAVVDVDKKAQHDVLDFWEPLFARGRAELILDPDEFYILVSREAVHVPPLYAAEMTPFDPLVGEFRVHYAGFFDPGFGHAQAGGTGSRAVLEVRSHEVPFILEHGQIVGRLVYEHMLEKPEGLYGTGLGSNYQAQGLKLSKHFRAE
>2r9yA
MHHHHHHGSKSVPTAEETRRLAQAMMAFTTDLFSLVAQTSTSSNLVLSPLSVALALSHLALGAQNQTLHSLHRVLHMNTGSCLPHLLSHFYQNLGPGTIRLAARIYLQKGFPIKDDFLEQSERLFGAKPVKLTGKQEEDLANINQWVKEATEGKIEDFLSELPDSTVLLLLNAIHFHGFWRTKFDPSLTQKDFFHLDERFTVSVDMMHAVSYPLRWFLLEQPEIQVAHFPFKNNMSFVVVMPTYFEWNVSEVLANLTWDTLYHPSLQERPTKVWLPKLHLQQQLDLVATLSQLGLQELFQGPDLRGISEQNLVVSSVQHQSTMELSEAGVEAAAATSVAMNRMSLSSFTVNRPFLFFIMEDTIGVPLFVGSVRNPNPSALPQLQEQRDSPDNRLIGQNDKADFHGGKTFGPDLKLAPRMEEDYPQFSSPK
>2r9zA
MTQHFDLIAIGGGSGGLAVAEKAAAFGKRVALIESKALGGTCVNVGCVPKKVMWYASHLAEAVRDAPGFGVQASGGTLDWPRLVAGRDRYIGAINSFWDGYVERLGITRVDGHARFVDAHTIEVEGQRLSADHIVIATGGRPIVPRLPGAELGITSDGFFALQQQPKRVAIIGAGYIGIELAGLLRSFGSEVTVVALEDRLLFQFDPLLSATLAENMHAQGIETHLEFAVAALERDAQGTTLVAQDGTRLEGFDSVIWAVGRAPNTRDLGLEAAGIEVQSNGMVPTDAYQNTNVPGVYALGDITGRDQLTPVAIAAGRRLAERLFDGQSERKLDYDNIPTVVFAHPPLSKVGLSEPEARERLGDVLTVYETSFTPMRYALNEHGPKTAMKLVCAGPEQRVVGVHVIGDGADEMLQGFAVAVKMGATKADFDNTVAIHPGSAEELVTLKEPVRRPGDPLPEGAA
>2ra1A
TDVATVVSQAKAQMKEAYYTYSHTVTETGQFPDIKDVYAAYNKAKQAYANAVAVVNKAGGAKKDAYLADLQAIYETYVFKANPKSGEARVATYIDAYNYATKLDKMRQELKAAVDAKDLKKAEELYHKISYELKTRTVILDRVYGQSTRELLRSTFKADAQALRDRLIYDITVAMKAREAQDAVKAGNLDKAKAALDQVNQYVSKVTDAFKAELQKAAQDAKAAYEAALTPKVESVSAIDSTSFKVTFTKPVDKATAIPKNFSITLKGTETKLYPKSVEVSESGLTATVTLYDTLVDGKTYTVVTSGLKDTAGKEFETSTNEFTYNKPVPASITFNFNKLPEDSAVDLTKYVTVKDAAGNVIKSGFELEFTSSEKLTQGKFINTTGKKSVIVNATVKGTNVTTGNVILAVED
>2ra5A
GHMSLDLSVDRSSPVPLYFQLSQQLEAAIEHGALTPGSLLGNEIELAARLGLSRPTVRQAIQSLVDKGLLVRRRGVGTQVVHSKVRRPLELSSLYDDLEAAGQRPATKVLVNTVVPATAEIAAALGVAEDSEVHRIERLRLTHGEPMAYLCNYLPPGLVDLDTGQLEATGLYRLMRAAGITLHSARQSIGARAATSGEAERLGEDAGAPLLTMERTTFDDTGRAVEFGTHTYRPSRYSFEFQLLVRP
>2ra6A
MLQPECSRSEEDLSDEKERKWEQLSRHWHTVVLASSDRSLIEEEGPFRNFIQNITVESGNLNGFFLTRKNGQCIPLYLTAFKTEEARQFKLNYYGTNDVYYESSKPNEYAKFIFYNYHDGKVNVVANLFGRTPNLSNEIKKRFEEDFMNRGFRRENILDISEVDHC
>2ra9A
GQHTLKQFAADSALTTTTPLCSEVPLFDINALGDWTYLGTSLPAKFAKLFASILHCIDDEYFLITPVEKVRVQVEDAPLLIVDFERAQPHSLLNVSTSIGTLHHNVDIKQMKLTDDSVYLPLERGLWGKLGRACYYNFVNEFNLSDLNEQ
>2raeA
LRSRRKPSSRIGRRPSTTQDRISTVGIELFTEQGFDATSVDEVAEASGIARRTLFRYFPSKNAIPWGDFDAHLAEMRAQLAAQPDDIPIVDGLTAALLQFNAFPASEEINHRKRMGLILRVPALQAYSVVMYEGWRNVIAEYVASRLGTSPTDHVPRTVGYLLLGVAMSAYEQWLDDDSLELNELLASGMQSLYDGLSSLGEPDTRT
>2ragA
MSRPLLFALTALSLTAASLAHAADKKAADKPAPSAVSKADKALHDKFLTLDTHLDTPAHFGRPGWDIADHHEVEHDFSQVDLPRMNQGGLDGGFFVVYIGQGELTEKGYTYARDYALHRTIEIREMLAANPDTFEMALTSDDARRIAKAGKKFAFVSMENSWPVGEDLSLVETFYKEGLRMAGPVHFRNNQLADSSTDPKGKIWNGYSPLGLRWLAEANRLGIVIDVSHASDDVVDQSVALSKAPIIASHSGPKAVYDHPRNLDDARLKKIADAGGAICINSIYLTDTTPSPERKAALEALGRAPDMKTATPEAVKAYADKRAAIDKAHPAARGDFDLYMKSMLHVLKVAGPKGVCVGADWDGGGGMDGFEDITDLPKITARLKAEGYSDADIEAIWSGNVLRIVDAAQAYAKSVTK
>2rasA
GMASSGTEHDAMRARLVDVAQAIVEERGGAGLTLSELAARAGISQANLSRYFETREDLMEAIADYWFHPMVEIMEDVLASDLPPRRKMYEFFARRFVVMRRKWEADPVKLQTYIEVGNDYFEQVRSYIDLADHYLGEIIGEAMSDGAFSGLEVDETISLVNQMCAPYCALNTMTTFMERLSEDKLARIVDAVFDGLSAQDRGARSLTGLRAA
>2rauA
GMYEEWKIVKREAPILGNDQLIENIWKMKREDSPYDIISLHKVNLIGGGNDAVLILPGTWSSGEQLVTISWNGVHYTIPDYRKSIVLYLARNGFNVYTIDYRTHYVPPFLKDRQLSFTANWGWSTWISDIKEVVSFIKRDSGQERIYLAGESFGGIAALNYSSLYWKNDIKGLILLDGGPTKHGIRPKFYTPEVNSIEEMEAKGIYVIPSRGGPNNPIWSYALANPDMPSPDPKYKSISDFLMDSLYVTGSANPYDYPYSKKEDMFPILASFDPYWPYRLSLERDLKFDYEGILVPTIAFVSERFGIQIFDSKILPSNSEIILLKGYGHLDVYTGENSEKDVNSVVLKWLSQQR
>2rb7A
GMSSMQHIVELTSDLIRFPSMHSRPEQISRCAGFIMDWCAQNGIHAERMDHDGIPSVMVLPEKGRAGLLLMAHIDVVDAEDDLFVPRVENDRLYGRGANDDKYAVALGLVMFRDRLNALKAAGRSQKDMALGLLITGDEEIGGMNGAAKALPLIRADYVVALDGGNPQQVITKEKGIIDIKLTCTGKAAHGARPWMGVNAVDLLMEDYTRLKTLFAEENEDHWHRTVNLGRIRAGESTNKVPDVAEGWFNIRVTEHDDPGALIDKIRKTVSGTVSIVRTVPVFLAADSPYTERLLALSGATAGKAHGASDARYLGENGLTGVVWGAEGFNTLHSRDECLHIPSLQSIYDPLMQLAREMEEHAAV
>2rb9A
MGSSHHHHHHGSMQQLINSLFMEAFANPWLAEQEDQARLDLAQLVAEGDRLAFSTDSYVIDPLFFPGGNIGKLAICGTANDVAVSGAIPRYLSCGFILEEGLPMETLKAVVTSMAETARTAGIAIVTGDTKVVQRGAADKLFINTAGMGAIPTNIHWGAQTLTAGDILLVSGTLGDHGATILNLREQLGLDGELVSDCAVLTPLIQTLRDIPGVKALRDATRGGVNAVVHEFAAACGCGIEISESALPVKPAVRGVCELLGLDALNFANEGKLVIAVERNAAEQVLAALHSHPLGKDAALIGEVVERKGVRLAGLYGVKRTLDLPHAEPLPRIC
>2rbdA
GMGILSGNPQDEPLHYGEVFSTWTYLSTNNGLINGYRSFINHTGDEDLKNLIDEAIQAMQDENHQLEELLRSNGVGLPPAPPDRPAARLDDIPVGARFNDPEISATISMDVAKGLVTCSQIIGQSIREDVALMFSQFHMAKVQFGGKMLKLNKNKGWLIPPPLHSDRPIKE
>2rc5A
MHSLMKPTREPQINLFKKSNPYKAKVISNVLLTPETGTGKRPKKEGEALVHRIVLAIDHSAYPYVIGQSGGVIPPGEDPEKKAKGLADVGYTVRLYSIASPSYSFGMKEDNIEFIIKRDNIYDENGNIQFKGVCSNYMCDLKPGDEVTMTGPSGKKFLLPNTDFSGDIMFLATGTGIAPFIGMSEELLEHKLIKFTGNITLVYGAPYSDELVMMDYLKGLESKHKNFKLITAISREEKNSFDGGRMYISHRVREQAEAVKKILNGGGRFYICGGPKGMEKGVIEEIQKISGNTGTYEEFKHHLEGAHQLFVETY
>2rccA
GMEQLQKRKIYDTTASNASTGILNGKSSNVLNWDDVRFSWAYPLYKNMLANFWTPFEINMSHDAKQFPTLTETEQEAFKKIIGLLAFLDSVQTDYSMRAAEYLTDSSLAALMSVLSFQEVVHNQSYSYVLSSLVPKATQDEIFEYWKHDDVLKERNEFIIDGYEKFVDNPTPKTFLESIVYDVILEGLNFYSGFAFFYNLARNQKMVSTSTMINYINRDEQLHVYLFTNIFKELLVEFPELNTEETKTFVKTTLMKAADLEKDWFRYIIGDKIPGINPEDMETYISFIANKRAVQLGMEKPYPEIKHNPMKWIRAYEDVNSGKSDFFEQKSRQYAKVSADNGFDEL
>2rciA
TVPSSDITNFNEIFYVEPQYIAQAIRLTNTFQGAIDPLTLNFNFEKALQIANGLPNAGVTGTINQSVIHQTIEVSVMISQIKEIIRSVLGLVINSANFWNSVVSAITNTFTNLEPQVDENWIVWRNLSATQTSYFYKILFSIQNEDTGRFMAILPIAFEITVDVQKQQLLFITIKDSARYEVKMKALTVVQALDSYNAPIIDVF
>2rcvA
MAYELPELPYAYDALEPHIDKETMTIHHTKHHNTYVTNLNKAVEGNTALANKSVEELVADLDSVPENIRTAVRNNGGGHANHKLFWTLLSPNGGGEPTGALAEEINSVFGSFDKFKEQFAAAAAGRFGSGWAWLVVNNGKLEITSTPNQDSPLSEGKTPILGLDVWEHAYYLNYQNRRPDYISAFWNVVNWDEVARLYSERK
>2rcyA
GMENIKLGFMGLGQMGSALAHGIANANIIKKENLFYYGPSKKNTTLNYMSSNEELARHCDIIVCAVKPDIAGSVLNNIKPYLSSKLLISICGGLNIGKLEEMVGSENKIVWVMPNTPCLVGEGSFIYCSNKNVNSTDKKYVNDIFNSCGIIHEIKEKDMDIATAISGCGPAYVYLFIESLIDAGVKNGLSRELSKNLVLQTIKGSVEMVKKSDQPVQQLKDNIVSPGGITAVGLYSLEKNSFKYTVMNAVEAACEKSKAMGS
>2rd5A
MTVSTPPSIATGNAPSPDYRVEILSESLPFIQKFRGKTIVVKYGGAAMTSPELKSSVVSDLVLLACVGLRPILVHGGGPDINRYLKQLNIPAEFRDGLRVTDATTMEIVSMVLVGKVNKNLVSLINAAGATAVGLSGHDGRLLTARPVPNSAQLGFVGEVARVDPSVLRPLVDYGYIPVIASVAADDSGQAYNINADTVAGELAAALGAEKLILLTDVAGILENKEDPSSLIKEIDIKGVKKMIEDGKVAGGMIPKVKCCIRSLAQGVKTASIIDGRRQHSLLHEIMSDEGAGTMITG
>2rd7A
HHHHHHMVRAIDEDCSQYEPIPGSQKAALGYNILTQEDAQSVYDASYYGGQCETVYNGEWRELRYDSTCERLYYGDDEKYFRKPYNFLKYHFEALADTGISSEFYDNANDLLSKVKKDKSDSFGVTIGIGPAGSPLLVGVGVSHSQDTSFLNELNKYNEKKFIFTRIFTKVQTAHFKMRKDDIMLDEGMLQSLMELPDQYNYGMYAKFINDYGTHYITSGSMGGIYEYILVIDKAKMESLGITSRDITTCFGGSLGIQYEDKINVGGGLSGDHCKKFGGGKTERARKAMAVEDIISRVRGGSSGWSGGLAQNRSTITYRSWGRSLKYNPVVIDFEMQPIHEVLRHTSLGPLEAKRQNLRRALDQYLM
>2rdcA
GMQQPTASVVSYVAEYHKATETTMGRYKKVIEITGHDEVAAKLLEGLIDAGTRYFSKVVEMEHRMASARFRLDGEELRELTETLDRSRRLAHESLISSLHVFNRYIVKEYGEELKEAGIEGGIFPKPEANRDRIAIADWAGELLTGIYENRHR
>2rdeA
MGSSHHHHHHSSGLVPRGSHMTVSTINSTDALAMVEHSSELTLSITTPVGTKFVCRTPFIGTHTDKFLLVEMPKISADDLQYFFQEGFWMNIRAISPRGEGALIHFRSQLMHILQEPVPMAFLSIPNTMQVSQLRKEPRFELNLAGKVLFDEHRGDCELRDLSRSGCRFITPPLGKTYQVGDLVALEIFSDLRGTKTFPPLTGKICNLQRSLHHARYGLEFNEEGRNNAKNLLAQLKFNGTKLTLNAEKKA
>2rdgA
STLEVRSQATQDLSEYYNRPYFDLRNLSGYREGNTVTFINHYQQTDVKLEGKDKDKIKDGNNENLDVFVVREGSGRQADNNSIGGITKTNRTQHIDTVQNVNLLVSKSTGQHTTSVTSTNYSIYKEEISLKELDFKLRKHLIDKHDLYKTEPKDSKIRVTMKNGDFYTFELNKKLQTHRMGDVIDGRNIEKIEVNL
>2rdpA
SNAMPSAMNERTVAELEKLLRYIAANLKQRGREILTNYPITPPQFVALQWLLEEGDLTVGELSNKMYLACSTTTDLVDRMERNGLVARVRDEHDRRVVRIRLLEKGERIIEEVIEKRQRDLANVLESFSDEEIVVFERCLRKLHQEMTKE
>2rdqA
GSHMTNVTGDYTDCTPLLGDRAALDSFYEEHGYLFLRNVLDRDLVKTVAEQMREGLVALGAADPHATLEELTIDSFESVDEVAMHDYVKYDAFWNNPSTIKVFEQVFGEPVFVFLSTTIRYYPSQAGSEEPSFHYLTPFHQDGFYIGPNQDFRTFWIPLIRTTRESGGVALADGSHRRGKRDHVLNESFRRFGHPVRGIPPTEVSEDEHLLHSPMEPGDILLFHAHMCHKSIPNLSKDPRLMRMSMDTRVQPAKSHRGFNAMTPWTESAKDASKGIMAKITGTPTDVE
>2rdxA
MSLRITRIRLYKTDLPYVDGSYGWGAGNAITVARASVVVIDTDAGLQGCGEFTPCGENYMIAHSEGVDAFARLAAPQLLGQDPRQVARMERLMDHLVQGHGYAKAPFDAAFWDILGQATGQPVWMLLGGKLCDGAPMYRVAPQRSEAETRAELARHRAAGYRQFQIKVGADWQSDIDRIRACLPLLEPGEKAMADANQGWRVDNAIRLARATRDLDYILEQPCRSYEECQQVRRVADQPMKLDECVTGLHMAQRIVADRGAEICCLKISNLGGLSKARRTRDFLIDNRMPVVAEDSWGGEIASAAVAHFAASTPEEFLINSTDLMNYNTRSTGLGGPTVHQGRLYASDTPGLGVTPDFNSLGAPVADWALPEGHHHHHH
>2rdyA
MSLKIQFDFPASFWTEALPIGNGNLGAMVFGKVEKERIALNEDTLWSGYPKDWNNPKAKEVLPKVRELIAQEKYEEADQLSRDMMGPYTQSYLPFGDLNIFMDHGQVVAPHYHRELDLSTGIVTVTYTIGGVQYTRELFVTYPDRAIVVRLTASKEGFLSFRAKLDSLLRHVSSVGAEHYTISGTAPEHVSPSYYDEENPVRYGHPDMSQGMTFHGRLAAVNEGGSLKVDADGLHVMGATCATLYFSASTSFDPSTGASCLERDPSLRTIETIKAICKRGYKEIVNRHLEDYTKLFNRVSLHLGESIAPADMSTDQRIKEYGSRDLGLVELLFQYGRYLMIASSRPGTQPANLQGIWNEETRAPWSSNYTLNINAEMNYWPAETCNLAELHKPLIHFIERLAANGKKTAEINYGARGWVAHHNADLWGQTAPVGDFGHGDPVWAFWPMGGVWLTQHLWEHYTFGEDEAYLRDTAYPIMKEAALFCLDWLIENEAGYLVTSPSTSPEQRFRIGEKGYAVSSATTMDLSLIAECFDNCIQAAKRLSIDEDFVKALSDAKQRLLPLQIGKRGQLQEWSNDFEDEDVHHRHVSHLVGIYPGRLITEQSAPNLFEAAKTSLEIRGDEGTGWSLGWKISLWARFKDGNRCERLLSNMLTLIKEDESMQHRGGVYANLFGAHPPFQIDGNFSATAGIAEMLLQSHQGYLEFLPALPDSWKDGYVKGLRGRGGYEVDLAWTNGALVKVEIVSTKTQTCEVLTRISMRITESGEEVEGDVLDSGRMSFQVEKGKRYVLNRTTDGEGHHHHHH
>2rdzA
EQTAAPAKPVTVEAKNETFAPQHPDQYLSWKATSEQSERVDALAEDPRLVILWAGYPFSRDYNKPRGHAFAVTDVRETLRTGAPKNAEDGPLPMACWSCKSPDVARLIQKDGEDGYFHGKWARGGPEIVNNLGCADCHNTASPEFAKGKPELTLSRPYAARAMEAIGKPFEKAGRFDQQSMVCGQCHVEYYFDGKNKAVKFPWDDGMKVENMEQYYDKIAFSDWTNSLSKTPMLKAQHPEYETWTAGIHGKNNVTCIDCHMPKVQNAEGKLYTDHKIGNPFDNFAQTCANCHTQDKAALQKVVAERKQSINDLKIKVEDQLVHAHFEAKAALDAGATEAEMKPIQDDIRHAQWRWDLAIASHGIHMHAPEEGLRMLGTAMDKAADARTKLARLLATKGITHEIQIPDISTKEKAQQAIGLNMEQIKAEKQDFIKTVIPQWEEQARKNGLLSQ
>2re1A
SNATFEEDDNMERAAVTGIAFDKNQARINVRGVPDKPGVAYQILGAVADANIEVDMIIQNVGSEGTTDFSFTVPRGDYKQTLEILSERQDSIGAASIDGDDTVCKVSAVGLGMRSHVGVAAKIFRTLAEEGINIQMISTSEIKVSVLIDEKYMELATRVLHKAFNLG
>2re3A
GMSGQKPVKPSADGLLASARAIKSKGPAPVHLWNPPFNGDIDMRIARDGTWFYQGTPINRPAMVRLFSSILKREEDRFYLVTPVEKVGIRVDDAPFVAVDVEVAGQGRKQVLTFTTHVGDSAVAGEGNPIRMAQDPATGEPAPYVHVRAGLEALIDRKSFYRLMDLGEIEDGWFGLWSSGSFFPLMTVEELERG
>2reeA
SNASLNCFENNYYNLRHPKIEDLRDLIALETLCWSENLQVDNEEIYRRIFKIPQGQFILELEDKIVGAIYSQRIDNPQLLDNKTCTQVPLLHTESGVVVQLLAVNILPELQNQGLGDRLLEFMLQYCAQISGVEKVVAVTLCRNYPDYSPMPMAEYIHQKNESGLLVDPLLRFHQIHGAKIEKLLPGYRPKDWENQTCGVLVSYDIQHRQRFDGATVEKNRQTK
>2remA
MNHLPVVGEDYVEIPDGRPFAPLAGKIEVVEIFGYTCPHCAHFDSKLQAWGARQAKDVRFTLVPAVFGGVWDPFARAYLAADVLGVAKRSHTAMFEAIHEKGSVPIQNVGPDELAVFYAGYGVQPDRFVATFNGPEVEKRFQAARAYALKVRPVGTPTIVVNGRYMVTGHDFEDTLRITDYLVSRERAASHGR
>2reoA
GMAKIEKNAPTMEKKPELFNIMEVDGVPTLILSKEWWEKVANFQAKPDDLILATYPKSGTTWMHEILDMILNDGDVEKCKRAQTLDRHAFLELKFPHKEKPDLEFVLEMSSPQLIKTHLPSHLIPPSIWKENCKIVYVARNPKDCLVSYYHFHRMASFMPDPQNLEEFYEKFMSGKVVGGSWFDHVKGWWAAKDMHRILYLFYEDIKKDPKREIEKILKFLEKDISEEILNKIIYHTSFDVMKQNPMTNYTTLPTSIMDHSISPFMRKGMPGDWKNYFTVAQNEEFDKDYQKKMAGSTLTFRTEI
>2repA
MGSSHHHHHHSSGLVPRGSLKGNIRVFCRVRPVLPGEPTPPPGLLLFPSGPGGPSDPPTRLSLSRSDERRGTLSGAPAPPPRHDFSFDRVFPPGSGQDEVFEEIAMLVQSALDGYPVCIFAYGQTGSGKTFTMEGGPGGDPQLEGLIPRALRHLFSVAQELSGQGWTYSFVASYVEIYNETVRDLLATGTRKGQGGECEIRRAGPGSEELTVTNARYVPVSCEKEVDALLHLARQNRAVARTAQNERSSRSHSVFQLQISGEHSSRGLQCGAPLSLVDLAGSERLDPGLALGPGERERLRETQAINSSLSTLGLVIMALSNKESHVPYRNSKLTYLLQNSLGGSAKMLMFVNISPLEENVSESLNSLRFASKVNQC
>2rfaA
MIWESPLLLAAKENDVQALSKLLKFEGCEVHQRGAMGETALHIAALYDNLEAAMVLMEAAPELVFEPMTSELYEGQTALHIAVINQNVNLVRALLARGASVSARATGSVFHYRPHNLIYYGEHPLSFAACVGSEEIVRLLIEHGADIRAQDSLGNTVLHILILQPNKTFACQMYNLLLSYDGGDHLKSLELVPNNQGLTPFKLAGVEGNIVMFQHLMQKRKHIAAAHHHHHH
>2rfbA
MRLNDPVHYDGAWHVYKYSDVKHVLMNDKIFSSNPGNRYSNAGGISFITMDNPEHKEFRDISAPYFLPSKINDYKDFIEETSNDLIKNIDNKDIISEYAVRLPVNIISKILGIPDSDMPLFKLWSDYIIGNKRDENFNYVNNRMVSRLLEIFKSDSHGIINVLAGSSLKNRKLTMDEKIKYIMLLIIGGNETTTNLIGNMIRVIDENPDIIDDALKNRSGFVEETLRYYSPIQFLPHRFAAEDSYINNKKIKKGDQVIVYLGSANRDETFFDEPDLFKIGRREMHLAFGIGIHMCLGAPLARLEASIALNDILNHFKRIKIDYKKSRLLDNKMVLGYDKLFLS
>2rfgA
MFRGSLIAMITPFINGQVDEKALAGLVDWQIKHGAHGLVPVGTTGESPTLTEEEHKRVVALVAEQAQGRVPVIAGAGSNNPVEAVRYAQHAQQAGADAVLCVAGYYNRPSQEGLYQHFKMVHDAIDIPIIVYNIPPRAVVDIKPETMARLAALPRIVGVKDATTDLARISRERMLINKPFSFLSGDDMTAIAYNASGGQGCISVSANIAPALYGQMQTATLQGDFREALRIHDLLAPLHEALFREPSPAGAKYAASLLGLCNEECRLPIVPLSEQTKSDIKNIINELYRLEHHHHHH
>2rflA
GHMTASFPTRVYLLRHAKAAWAAPGERDFDRGLNEAGFAEAEIIADLAADRRYRPDLILSSTAARCRQTTQAWQRAFNEGIDIVYIDEMYNARSETYLSLIAAQTEVQSVMLVGHNPTMEATLEAMIGEDLLHAALPSGFPTSGLAVLDQDDSAASGKNRWRLIDFLAPGKGS
>2rfmA
GSHMDKNGEIVEKIKDEKSINQNLDFLRNYRDSYNRTPLMVACMLGMENAIDKLVENFDKLEDKDIEGSTALIWAVKNNRLGIAEKLLSKGSNVNTKDFSGKTPLMWSIIFGYSEMSYFLLEHGANVNDRNLEGETPLIVASKYGRSEIVKKLLELGADISARDLTGLTAEASARIFGRQEVIKIFTEVRRA
>2rfrA
GMDDLTNLAARLRLLEDREEIRELIARYGPLADSGDAEALSELWVEDGEYAVVGFATAKGRAAIAALIDGQTHRALMADGCAHFLGPATVTVEGDTATARCHSVVFRCVSGTFGSHRVSANRWTFRRTPAGWRAVRRENALLDGSAAARALLQFR
>2rfwA
QRAGNETPENHPPLTWQRCTAPGNCQTVNAEVVIDANWRWLHDDNMQNCYDGNQWTNACSTATDCAEKCMIEGAGDYLGTYGASTSGDALTLKFVTKHEYGTNVGSRFYLMNGPDKYQMFNLMGNELAFDVDLSTVECGINSALYFVAMEEDGGMASYPSNQAGARYGTGYCDAQCARDLKFVGGKANIEGWKSSTSDPNAGVGPYGSCCAEIDVWESNAYAFAFTPHACTTNEYHVCETTNCGGTYSEDRFAGKCDANGCDYNPYRMGNPDFYGKGKTLDTSRKFTVVSRFEENKLSQYFIQDGRKIEIPPPTWEGMPNSSEITPELCSTMFDVFNDRNRFEEVGGFEQLNNALRVPMVLVMSIWDDHYANMLWLDSIYPPEKEGQPGAARGDCPTDSGVPAEVEAQFPDAQVVWSNIRFGPIGSTYDF
>2rg4A
MSLAQIKSLFATRLYHAPLSEHGPALDPAEFAASCYSIAEDDDAGQEWCEREGYPGYTSYASLTDLPWRFPIFADLVKSLDAHVAAFAEDLEFELDGKALRLEDIWINILPEGGVHGSHIHPHSVISGTTYVAMPEGTSALKLEDPRLPFMMAAPTRRKGAREELRTFRSVAPKVGDVLLWESWLRHEVPMNMAEEDRISVSFNYAWGEGHHHHHH
>2rgnB
SEEEQKKKALERSMYVLSELVETEKMYVDDLGQIVEGYMATMAAQGVPESLRGRDRIVFGNIQQIYEWHRDYFLQELQRCLKDPDWLAQLFIKHERRLHMYVVYCQNKPKSEHVVSEFGDSYFEELRQQLGHRLQLNDLLIKPVQRIMKYQLLLKDFLKYYNRAGMDTADLEQAVEVMCFVPKRCNDMMTLGRLRGFEGKLTAQGKLLGQDTFWVTEPEAGGLLSSRGRERRVFLFEQIIIFSEALGGGVRGGTQPGYVYKNSIKVSCLGLEGNLQGDPCRFALTSRGPEGGIQRYVLQAADPAISQAWIKHVAQILESQRDFLNALQSPIEYQRRESQTNSLGRPRGPGVGSP
>2rgqA
GMELTALDKLEIMELAARFEMSLDKEDVENYLATFASDGALQGFWGIAKGKEELRQGFYAMLDTFARGKRHCSSNAIIQGNYDEATMESYLTVVNREDLNRAGSAFVKDQVRKINGKWYLILRQIEVDPSLPLLQQSQQAGANA
>2rgyA
MSLATQQLGIIGLFVPTFFGSYYGTILKQTDLELRAVHRHVVVATGCGESTPREQALEAVRFLIGRDCDGVVVISHDLHDEDLDELHRMHPKMVFLNRAFDALPDASFCPDHRRGGELAAATLIEHGHRKLAVISGPFTASDNVERLDGFFDELARHGIARDSVPLIESDFSPEGGYAATCQLLESKAPFTGLFCANDTMAVSALARFQQLGISVPGDVSVIGYDDDYSAAYAAPALTSVHIPTAELTQNAVRWLINQCYGTKWEIFREFPVTVSMRASVAREGHHHHHH
>2rh0A
GFEERSGVVPCGTPWGQWYQTLEEVFIEVQVPPGTRAQDIQCGLQSRHVALAVGGREILKGKLFDSTIADEGTWTLEDRKMVRIVLTKTKRDAANCWTSLLESEYAADPWVQDQMQRKLTLERFQKENPGFDFSGAEISGNYTKGGPDFSNLGNDGT
>2rh8A
MATQHPIGKKTACVVGGTGFVASLLVKLLLQKGYAVNTTVRDPDNQKKVSHLLELQELGDLKIFRADLTDELSFEAPIAGCDFVFHVATPVHFASEDPENDMIKPAIQGVVNVMKACTRAKSVKRVILTSSAAAVTINQLDGTGLVVDEKNWTDIEFLTSAKPPTWGYPASKTLAEKAAWKFAEENNIDLITVIPTLMAGSSLTSDVPSSIGLAMSLITGNEFLINGMKGMQMLSGSVSIAHVEDVCRAHIFVAEKESASGRYICCAANTSVPELAKFLSKRYPQYKVPTDFGDFPPKSKLIISSEKLVKEGFSFKYGIEEIYDESVEYFKAKGLLQN
>2rhmA
GMQTPALIIVTGHPATGKTTLSQALATGLRLPLLSKDAFKEVMFDGLGWSDREWSRRVGATAIMMLYHTAATILQSGQSLIMESNFRVDLDTERMQNLHTIAPFTPIQIRCVASGDVLVERILSRIAQGARHPGHCDDRSPADLELVRSRGDIPPLPLGGPLLTVDTTFPEQIDMNAIVQWVRQHLQSGTAFL
>2rhsA
MGSSHHHHHHSSGLVPRGSHMGTELMEKLNQQLAEETIDVTLPSRQISIGSKHPLTRTVEEIEDLFLGLGYEIVDGYEVEQDYYNFEALNLPKSHPARDMQDSFYITDEILMRTHTSPVQARTMEKRNGQGPVKIICPGKVYRRDSDDATHSHQFTQIEGLVVDKNIKMSDLKGTLELVAKKLFGADREIRLRPSYFPFTEPSVEVDVSCFKCKGKGCNVCKHTGWIEILGAGMVHPNVLEMAGFDSNEYSGFAFGMGPDRIAMLKYGIEDIRYFYTNDVRFLEQFKAVEDRGE
>2rhsB
MLISNEWLKDYVDAGVKVEDLAERITRTGIEVDNMIDYSKDIKNLVVGYIQSKEKHPDADKLNICQVDIGEEEPVQIVCGAPNVDAGQHVIVAKVGGRLPGGIKIKRAKLRGERSEGMICSLQEIGISSNVVPKAYENGIFVFPTEVEPGTDALTALYLNDQVMEFDLTPNRADALSMVGTAYEVAALYQTEMTKPETQSNETSESATNELSVTIDNPEKVPYYSARVVKNVSIEPSPIWVQARLIKAGIRPINNVVDISNYVLLEYGQPLHMFDQDHIGSKEIVVRQAKDEETMTTLDNNERKLVDTDIVISNGQEPIALAGVMGGDFSEVTEQTTNVVIEGAIFDPVSIRHTSRRLNLRSEASSRFEKGIATEFVDEAVDRACYLLQELASGEVLQDRVSSGDLGSFVTPIDITAEKVNKTIGFNLSNDEIQSIFRQLGFETTLKGETLTVNVPSRRKDITIKEDLIEEVARIYGYDEIPSSLPVFGEVTSGELTDRQHKTRTLKETLEGAGLNQAITYSLVSKDHAKDFALQERPTISLLMPMSEAHATLRQSLLPHLIEATAYNVARKNKDVRLYEIGRVFFGNGEGELPDEVEYLSGILTGEYVVNAWQGKKEEIDFFIAKGVVDRVAEKLNLEFSYKAGKIEGLHPGRTAIVSLGGAGIGFIGELHPQVAADNDLKRTYVFELNYDAMMQVAVGYINYEQIPKFPGVTRDIALEVNHDVPSSELKQIIHNNGEDILQSTLVFDVYEGEHLEKGKKSVAIRLNYLDTEDTLTDERVSKIHDKILEALQAQGATIR
>2ri0A
SMKTIKVKNKTEGSKVAFRMLEEEITFGAKTLGLATGSTPLELYKEIRESHLDFSDMVSINLDEYVGLSADDKQSYAYFMKQNLFAAKPFKKSYLPNGLAADLAKETEYYDQILAQYPIDLQILGIGRNAHIGFNEPGTAFSSQTHLVDLTPSTIAANSRFFEKAEDVPKQAISMGLASIMSAKMILLMAFGEEKAEAVAAMVKGPVTEEIPASILQTHPKVILIVDEKAGAGI
>2ri7A
GPLGSDTKLYCICKTPEDESKFYIGCDRCQNWYHGRCVGILQSEAELIDEYVCPQCQSTEDAMTVLTPLTEKDYEGLKRVLRSLQAHKMAWPFLEPVDPNDAPDYYGVIKEPMDLATMEERVQRRYYEKLTEFVADMTKIFDNCRYYNPSDSPFYQCAEVLESFFVQKLKGFKA
>2ri9A
SNQAKADAVKEAFQHAWNGYMKYAFPHDELTPVSNGHADSRNGWGASAVDALSTAVIMGKADVVNAILEHVADIDFSKTSDTVSLFETTIRYLAGMLSGYDLLQGPAKNLVDNQDLIDGLLDQSRNLADVLKFAFDTPSGVPYNNINITSHGNDGATTNGLAVTGTLVLEWTRLSDLTGDEEYAKLSQKAESYLLKPQPSSSEPFPGLVGSSININDGQFADSRVSWNGGDDSFYEYLIKMYVYDPKRFETYKDRWVLAAESTIKHLKSHPKSRPDLTFLSSYSNRNYDLSSQHLTCFDGGSFLLGGTVLDRQDFIDFGLELVDGCEATYNSTLTKIGPDSWGWDPKKVPSDQKEFYEKAGFYISSGSYVLRPEVIESFYYAHRVTGKEIYRDWVWNAFVAINSTCRTDSGFAAVSDVNKANGGSKYDNQESFLFAEVMKYSYLAHSEDAAWQVQKGGKNTFVYNTEAHPISVAR
>2rihA
GAMAIRTSELLKRPPVSLPETATIREVATELAKNRVGLAVLTARDNPKRPVAVVSERDILRAVAQRLDLDGPAMPIANSPITVLDTDPVHVAAEKMRRHNIRHVVVVNKNGELVGVLSIRDLCFERAILLELATAEVPATP
>2rijA
GMINTKEDFLLLIKQIEQKSGYKKPKAFGIARLDRGQLNKNKILQASFALINYEQNFGSAAIMLEAFMQRGVEIDFNASEFVQTLKLEDIDFALSCFKPFLEEDGHQNIDLLKIIKDKFKDDEFSFVCLFEDKEPLSVESIYLKLYLLSTKKVPLRSINLNGAFGLLSNVAWSDDKPIELEYLRANEMRLKMSNQYPKIDFVDKFPRFLAHIIPEDNTRILESSKVRMGASLAAGTTIMPGASYVNFNAGTTGACMVEGRISSSAIVGEGSDVGGGASILGVLSGTSGNAISVGKACLLGANSVTGIPLGDNCIVDAGIAVLEGTKFLLKDAEELAKLNPYFNFDKEIYKGLELKGLNGLHFRQDSISGAMIVALNKKAVKLNEALH
>2rikA
GAMAPPFFDLKPVSVDLALGESGTFKCHVTGTAPIKITWAKDNREIRPGGNYKMTLVENTATLTVLKVTKGDAGQYTCYASNVAGKDSCSAQLGVQEPPRFIKKLEPSRIVKQDEHTRYECKIGGSPEIKVLWYKDETEIQESSKFRMSFVESVAVLEMYNLSVEDSGDYTCEAHNAAGSASSSTSLKVKEPPVFRKKPHPVETLKGADVHLECELQGTPPFQVSWHKDKRELRSGKKYKIMSENFLTSIHILNVDSADIGEYQCKASNDVGSYTCVGSITLKA
>2rinA
AEPESCGTVRFSDVGWTDITATTATATTILEALGYETDVKVLSVPVTYTSLKNKDIDVFLGNWMPTMEADIAPYREDKSVETVRENLAGAKYTLATNAKGAELGIKDFKDIAAHKDELDGKIYGIEPGNDGNRLIIDMVEKGTFDLKGFEVVESSEQGMLAQVARAEKSGDPIVFLGWEPHPMNANFKLTYLSGGDDVFGPNYGGATVHTNVRAGYTTECPNVDKLLQNLSFSLQMENEIMGKILNDGEDPEKAAAAWLKDNPQSIEPWLSGVATKDGGDGLAAVKAALGLEHHHHHH
>2rioA
SRIANIPNFEQSLKNLVVSEKILGYGSSGTVVFQGSFQGRPVAVKRMLIDFCDIALMEIKLLTESDDHPNVIRYYCSETTDRFLYIALELCNLNLQDLVESKNVSDENLKLQKEYNPISLLRQIASGVAHLHSLKIIHRDLKPQNILVSTSSRFTADQQTGAENLRILISDFGLCKKLDSGQSSFRTNLNNPSGTSGWRAPELLEESNNLQTKRRLTRSIDIFSMGCVFYYILSKGKHPFGDKYSRESNIIRGIFSLDEMKCLHDRSLIAEATDLISQMIDHDPLKRPTAMKVLRHPLFWPKSKKLEFLLKVSDRLEIENRDPPSALLMKFDAGSDFVIPSGDWTVKFDKTFMDNLERYRKYHSSKLMDLLRALRNKYHHFMDLPEDIAELMGPVPDGFYDYFTKRFPNLLIGVYMIVKENLSDDQILREFLYS
>2riqA
MVDEVAKKKSKKEKDKDSKLEKALKAQNDLIWNIKDELKKVCSTNDLKELLIFNKQQVPSGESAILDRVADGMVFGALLPCEECSGQLVFKSDAYYCTGDVTAWTKCMVKTQTPNRKEWVTPKEFREISYLKKLKVKKQDRIFPPETSASVALEHHHHHH
>2rj2A
GSHMFYFLSKRRRNLLRNPCGEEDLEGWSDVEHGGDGWKVEELPGDGNVEFTQDDSVKKYFASSFEWCRKAQVIDLQAEGYWEELLDTTQPAIVVKDWYSGRTDAGSLYELTVRLLSENEDVLAEFATGQVAVPEDGSWMEISHTFIDYGPGVRFVRFEHGGQDSVYWKGWFGARVTNSSVWVEP
>2rjbA
MANSITADEIREQFSQAMSAMYQQEVPQYGTLLELVADVNLAVLENNPQLHEKMVNADELARLNVERHGAIRVGTAQELATLRRMFAIMGMYPVSYYDLSQAGVPVHSTAFRPIDDASLARNPFRVFTSLLRLELIENEILRQKAAEILRQRDIFTPRCRQLLEEYEQQGGFNETQAQEFVQEALETFRWHQLATVDEETYRALHNEHRLIADVVCFPGCHINHLTPRTLDIDRVQSMMPECGIEPKILIEGPPRREVPILLRQTSFKALEETVLFAGQKQGTHTARFGEIEQRGVALTPKGRQLYDDLLRNAGTGQDNLTHQMHLQETFRTFPDSEFLMRQQGLAWFRYRLTPSGEAHRQAIHPGDDPQPLIERGWVVAQPITYEDFLPVSAAGIFQSNLGNETQTRSHGNASREAFEQALGCPVLDEFQLYQEAEERSKRRCGLLLEHHHHHH
>2rjlA
GSHMLKGQEFAPSHQQVYAPLRADGDKPRAHLTVVRQTPTQHFKNQFPALHWEHELGLAFTKNRMNYTNKFLLIPESGDYFIYSQVTFRGMTSESSEIRQAGRPNKPDSITVVITKVTDSYPEPTQLLMGTKSVSEVGSNWFQPIYLGAMFSLQEGDKLMVNVSDISLVDYTKEDKTFFGAFLL
>2rjnA
MSLNYKNYTVMLVDDEQPILNSLKRLIKRLGCNIITFTSPLDALEALKGTSVQLVISDMRMPEMGGEVFLEQVAKSYPDIERVVISGYADAQATIDAVNRGKISRFLLKPWEDEDVFKVVEKGLQLAFLREENLRLQEETEAKNKQEGHHHHHH
>2rjoA
MSLGQTTLACSFRSLTNPYYTAFNKGAQSFAKSVGLPYVPLTTEGSSEKGIADIRALLQKTGGNLVLNVDPNDSADARVIVEACSKAGAYVTTIWNKPKDLHPWDYNPNYVAHLSYDGVAYGEETATQLFKSMGGKGGVVALGGIFSNVPAIERKAGLDAALKKFPGIQLLDFQVADWNSQKAFPIMQAWMTRFNSKIKGVWAANDDMALGAIEALRAEGLAGQIPVTGMDGTQPGLVAIKSGELVASVDWDPFWLGGIGLSMGLQAKEKKIDLATLPKDRRESFCTATFVTKTNVQDVIARAASPKAEWNNLYARVAGPVVYREGHHHHHH
>2rjzA
MSLKQQFSTKAFQAANLEAYKAQMKEMEESFGALLRQLPSDTEVPGLLEDITRTGLGSGLEFEEIKLLPEVAQQFYIELPIQISVVGGYHDLATFVSGVSSLPRIVTLHDFEIKPVAPGSTSKLRMSILAKTYRYNDKGEGHHHHHH
>2rk3A
MASKRALVILAKGAEEMETVIPVDVMRRAGIKVTVAGLAGKDPVQCSRDVVICPDASLEDAKKEGPYDVVVLPGGNLGAQNLSESAAVKEILKEQENRKGLIATICAGPTALLAHEIGFGSKVTTHPLAKDKMMNGGHYTYSENRVEKDGLILTSRGPGTSFEFALAIVEALNGKEVAAQVKAPLVLKDLEHHHHHH
>2rk9A
MSLTLRVVPELYCFDINVSQSFFVDVLGFEVKYERPDEEFVYLTLDGVDVMLEGIAGKSRKWLSGDLEFPLGSGVNFQWDVIDIEPLYQRVNESAADSIYLALESKSYQCGDSIATQKQFMVQTPDGYLFRFCQDIHEGHHHHHH
>2rkuA
AKEIPEVLVDPRSRRRYVRGRFLGKGGFAKCFEISDADTKEVFAGKIVPKSLLLKPHQREKMSMEISIHRSLAHQHVVGFHGFFEDNDFVFVVLELCRRRSLLELHKRRKALTEPEARYYLRQIVLGCQYLHRNRVIHRDLKLGNLFLNEDLEVKIGDFGLATKVEYDGERKKVLCGTPNYIAPEVLSKKGHSFEVDVWSIGCIMYTLLVGKPPFETSCLKETYLRIKKNEYSIPKHINPVAASLIQKMLQTDPTARPTINELLNDEFFTSGYIPARLPITCLTIPPRFSIAPS
>2rkvA
MAFKIQLDTLGQLPGLLSIYTQISLLYPVSDSSQYPTIVSTFEQGLKRFSEAVPWVAGQVKAEGISEGNTGTSFIVPFEDVPRVVVKDLRDDPSAPTIEGMRKAGYPMAMFDENIIAPRKTLPIGPGTGPDDPKPVILLQLNFIKGGLILTVNGQHGAMDMVGQDAVIRLLSKACRNDPFTEEEMTAMNLDRKTIVPYLENYTIGPEVDHQIVKADVAGGDAVLTPVSASWAFFTFSPKAMSELKDAATKTLDASTKFVSTDDALSAFIWKSASRVRLERIDGSAPTEFCRAVDARPAMGVSNNYPGLLQNMTYHNSTIGEIANESLGATASRLRSELDPASMRQRTRGLATYLHNNPDKSNVSLTADADPSTSVMLSSWAKVGLWDYDFGLGLGKPETVRRPIFEPVESLMYFMPKKPDGEFCAALSLRDEDMDRLKADKEWTKYAQYVG
>2rl8A
TEEKTCDLVGEKGKESEKELALLKRLTPLFQKSFESTVGQSPDMYSYVFRVCREAGQHSSGAGLVQIQKSNGKETVVGRFNETQIFQGSNWIMLIYKGGDEYDNHCGREQRRAVVMISCNRHTLADNFNPVSEERGKVQDCFYLFEMDSSLACS
>2scpA
SDLWVQKMKTYFNRIDFDKDGAITRMDFESMAERFAKESEMKAEHAKVLMDSLTGVWDNFLTAVAGGKGIDETTFINSMKEMVKNPEAKSVVEGPLPLFFRAVDTNEDNNISRDEYGIFFGMLGLDKTMAPASFDAIDTNNDGLLSLEEFVIAGSDFFMNDGDSTNKVFWGPLV
>2sliA
IPEGILMEKNNVDIAEGQGYSLDQEAGAKYVKAMTQGTIILSYKSTSENGIQSLFSVGNSTAGNQDRHFHIYITNSGGIGIELRNTDGVFNYTLDRPASVRALYKGERVFNTVALKADAANKQCRLFANGELLATLDKDAFKFISDITGVDNVTLGGTKRQGKIAYPFGGTIGDIKVYSNALSDEELIQATGVTTYGENIFYAGDVTESNYFRIPSLLTLSTGTVISAADARYGGTHDSKSKINIAFAKSTDGGNTWSEPTLPLKFDDYIAKNIDWPRDSVGKNVQIQGSASYIDPVLLEDKLTKRIFLFADLMPAGIGSSNASVGSGFKEVNGKKYLKLRWHKDAGRAYDYTIREKGVIYNDATNQPTEFRVDGEYNLYQHDTNLTCKQYDYNFSGNNLIESKTDVDVNMNIFYKNSVFKAFPTNYLAMRYSDDEGASWSDLDIVSSFKPEVSKFLVVGPGIGKQISTGENAGRLLVPLYSKSSAELGFMYSDDHGDNWTYVEADNLTGGATAEAQIVEMPDGSLKTYLRTGSNCIAEVTSIDGGETWSDRVPLQGISTTSYGTQLSVINYSQPIDGKPAIILSSPNATNGRKNGKIWIGLVNDTGNTGIDKYSVEWKYSYAVDTPQMGYSYSCLAELPDGQVGLLYEKYDSWSRNELHLKDILKFEKYSISELTGQA
>2sqcA
MAEQLVEAPAYARTLDRAVEYLLSCQKDEGYWWGPLLSNVTMEAEYVLLCHILDRVDRDRMEKIRRYLLHEQREDGTWALYPGGPPDLDTTIEAYVALKYIGMSRDEEPMQKALRFIQSQGGIESSRVFTRMWLALVGEYPWEKVPMVPPEIMFLGKRMPLNIYEFGSWARATVVALSIVMSRQPVFPLPERARVPELYETDVPPRRRGAKGGGGWIFDALDRALHGYQKLSVHPFRRAAEIRALDWLLERQAGDGSWGGIQPPWFYALIALKILDMTQHPAFIKGWEGLELYGVELDYGGWMFQASISPVWDTGLAVLALRAAGLPADHDRLVKAGEWLLDRQITVPGDWAVKRPNLKPGGFAFQFDNVYYPDVCDTAVVVWALNTLRLPDERRRRDAMTKGFRWIVGMQSSNGGWGAYDVDNTSDLPNHIPFSDFGEVTDPPSEDVTAHVLECFGSFGYDDAWKVIRRAVEYLKREQKPDGSWFGRWGVNYLYGTGAVVSALKAVGIDTREPYIQKALDWVEQHQNPDGGWGEDCRSYEDPAYAGKGASTPSQTAWALMALIAGGRAESEAARRGVQYLVETQRPDGGWDEPYYTGTGFPGDFYLGYTMYRHVFPTLALGRYKQAIERR
>2tbvA
AMTTRNNNNVLAVSKKQLGVLAASAAVGALRNYIGESSPALLQSAVGLGKKALNKVRNRRKQGNQQIITHVGGVGGSIMAPVAVSRQLVGSKPKFTGRTSGGVTVTSHREYLTQVNNSSGFVVNGGIVGNSLQLNPSNGTLFSWLPALASNFDQYSFNSVVLDYVPLCGTTEVGRVALYFDKDSQDPEPADRVELANFGVLKETAPWAEAMLRIPTDKVKRYCNDSATVDQKLIDLGQLGIATYGGAGADAVGELFLARSVTLYFPQPTNTLLSSKRLDLTGSLADATGPGYLVLTRTPTVLTHTFRATGTFNLSGGLRCLTSLTLGATGAVVINDILAIDNVGTASDYFLNCTVSSLPATVTFTVSGVAAGILLVGRARANVVNLL
>2tmgA
PEKSLYEMAVEQFNRAASLMDLESDLAEVLRRPKRVLIVEFPVRMDDGHVEVFTGYRVQHNVARGPAKGGIRYHPDVTLDEVKALAFWMTWKTAVMNLPFGGGKGGVRVDPKKLSRRELERLSRRFFREIQVIIGPYNDIPAPDVNTNADVIAWYMDEYEMNVGHTVLGIVTGKPVELGGSKGREEATGRGVKVCAGLAMDVLGIDPKKATVAVQGFGNVGQFAALLISQELGSKVVAVSDSRGGIYNPEGFDVEELIRYKKEHGTVVTYPKGERITNEELLELDVDILVPAALEGAIHAGNAERIKAKAVVEGANGPTTPEADEILSRRGILVVPDILANAGGVTVSYFEWVQDLQSFFWDLDQVRNALEKMMKGAFNDVMKVKEKYNVDMRTAAYILAIDRVAYATKKRGIYP
>2tpsA
HHGIRMTRISREMMKELLSVYFIMGSNNTKADPVTVVQKALKGGATLYQFREKGGDALTGEARIKFAEKAQAACREAGVPFIVNDDVELALNLKADGIHIGQEDANAKEVRAAIGDMILGVSAHTMSEVKQAEEDGADYVGLGPIYPTETKKDTRAVQGVSLIEAVRRQGISIPIVGIGGITIDNAAPVIQAGADGVSMISAISQAEDPESAARKFREEIQTYKTGR
>2trcP
EGQATHTGPKGVINDWRKFKLESEDGDSIPPSKKEILRQMSSPQSRDDKDSKERMSRKMSIQEYELIHQDKEDEGCLRKYRRQCMQDMHQKLSFGPRYGFVYELETGEQFLETIEKEQKVTTIVVNIYEDGVRGCDALNSSLECLAAEYPMVKFCKIRASNTGAGDRFSSDVLPTLLVYKGGELISNFISVAEQFAEDFFAADVESFLNEYGLLPER
>2uu7A
MATSASSHLNKGIKQVYMSLPQGEKVQAMYIWIDGTGEGLRCKTRTLDSEPKGVEELPEWNFDGSSTFQSEGSNSDMYLVPAAMFRDPFRKDPNKLVFCEVFKYNRKPAETNLRHTCKRIMDMVSNQHPWFGMEQEYTLMGTDGHPFGWPSNGFPGPQGPYYCGVGADKAYGRDIVEAHYRACLYAGIKIAGTNAEVMPAQWEFQIGPCEGIDMGDHLWVARFILHRVCEDFGVIATFDPKPIPGNWNGAGCHTNFSTKAMREENGLKYIEESIEKLSKRHQYHIRAYDPKGGLDNARRLTGFHETSNINDFSAGVANRGASIRIPRTVGQEKKGYFEDRRPSANCDPFSVTEALIRTCLLNETGDEPFQYKNLEHHHHHH
>2uu8A
ADTIVAVELDTYPNTDIGDPSYPHIGIDIKSVRSKKTAKWNMQNGKVGTAHIIYNSVDKRLSAVVSYPNADSATVSYDVDLDNVLPEWVRVGLSASTGLYKETNTILSWSFTSKLKSNSTHETNALHFMFNQFSKDQKDLILQGDATTGTDGNLELTRVSSNGSPQGSSVGRALFYAPVHIWESSAVVASFEATFTFLIKSPDSHPADGIAFFISNIDSSIPSGSTGRLLGLFPDAN
>2uuqA
MHHHHHHMTSVMSHEFQLATAETWPNPWPMYRALRDHDPVHHVVPPQRPEYDYYVLSRHADVWSAARDHQTFSSAQGLTVNYGELEMIGLHDTPPMVMQDPPVHTEFRKLVSRGFTPRQVETVEPTVRKFVVERLEKLRANGGGDIVTELFKPLPSMVVAHYLGVPEEDWTQFDGWTQAIVAANAVDGATTGALDAVGSMMAYFTGLIERRRTEPADDAISHLVAAGVGADGDTAGTLSILAFTFTMVTGGNDTVTGMLGGSMPLLHRRPDQRRLLLDDPEGIPDAVEELLRLTSPVQGLARTTTRDVTIGDTTIPAGRRVLLLYGSANRDERQYGPDAAELDVTRCPRNILTFSHGAHHCLGAAAARMQCRVALTELLARCPDFEVAESRIVWSGGSYVRRPLSVPFRVTSSR
>2uurA
AVKRRPRFPVNSNSNGGNELCPKIRIGQDDLPGFDLISQFQVDKAASRRAIQRVVGSATLQVAYKLGNNVDFRIPTRNLYPSGLPEEYSFLTTFRMTGSTLKKNWNIWQIQDSSGKEQVGIKINGQTQSVVFSYKGLDGSLQTAAFSNLSSLFDSQWHKIMIGVERSSATLFVDCNRIESLPIKPRGPIDIDGFAVLGKLADNPQVSVPFELQWMLIHCDPLRPRRETCHELPARITPSQTTDER
>2uvfA
MQAQLQRPRTTGMLVIMASLMVGTPMAMAAKSSSLDAPQQLQVPTLAYDESSIVLVWKAPEDTRKIVDYQIFSAGKLLGKASDNNDNFSPAKPYIDHFYVNDKDNFQHKIVMQNFTVIGLKPETSYQFTVKAQYADGSLSVASKPITAKTSAKPQIVNVRDFGAIDDGKTLNTKAIQQAIDSCKPGCRVEIPAGTYKSGALWLKSDMTLNLQAGAILLGSENPDDYPAGYRLYPYSTIERPASLINAIDPNNSKPGTFRNIRITGSGVIDGNGWLRAKTAEITDELGRSLPQYVASKNSKVHEDGILAKNQVEKAVSDGMDLKNAYGQRRSSLMTLRGVENVYLAGFTVRNPAFHGIMNLENHNVVANGLIHQTYDANNGDGIEFGNSQNVMVFNNFFDTGDDCINFAAGTGEKAQEQEPMKGAWLFNNYFRMGHGAIVTGSHTGAWIEDILAENNVMYLTDIGLRAKSTSTIGGGARNVTFRNNAMRDLAKQVMVMTLDYADSNANIDYPPAKIPAQFYDFTLKNVTVDNSTGKNPSIEIKGDTANKAWHRLVHVNNVQLNNVTPTAISDLRDSEFNKVTFTELRGDTPWHFSEVKNVKVDGKPVAP
>2uvjA
GSHMEVNLRMSWWGGNGRHQVTLKALEEFHKQHPNINVKAEYTGWDGHLSRLTTQIAGGTEPDVMQTNWNWLPIFSKDGTGFYNLFSVKEQLDLAQFDPKELQQTTVNGKLNGIPISVTARIFYFNDATWAKAGLEYPKTWDELLAAGKVFKEKLGDQYYPVVLEHQDTLALIRSYMTQKYNIPTIDEANKKFAYSPEQWVEFFTMYKTMVDNHVMPSTKYYASFGKSNMYEMKPWINGEWAGTYMWNSTITKYSDNLTKPAKLVLGPYPMLPGAKDAGLFFKPAQMLSIGKSTKHPQESAMLINFLLNSKEGVEALGLERGVPLSATAVTQLRASGVIKDEDPSVAGLNMALELPHKMTTSPYFDDPQIVSLFGDAIQYIDYGQKTVQETAEYFNKQGDRILKRAMR
>2uvkA
SVLPETPVPFKSGTGAIDNDTVYIGLGSAGTAWYKLDTQAKDKKWTALAAFPGGPRDQATSAFIDGNLYVFGGIGKNSEGLTQVFNDVHKYNPKTNSWVKLMSHAPMGMAGHVTFVHNGKAYVTGGVNQNIFNGYFEDLNEAGKDSTAIDKINAHYFDKKAEDYFFNKFLLSFDPSTQQWSYAGESPWYGTAGAAVVNKGDKTWLINGEAKPGLRTDAVFELDFTGNNLKWNKLAPVSSPDGVAGGFAGISNDSLIFAGGAGFKGSRENYQNGKNYAHEGLKKSYSTDIHLWHNGKWDKSGELSQGRAYGVSLPWNNSLLIIGGETAGGKAVTDSVLITVKDNKVTVQNLEHHHHHH
>2uvoA
QRCGEQGSNMECPNNLCCSQYGYCGMGGDYCGKGCQNGACWTSKRCGSQAGGATCTNNQCCSQYGYCGFGAEYCGAGCQGGPCRADIKCGSQAGGKLCPNNLCCSQWGFCGLGSEFCGGGCQSGACSTDKPCGKDAGGRVCTNNYCCSKWGSCGIGPGYCGAGCQSGGCDG
>2uvpA
GVSIRSMKNFYDWIKEFIRDQGEFIAQQSGWLELERSSYAKLIAQTISHVLNGGSLLVSADSSRHWFLNYILSNLNPKDLKERPLLSVIDFNASSFYPKNDANLSLATIEMTYQNPMFWHVGKIENEGLKTILLSKIPSFLWLFEELKEDCLLLKEHDSLLDYKLLQLFKLFENALFSVLYNKVTL
>2uw1A
MQVTHSMPPQKLEIFKSLDDWARNNVLIHLKSVEKSWQPQDYLPDPVSDGFEEQVRELRERAKEIPDDYFVVLVGDMITEEALPTYMSMLNRCDGIKDETGAEPSAWAMWTRAWTAEENRHGDLLNKYLYLSGRVDMRKIEKTIQYLIGSGMDIKSENSPYLGFIYTSFQERATFISHANTAKLAQHYGDKKLAHICGSIASDEKRHATAYTKIVEKLAEIDPDTTVIAFADMMRKKITMPAHLMYDGSDELLFKHFTAVAQRLGVYSALDYCDILEFLVDKWNVERLTGLSDEGRKAQEYVCELGPKIRRLEERAQGRAKEAPTMPFSWIFDRQVKL
>2uwiA
MCEQGVSYYNSQELKCCKLCKPGTYSDHRCDKYSDTICGHCPSDTFTSIYNRSPWCHSCRGPCGTNRVEVTPCTPTTNRICHCDSNSYCLLKASDGNCVTCAPKTKCGRGYGKKGEDEMGNTICKKCRKGTYSKTGHHHHHH
>2ux0A
SMTEDEDLKVRKQEIIKITEQLIEAINNGDFEAYTKICDPGLTSFEPEALGNLVEGMDFHKFYFENLLSKNSKPIHTTILNPHVHVIGEDAACIAYIRLTQYIDGQGRPRTSQSEETRVWHRRDGKWLNVHYHCSGAPAAPRQ
>2ux8A
HHHHHHGSMTIKPLRKAVFPVAGLGTRFLPATKAMPKEMLPVVDRPLIQYAVDEAVEAGIEQMIFVTGRGKSALEDHFDIAYELEATMAARGKSLDVLDGTRLKPGNIAYVRQQEPMGLGHAVWCARDIVGDEPFAVLLPDDFMFGQPGCLKQMVDAYNKVGGNLICAEEVPDDQTHRYGIITPGTQDGVLTEVKGLVEKPAPGTAPSNLSVIGRYILQPEVMRILENQGKGAGGEIQLTDAMQRMIGDQPFHGVTFQGTRYDCGDKAGFIQANLAVALSRPDLEPAVRAFAVKALG
>2uxtA
AGQQQPLPVPPLLESRRGQPLFMTVQRAHWSFTPGTRASVWGINGRYLGPTIRVWKGDDVKLIYSNRLTENVSMTVAGLQVPGPLMGGPARMMSPNADWAPVLPIRQNAATLWYHANTPNRTAQQVYNGLAGMWLVEDEVSKSLPIPNHYGVDDFPVIIQDKRLDNFGTPEYNEPGSGGFVGDTLLVNGVQSPYVEVSRGWVRLRLLNASNSRRYQLQMNDGRPLHVISGDQGFLPAPVSVKQLSLAPGERREILVDMSNGDEVSITCGEAASIVDRIRGFFEPSSILVSTLVLTLRPTGLLPLVTDSLPMRLLPTEIMAGSPIRSRDISLGDDPGINGQLWDVNRIDVTAQQGTWERWTVRADEPQAFHIEGVMFQIRNVNGAMPFPEDRGWKDTVWVDGQVELLVYFGQPSWAHFPFYFNSQTLEMADRGSIGQLLVNPVPRSHHHHHH
>2uy1A
MDAEEKMGVELSSPSAIMEHARRLYMSKDYRSLESLFGRCLKKSYNLDLWMLYIEYVRKVSQKKFKLYEVYEFTLGQFENYWDSYGLYKEYIEEEGKIEDEQTRIEKIRNGYMRALQTPMGSLSELWKDFENFELELNKITGKKIVGDTLPIFQSSFQRYQQIQPLIRGWSVKNAARLIDLEMENGMKLGGRPHESRMHFIHNYILDSFYYAEEVYFFYSEYLIGIGQKEKAKKVVERGIEMSDGMFLSLYYGLVMDEEAVYGDLKRKYSMGEAESAEKVFSKELDLLRINHLNYVLKKRGLELFRKLFIELGNEGVGPHVFIYCAFIEYYATGSRATPYNIFSSGLLKHPDSTLLKEEFFLFLLRIGDEENARALFKRLEKTSRMWDSMIEYEFMVGSMELFRELVDQKMDAIKADAILPPLPPREHNVQMEGILGRYHCFLDSFNFLDLKIRDNSRLLDEFMENLPKISQQNNVLSNLRVEKVISLLKSVQ
>2uy2A
DRSANTNIAVYWGQNSAGTQESLATYCESSDADIFLLSFLNQFPTLGLNFANACSDTFSDGLLHCTQIAEDIETCQSLGKKVLLSLGGASGSYLFSDDSQAETFAQTLWDTFGEGTGASERPFDSAVVDGFDFDIENNNEVGYSALATKLRTLFAEGTKQYYLSAAPQCPYPDASVGDLLENADIDFAFIQFYNNYCSVSGQFNWDTWLTYAQTVSPNKNIKLFLGLPGSASAAGSGYISDTSLLESTIADIASSSSFGGIALWDASQAFSNELNGEPYVEILKNLLTSASQTA
>2uy6B
APTIPQGQGKVTFNNTVVDAPCSISQKSADQSIDFGQLSKSFLEAGGVSKPMDLDIELVNCDITAFKGGNGAKKGTVKLAFTGPIVNGHSDELDTNGGTGLAIVVQGAGKNVVFDGSEGDANTLKDGENVLHYTAVVKKSSAVGAAVTEGAFSAVANFNLTYQ
>2uygA
MVLILNGPNLNLLGRREPEVYGRTTLEELEALCEAWGAELGLGVVFRQTNYEGQLIEWVQQAHQEGFLAIVLNPGALTHYSYALLDAIRAQPLPVVEVHLTNLHAREEFRRHSVTAPACRGIVSGFGPLSYKLALVYLAETLEVGGEGF
>2uyoA
MRTHDDTWDIKTSVGTTAVMVAAARAAETDRPDALIRDPYAKLLVTNTGAGALWEAMLDPSMVAKVEAIDAEAAAMVEHMRSYQAVRTNFFDTYFNNAVIDGIRQFVILASGLDSRAYRLDWPTGTTVYEIDQPKVLAYKSTTLAEHGVTPTADRREVPIDLRQDWPPALRSAGFDPSARTAWLAEGLLMYLPATAQDGLFTEIGGLSAVGSRIAVETSPLHGDEWREQMQLRFRRVSDALGFEQAVDVQELIYHDENRAVVADWLNRHGWRATAQSAPDEMRRVGRWGDGVPMADDKDAFAEFVTAHRL
>2uz0A
GAMDPAVMKIEYYSQVLDMEWGVNVLYPDANRVEEPECEDIPVLYLLHGMSGNHNSWLKRTNVERLLRGTNLIVVMPNTSNGWYTDTQYGFDYYTALAEELPQVLKRFFPNMTSKREKTFIAGLSMGGYGCFKLALTTNRFSHAASFSGALSFQNFSPESQNLGSPAYWRGVFGEIRDWTTSPYSLESLAKKSDKKTKLWAWCGEQDFLYEANNLAVKNLKKLGFDVTYSHSAGTHEWYYWEKQLEVFLTTLPIDFKLEERLT
>2uz1A
MAMITGGELVVRTLIKAGVEHLFGLHGAHIDTIFQACLDHDVPIIDTRHEAAAGHAAEGYARAGAKLGVALVTAGGGFTNAVTPIANAWLDRTPVLFLTGSGALRDDETNTLQAGIDQVAMAAPITKWAHRVMATEHIPRLVMQAIRAALSAPRGPVLLDLPWDILMNQIDEDSVIIPDLVLSAHGARPDPADLDQALALLRKAERPVIVLGSEASRTARKTALSAFVAATGVPVFADYEGLSMLSGLPDAMRGGLVQNLYSFAKADAAPDLVLMLGARFGLNTGHGSGQLIPHSAQVIQVDPDACELGRLQGIALGIVADVGGTIEALAQATAQDAAWPDRGDWCAKVTDLAQERYASIAAKSSSEHALHPFHASQVIAKHVDAGVTVVADGALTYLWLSEVMSRVKPGGFLCHGYLGSMGVGFGTALGAQVADLEAGRRTILVTGDGSVGYSIGEFDTLVRKQLPLIVIIMNNQSWGATLHFQQLAVGPNRVTGTRLENGSYHGVAAAFGADGYHVDSVESFSAALAQALAHNRPACINVAVALDPIPPEELILIGMDPFA
>2uzhA
GHMMLPRVGLGTDVHPIEAGRPCRLLCLEFDDADGCAGHSDGDVAAHALCDALLSAAGLGDLGTIFGTDRPQWRGASGADMIRHVRGLVENAGFVIGNATVQVIGNRPKVGPRREEAQQVLSELVGAPVSVSATTTDGLGLTGRGEGLAAIATALVAAEPVGDAK
>2v05A
NTTGGRFVDKDNRKYYVKDDHKAIYWHKIDGKTYYFGDIGEMVVGWQYLEIPGTGYRDNLFDNQPVNEIGLQEKWYYFGQDGALLEQTDKQVLEAKTSENTGKVYGEQYPLSAEKRTYYFDNNYAVKTGWIYEDGNWYYLNKLGNFGDDSYNPLPIGEVAKGWTQDFHVTIDIDRSKPAPWYYLDASGKMLTDWQKVNGKWYYFGSSGSMATGWKYVRGKWYYLDNKNGDMKTGWQYLGNKWYYLRSSGAMVTGWYQDGLTWYYLNAGNGDMKTGWFQVNGKWYYAYSSGALAVNTTVDGYSVNYNGEWVQ
>2v0cA
MEKYNPHAIEAKWQRFWEEKGFMKAKDLPGGRGKQYVLVMFPYPSGDLHMGHLKNYTMGDVLARFRRMQGYEVLHPMGWDAFGLPAENAALKFGVHPKDWTYANIRQAKESLRLMGILYDWDREVTTCEPEYYRWNQWIFLKMWEKGLAYRAKGLVNWCPKCQTVLANEQVVEGRCWRHEDTPVEKRELEQWYLRITAYAERLLKDLEGLNWPEKVKAMQRAWIGRSEGAEILFPVEGKEVRIPVFTTRPDTLFGATFLVLAPEHPLTLELAAPEKREEVLAYVEAAKRKTEIERQAEGREKTGVFLGAYALNPATGERIPIWTADYVLFGYGTGAIMAVPAHDQRDYEFARKFGLPIKKVIERPGEPLPEPLERAYEEPGIMVNSGPFDGTESEEGKRKVIAWLEEKGLGKGRVTYRLRDWLISRQRYWGTPIPMVHCEACGVVPVPEEELPVLLPDLKDVEDIRPKGKSPLEAHPEFYETTCPKCGGPAKRDTDTMDTFFDSSWYYLRYTDPHNDRLPFDPEKANAWMPVDQYIGGVEHAVLHLLYSRFFTKFLHDLGMVKVEEPFQGLFTQGMVLAWTDFGPVEVEGSVVRLPEPTRIRLEIPESALSLEDVRKMGAELRPHEDGTLHLWKPAVMSKSKGNGVMVGPFVKEQGADIARITILFAAPPENEMVWTEEGVQGAWRFLNRIYRRVAEDREALLETSGVFQAEALEGKDRELYGKLHETLKKVTEDLEALRFNTAIAALMEFLNALYEYRKDRPVTPVYRTAIRYYLQMLFPFAPHLAEELWHWFWPDSLFEAGWPELDEKALEKDVVEVAVQVNGAVAGTIHIPKDAPLEVARAEALKVRNVRAHLEGKEVVKEIYVPGKILNLVVRG
>2v0hA
MTKKALSAVILAAGKGTRMYSDLPKVLHTIAGKPMVKHVIDTAHQLGSENIHLIYGHGGDLMRTHLANEQVNWVLQTEQLGTAHAVQQAAPFFKDNENIVVLYGDAPLITKETLEKLIEAKPENGIALLTVNLDNPTGYGRIIRENGNVVAIVEQKDANAEQLNIKEVNTGVMVSDGASFKKWLARVGNNNAQGEYYLTDLIALANQDNCQVVAVQATDVMEVEGANNRLQLAALERYFQNKQASKLLLEGVMIYDPARFDLRGTLEHGKDVEIDVNVIIEGNVKLGDRVKIGTGCVLKNVVIGNDVEIKPYSVLEDSIVGEKAAIGPFSRLRPGAELAAETHVGNFVEIKKSTVGKGSKVNHLTYVGDSEIGSNCNIGAGVITCNYDGANKFKTIIGDDVFVGSDTQLVAPVKVANGATIGAGTTITRDVGENELVITRVAQRHIQGWQRPIKKK
>2v0oA
LGSPMAYFVENFWGEKNSGFDVLYHNMKHGQISTKELADFVRERATIEEAYSRSMTKLAKSASNYSQLGTFAPVWDVFKTSTEKLANCHLDLVRKLQELIKEVQKYGEEQVKSHKKTKEEVAGTLEAVQTIQSITQALQKSKENYNAKCVEQERLKKEGATQREIEKAAVKSKKATDTYKLYVEKYALAKADFEQKMTETAQKFQDIEETHLIHIKEIIGSLSNAIKEIHLQIGQVHEEFINNMANTTVESLIQKFAESKGTGKERPGLIEFEECD
>2v0pA
MASVTEQFNDIISLYSTKLEHTSLRQDSPEYQGLLLSTIKKLLNLKTAIFDRLALFSTNETIDDVSTASIKFLAVDYYLGLLISRRQSNDSDVAQRQSMKLIYLKKSVESFINFLTLLQDYKLLDPLVGEKLGNFKDRYNPQLSELYAQPKNNKDLSGAQLKRKEKIELFQRNKEISTKLHCLELELKNNDEDHDHDELLRELYLMRLHHFSLDTINNIEQNLFECEMLSNFLK
>2v0xA
AKSVVSHSLTTLGVEVSKPPPQHDKIEASEPSFPLHESILKVVEEEWQQIDRQLPSVACRYPVSSIEAARILSVPKVDDEILGFISEATPAAATQASSTESCDKHLDLALCRSYEAAASALQIAAHTAFVAKSLQADISQAAQIINSDPSDAQQALRILNRTYDAASYLCDAAFDEVRMSACAMGSSTMGRRYLWLKDCKISPASKNKLTVAPFKGGTLFGGEVHKVIKKRGNKQ
>2v1lA
MSNILFKPTHLPISKPFHALLANILSEHQAKSEVQATSKEVVMNFRDSSYSAEDGGFHPVEIALSQSSDGQWCIEYITDFAYVGNHFPELERCLDFDFQRGDFFTAYHGWNPIVGNRDARELYQLWESNFLAYVATEAFDDISLTSAP
>2v1mA
MSSSHKSWNSIYEFTVKDINGVDVSLEKYRGHVCLIVNVACKCGATDKNYRQLQEMHTRLVGKGLRILAFPCNQFGGQEPWAEAEIKKFVTEKYGVQFDMFSKIKVNGSDADDLYKFLKSRQHGTLTNNIKWNFSKFLVDRQGQPVKRYSPTTAPYDIEGDIMELLEKK
>2v1pA
KHLPEPFRIRVIEPVKRTTRAYREEAIIKSGMNPFLLDSEDVFIDLLTDSGTGAVTQSMQAAMMRGDEAFSGSRSYYALAESVKNIFGYQYTIPTHQGRGAEQIYIPVLIKKREQEKGLDRSKMVAFSNYFFDTTQGHSQINGCTVRNVYIKEAFDTGVRYDFKGNFDLEGLERGIEEVGPNNVPYIVATITSNSAGGQPVSLANLKAMYSIAKKYDIPVVMDSARFAENAYFIKQREAEYKDWTIEQITRETYKYADMLAMSAKKDAMVPMGGLLCMKDDSFFDVYTECRTLCVVQEGFPTYGGLEGGAMERLAVGLYDGMNLDWLAYRIAQVQYLVDGLEEIGVVCQQAGGHAAFVDAGKLLPHIPADQFPAQALACELYKVAGIRAVEIGSFLLGRDPKTGKQLPCPAELLRLTIPRATYTQTHMDFIIEAFKHVKENAANIKGLTFTYEPKVLRHFTAKLKEV
>2v1uA
LESKIFRKRWVLLPDYVPDVLPHREAELRRLAEVLAPALRGEKPSNALLYGLTGTGKTAVARLVLRRLEARASSLGVLVKPIYVNARHRETPYRVASAIAEAVGVRVPFTGLSVGEVYERLVKRLSRLRGIYIIVLDEIDFLPKRPGGQDLLYRITRINQELGDRVWVSLVGITNSLGFVENLEPRVKSSLGEVELVFPPYTAPQLRDILETRAEEAFNPGVLDPDVVPLCAALAAREHGDARRALDLLRVAGEIAERRREERVRREHVYSARAEIERDRVSEVVRTLPLHAKLVLLSIMMLEDGGRPASTGEIYERYKELTSTLGLEHVTLRRVSGIISELDMLGIVKSRVVSRGRYGKTREVSLDADRLAVENALSEDPFVARLL
>2v1xA
MCLEDSDAGASNEYDSSPAAWNKEDFPWSGKVKDILQNVFKLEKFRPLQLETINVTMAGKEVFLVMPTGGGKSLCYQLPALCSDGFTLVICPLISLMEDQLMVLKQLGISATMLNASSSKEHVKWVHAEMVNKNSELKLIYVTPEKIAKSKMFMSRLEKAYEARRFTRIAVDEVHCCSQWGHDFRPDYKALGILKRQFPNASLIGLTATATNHVLTDAQKILCIEKCFTFTASFNRPNLYYEVRQKPSNTEDFIEDIVKLINGRYKGQSGIIYCFSQKDSEQVTVSLQNLGIHAGAYHANLEPEDKTTVHRKWSANEIQVVVATVAFGMGIDKPDVRFVIHHSMSKSMENYYQESGRAGRDDMKADCILYYGFGDIFRISSMVVMENVGQQKLYEMVSYCQNISKCRRVLMAQHFDEVWNSEACNKMCDNCCKDSAFERKNITEYCRDLIKILKQAEELNEKLTPLKLIDSWMGKGAAKLRVAGVVAPTLPREDLEKIIAHFLIQQYLKEDYSFTAYATISYLKIGPKANLLNNEAHAITMQVTKSTQNSFRAESSQTCHSEQGDKKMEAENLYFQSHHHHHHDYKDDDDK
>2v27A
MAKGTKYVSKVPDEHGFIEWSTEENLIWQELFTRQIACIKDKACDEYHEGLAKLNLPTDRIPQLDEVSKVLKVSTGWECYPVPALIGFGEFFRLLSEKKFPVATFIRSREEMDYLQEPDIFHEIFGHCPLLTNSSFANYTEAYGKMGLNATKEQRVFLARLYWFTIEFGLLDTPKGLRIYGGGVLSSPGETDYAMNNTDVDRKPFDILDVLRTPYRIDIMQPIYYMLTKVSDLDEIRKFEVDDIMELVAQAEALGLHEAKFPVKKASLEHHHHHH
>2v2gA
MGITLGEVFPNFEADSTIGKLKFHDWLGNSWGVLFSHPRDFTPVSTTELGRVIQLEGDFKKRGVKLIALSCDNVADHKEWSEDVKCLSGVKGDMPYPIIADETRELAVKLGMVDPDERTSTGMPLTCRAVFIIGPDKKLKLSILYPATTGRNFSEILRVIDSLQLTAQKKVATPADWQPGDRCMVVPGVSAEEAKTLFPNMEVKAVPSGKGYLRYTPQPKSMGGSRSHHHHHH
>2v2pA
SSQIRQNYSTEVEAAVNRLVNLYLRASYTYLSLGFYFDRDDVALEGVCHFFRQLAQQKMQGAERLLKMQNQRGGRALFQDLQKPSQDEWGTTPDAMKAAIVLEKSLNQALLDLHALGSAQADPHLCDFLESHFLDEEVKLIKKMGDHLTNIQRLVGSQAGLGEYLFERLTLKHD
>2v3aA
MSERAPLVIIGTGLAGYNLAREWRKLDGETPLLMITADDGRSYSKPMLSTGFSKNKDADGLAMAEPGAMAEQLNARILTHTRVTGIDPGHQRIWIGEEEVRYRDLVLAWGAEPIRVPVEGDAQDALYPINDLEDYARFRQAAAGKRRVLLLGAGLIGCEFANDLSSGGYQLDVVAPCEQVMPGLLHPAAAKAVQAGLEGLGVRFHLGPVLASLKKAGEGLEAHLSDGEVIPCDLVVSAVGLRPRTELAFAAGLAVNRGIVVDRSLRTSHANIYALGDCAEVDGLNLLYVMPLMACARALAQTLAGNPSQVAYGPMPVTVKTPACPLVVSPPPRGMDGQWLVEGSGTDLKVLCRDTAGRVIGYALTGAAVNEKLALNKELPGLMA
>2v3gA
MASNYNSGLKIGAWVGTQPSESAIKSFQELQGRKLDIVHQFINWSTDFSWVRPYADAVYNNGSILMITWEPWEYNTVDIKNGKADAYITRMAQDMKAYGKEIWLRPLHEANGDWYPWAIGYSSRVNTNETYIAAFRHIVDIFRANGATNVKWVFNVNCDNVGNGTSYLGHYPGDNYVDYTSIDGYNWGTTQSWGSQWQSFDQVFSRAYQALASINKPIIIAEFASAEIGGNKARWITEAYNSIRTSYNKVIAAVWFHENKETDWRINSSPEALAAYREAIGAG
>2v3iA
QSACTLQSETHPPLTWQKCSSGGTCTQQTGSVVIDANWRWTHATNSSTNCYDGNTWSSTLCPDNETCAKNCCLDGAAYASTYGVTTSGNSLSIGFVTQSAQKNVGARLYLMASDTTYQEFTLLGNEFSFDVDVSQLPCGLNGALYFVSMDADGGVSKYPTNTAGAKYGTGYCDSQCPRDLKFINGQANVEGWEPSSNNANTGIGGHGSCCSEMDIWEANSISEALTPHPCTTVGQEICEGDGCGGTYSDNRYGGTCDPDGCDWNPYRLGNTSFYGPGSSFTLDTTKKLTVVTQFETSGAINRYYVQNGVTFQQPNAELGSYSGNELNDDYCTAEEAEFGGSSFSDKGGLTQFKKATSGGMVLVMSLWDDYYANMLWLDSTYPTNETSSTPGAVRGSCSTSSGVPAQVESQSPNAKVTFSNIKFGPIGSTGNPSG
>2v3uA
GGVVLRVVTVLEEPFVMVSENVLGKPKKYQGFSIDVLDALSNYLGFNYEIYVAPDHKYGSPQEDGTWNGLVGELVFKRADIGISALTITPDRENVVDFTTRYMDYSVGVLLRRGTSIQSLQDLSKQTDIPYGTVLDSAVYQHVRMKGLNPFERDSMYSQMWRMINRSNGSENNVLESQAGIQKVKYGNYAFVWDAAVLEYVAINDPDCSFYTVGNTVADRGYGIALQHGSPYRDVFSQRILELQQSGDMDILKHKWWPKNGQCDL
>2v3zA
SEISRQEFQRRRQALVEQMQPGSAALIFAAPEVTRSADSEYPYRQNSDFWYFTGFNEPEAVLVLIKSDDTHNHSVLFNRVRDLTAEIWFGRRLGQDAAPEKLGVDRALAFSEINQQLYQLLNGLDVVYHAQGEYAYADVIVNSALEKLRKGSRQNLTAPATMIDWRPVVHEMRLFKSPEEIAVLRRAGEITAMAHTRAMEKCRPGMFEYHLEGEIHHEFNRHGARYPSYNTIVGSGENGCILHYTENECEMRDGDLVLIDAGCEYKGYAGDITRTFPVNGKFTQAQREIYDIVLESLETSLRLYRPGTSILEVTGEVVRIMVSGLVKLGILKGDVDELIAQNAHRPFFMHGLSHWLGLDVHDVGVYGQDRSRILEPGMVLTVAPGLYIAPDAEVPEQYRGIGIRIEDDIVITETGNENLTASVVKKPEEIEALMVAARKQ
>2v4iA
TPRGFVVHTAPVGLADDGRDDFTVLASTAPATVSAVFTRSRFAGPSVVLCREAVADGQARGVVVLARNANVATGLEGEENAREVREAVARALGLPEGEMLIASTGVIGRQYPMESIREHLKTLEWPAGEGGFDRAARAIMTTDTRPKEVRVSVGGATLVGIAKGVGMLEPDMA
>2v4nA
SMRILLSNDDGVHAPGIQTLAKALREFADVQVVAPDRNRSGASNSLTLESSLRTFTFDNGDIAVQMGTPTDCVYLGVNALMRPRPDIVVSGINAGPNLGDDVIYSGTVAAAMEGRHLGFPALAVSLNGYQHYDTAAAVTCALLRGLSREPLRTGRILNVNVPDLPLAQVKGIRVTRCGSRHPADKVIPQEDPRGNTLYWIGPPGDKYDAGPDTDFAAVDEGYVSVTPLHVDLTAHSAHDVVSDWLDSVGVGTQW
>2v4xA
PVFENNNQRYYESLPFKQLKELKIACSQYGPTAPFTIAMIENLGTQALPPNDWKQTARACLSGGDYLLWKSEFFEQCARIADVNRQQGIQTSYEMLIGEGPYQATDTQLNFLPGAYAQISNAARQAWKRLPSLEHHHHHH
>2v54A
MSRGALIVFEGLDKSGKTTQCMNIMESIPANTIKYLNFPQRSTVTGKMIDDYLTRKKTYNDHIVNLLFCANRWEFASFIQEQLEQGITLIVDRYAFSGVAYAAAKGASMTLSKSYESGLPKPDLVIFLESGSKEINRNVGEEIYEDVTFQQKVLQEYKKMIEEGDIHWQIISSEFEEDVKKELIKNIVIEAIHTVTGPVGQLWM
>2v57A
GMTSPSIESGARERTRRAILDAAMLVLADHPTAALGDIAAAAGVGRSTVHRYYPERTDLLRALARHVHDLSNAAIERADPTSGPVDAALRRVVESQLDLGPIVLFVYYEPSILADPELAAYFDIGDEAIVEVLNRASTERPEYPPGWARRVFWALMQAGYEAAKDGMPRHQIVDAIMTSLTSGIITLPRT
>2v5cA
VGPKTGEENQVLVPNLNPTPENLEVVGDGFKITSSINLVGEEEADENAVNALREFLTANNIEINSENDPNSTTLIIGEVDDDIPELDEALNGTTAENLKEEGYALVSNDGKIAIEGKDGDGTFYGVQTFKQLVKESNIPEVNITDYPTVSARGIVEGFYGTPWTHQDRLDQIKFYGENKLNTYIYAPKDDPYHREKWREPYPESEMQRMQELINASAENKVDFVFGISPGIDIRFDGDAGEEDFNHLITKAESLYDMGVRSFAIYWDDIQDKSAAKHAQVLNRFNEEFVKAKGDVKPLITVPTEYDTGAMVSNGQPRAYTRIFAETVDPSIEVMWTGPGVVTNEIPLSDAQLISGIYNRNMAVWWNYPVTDYFKGKLALGPMHGLDKGLNQYVDFFTVNPMEHAELSKISIHTAADYSWNMDNYDYDKAWNRAIDMLYGDLAEDMKVFANHSTRMDNKTWAKSGREDAPELRAKMDELWNKLSSKEDASALIEELYGEFARMEEACNNLKANLPEVALEECSRQLDELITLAQGDKASLDMIVAQLNEDTEAYESAKEIAQNKLNTALSSFAVISEKVAQSFIQEALSFDLTLI
>2v5jA
MSYYHHHHHHDVDIPTTENLYFQGAMENSFKAALKAGRPQIGLWLGLSSSYSAELLAGAGFDWLLIDGEHAPNNVQTVLTQLQAIAPYPSQPVVRPSWNDPVQIKQLLDVGTQTLLVPMVQNADEAREAVRATRYPPAGIRGVGSALARASRWNRIPDYLQKANDQMCVLVQIETREAMKNLPQILDVEGVDGVFIGPADLSADMGYAGNPQHPEVQAAIEQAIVQIRESGKAPGILIANEQLAKRYLELGALFVAVGVDTTLLARAAEALAARFGAQATAVKPGVY
>2v5mA
QKGPVFLKEPTNRIDFSNSTGAEIECKASGNPMPEIIWIRSDGTAVGDVPGLRQISSDGKLVFPPFRAEDYRQEVHAQVYACLARNQFGSIISRDVHVRAVVAQYYEADVNKEHVIRGNSAVIKCLIPSFVADFVEVVSWHTDEEENYFPGAEYDGKYLVLPSGELHIREVGPEDGYKSYQCRTKHRLTGETRLSATKGRLVITEPISSSAPRTPALVQKPLELMVAHTISLLCPAQGFPAPSFRWYKFIEGTTRKQAVVLNDRVKQVSGTLIIKDAVVEDSGKYLCVVNNSVGGESVETVLTVTAPLSAKIDPPTQTVDFGRPAVFTCQYTGNPIKTVSWMKDGKAIGHSESVLRIESVKKEDKGMYQCFVRNDRESAEASAELKLG
>2v6gA
SSVALIVGVTGIIGNSLAEILPLADTPGGPWKVYGVARRTRPAWHEDNPINYVQCDISDPDDSQAKLSPLTDVTHVFYVTWANRSTEQENCEANSKMFRNVLDAVIPNCPNLKHISLQTGRKHYMGPFESYGKIESHDPPYTEDLPRLKYMNFYYDLEDIMLEEVEKKEGLTWSVHRPGNIFGFSPYSMMNLVGTLCVYAAICKHEGKVLRFTGCKAAWDGYSDCSDADLIAEHHIWAAVDPYAKNEAFNVSNGDVFKWKHFWKVLAEQFGVECGEYEEGVDLKLQDLMKGKEPVWEEIVRENGLTPTKLKDVGIWWFGDVILGNECFLDSMNKSKEHGFLGFRNSKNAFISWIDKAKAYKIVP
>2v6kA
AKMKLYNFWRSGTSHRLRIALNLKGVPYEYLAVHLGKEEHLKDAFKALNPQQLVPALDTGAQVLIQSPAIIEWLEEQYPTPALLPADADGRQRVRALAAIVGCDIHPINNRRILEYLRKTFGADEAAINAWCGTWISAGFDAYEALLAVDPKRGRYSFGDTPTLADCYLVPQVESARRFQVDLTPYPLIRAVDAACGELDAFRRAAPAAQPDSA
>2v6vA
SITKPQNKSAKLVDGELLVKASVESFGLEDEKYWFLVCCELSNGKTRQLKRYYQDFYDLQVQLLDAFPAEAGKLRDAGGQWSKRIMPYIPGPVPYVTNSITKKRKEDLNIYVADLVNLPDYISRSEMVHSLFVVLNNGFDREFERDENGSHHHHHH
>2v70A
GSLACPEKCRCEGTTVDCSNQKLNKIPEHIPQYTAELRLNNNEFTVLEATGIFKKLPQLRKINFSNNKITDIEEGAFEGASGVNEILLTSNRLENVQHKMFKGLESLKTLMLRSNRITCVGNDSFIGLSSVRLLSLYDNQITTVAPGAFDTLHSLSTLNLLANPFNCNCYLAWLGEWLRKKRIVTGNPRCQKPYFLKEIPIQDVAIQDFTCDDAHHHHHH
>2v72A
GMASAIIETAIPQSEMTASATSEEGQDPASSAIDGNINTMWHTKWNGSDALPQSLSVNLGKARKVSSIAITPRTSGNNGFITKYEIHAINNGVETLVAEGTWEENNLVKTVTFDSPIDAEEIKITAIQGVGGFASIAELNVYE
>2v78A
MVDVIALGEPLIQFNSFNPGPLRFVNYFEKHVAGSELNFCIAVVRNHLSCSLIARVGNDEFGKNIIEYSRAQGIDTSHIKVDNESFTGIYFIQRGYPIPMKSELVYYRKGSAGSRLSPEDINENYVRNSRLVHSTGITLAISDNAKEAVIKAFELAKSRSLDTNIRPKLWSSLEKAKETILSILKKYDIEVLITDPDDTKILLDVTDPDEAYRKYKELGVKVLLYKLGSKGAIAYKDNVKAFKDAYKVPVEDPTGAGDAMAGTFVSLYLQGKDIEYSLAHGIAASTLVITVRGDNELTPTLEDAERFLNEFKT
>2v7fA
MATVYDVPGDLLVERVAQRLKEIPEIKPPEWAPFVKTGRHKERLPEQEDWWYYRVASILRRVYLDGPVGIERLRTYYGGRKNRGHAPERFYKAGGSIIRKALQQLEAAGFVEKVPGKGRVITPKGRSFLDKIATELKKELEEIIPELKKY
>2v7kA
MERTLDRVGVFAATHAAVAASDPLQARALVLQLPGLNRNKDVPGIVGLLREFLPVRGLPSGWGFVEAAAAMRDIGFFLGSLKRHGHEPAEVVPGLEPVLLDLARATNLPPRETLLHVTVWNPTAADAQRSYTGLPDEAHLLESVRISMAALEAAIALTVELFDVSLRSPEFAQRSDELEAYLQKMVESIVYAYRFISPQVFYDELRPFYEPIRVGGQSYLGPGAVEMPLFVLEHVLWGSQSDDQTYREFKETYLPYVLPAYRAVYARFSGEPALIDRALDEARAVGTRDEHVRAGLTALERVFKVLLRFRAPHLKLAERAYEVGQSGPEIGSGGYAPSMLGELLTLTYAARSRVRAALDES
>2v84A
MSGSHHHHHHSSGIEGRGRLQTRQDVLYLYNWTYYTPTSLIKKFEQQYNVQVVYDDYASNEDMFAKLSIGASGYDLVVPSGDFVSIMKRKHLLEKIDLSKIPNVQFIKESVRARIAYDPKMEYSVPYYLGAAGIAVNKKAVPSYARTWSIFSRKDLAYRMSMMDDMREVMGAALASLGYNVNTKNEQELAQAAILVTDHWKPNLVKFDSDGYAKSFASGDFVVAHGFAEAFFAETPEAMHEHIDFFIPQDVASPVYVDSFCIPKGARNRDLAHAFINFFLEPAHYAEFLDTFGFPSTIHREAAAYQKKTPYYSEHDLERGTLKTDVGAAIEHYNAHWNAVRFR
>2v8fA
MAGWQSYVDNLMCDGCCQEAAIVGYCDAKYVWAATAGGVFQSITPVEIDMIVGKDREGFFTNGLTLGAKKCSVIRDSLYVDGDCTMDIRTKSQGGEPTYNVAVGRAGRVLVFVMGKEGVHGGGLNKKAYSMAKYLRDSGF
>2v8iA
DRLTVVKQYVDNVLNKASDTYHGDKPSPLLADGVDPRTGQQLEWIFPDGRRAVLSNFSAQQNLMRVMSGLSQLSGDPRYQKRAEDIVRYHFQNYQDPSGLLYWGGHRFVDLKTLQPEGPSEKEMVHELKNAYPYYDLMFSVDSDATARFIRGFWNAHVYDWRILETSRHGEYGKPMGALWESKFEQQPPFFATKGLSFLNAGNDLIYSASLLYKHQQDQGALTWAKRLADQYVLPRDAKTGLGVYQFTQALKREEPTDDADTHSKFGDRAQRQFGPEFGPTALEGNMMLKGRTSTLYSENALMQLQLGKDLGPQGQDLLKWTVDGLKAFAKYAYNDQDNTFRPMIANGQDLSNYTLPRDGYYGKKGTVLKPYKAGNEFLISYARAYAIDNDPLLWKVARGIANDQGLGDIGTAPGKEVKVNMDTTNSDPYALFALLDLYHASQVADYRKLAEKIGDNIIKIRYIDGFFMASSDRQYADVDAIEPYALLALEASLRNKPQAVAPFLNGAGFTEGAYRMDDGSARVSTRDNELFLLNVGEKLQPN
>2v8pA
GSHMIKVLSPAKINLGLWVLGRLPSGYHEILTLYQEIPFYDEIYIREGVLRVETNIGIPQEENLVYKGLREFERITGIEINYSIFIQKNIPPGAGLGGGSSNLAVVLKKVNELLGSPLSEEELRELVGSISADAPFFLLGKSAIGRGKGEVLEPVETEISGKITLVIPQVSSSTGRVYSSLREEHFVTPEYAEEKIQRIISGEVEEIENVLGDIARELYPEINEVYRFVEYLGFKPFVSGSGSTVYFFGGASEELKKAAKMRGWKVVELEL
>2v8qA
GSMAWHLGIRSQSRPNDIMAEVCRAIKQLDYEWKVVNPYYLRVRRKNPVTSTFSKMSLQLYQVDSRTYLLDFRSIDDEITEAKSGTATPQRSGSISNYRSCQRSDSDAEAQGKPSEVSLTSSVTSLDSSPVDVAPRPGSHTIEFFEMCANLIKILAQ
>2v8tA
MFLRIDRLQIELPMPKEQDPNAAAAVQALLGGRFGEMSTLMNYMYQSFNFRGKKALKPYYDLIANIATEELGHIELVAATINSLLAKNPGKDLEEGVDPASTPLGFAKDVRNAAHFIAGGANSLVMGAMGEHWNGEYVFTSGNLILDLLHNFFLEVAARTHKLRVYEMTDNPVAREMIGYLLVRGGVHAAAYGKALESLTGVEMTKMLPIPKIDNSKIPEAKKYMDLGFHRNLYRFSPEDYRDLGLIWKGASPEDGTEVVVVDGPPTGGPVFDAGHDAAEFAPEFHPGELYEIAKKLYEKAK
>2v9kA
GMFPLTEENKHVAQLLLNTGTCPRCIFRFCGVDFHAPYKLPYKELLNELQKFLETEKDELILEVMNPPPKKIRLQELEDSIDNLSQNGEGRISVSHVGSTASKNSNLNVCNVCLGILQEFCEKDFIKKVCQKVEASGFEFTSLVFSVSFPPQLSVREHAAWLLVKQEMGKQSLSLGRDDIVQLKEAYKWITHPLFSEELGVPIDGKSLFEVSVVFAHPETVEDCHFLAAICPDCFKPAKNKQSVFTRMAVMKALNKIKEEDFLKQFPCPPNSPKAVCAVLEIECAHGAVFVAGRYNKYSRNLPQTPWIIDGERKLESSVEELISDHLLAVFKAESFNFSSSGREDVDVRTLGNGRPFAIELVNPHRVHFTSQEIKELQQKINNSSNKIQVRDLQLVTREAIGHMKEGEEEKTKTYSALIWTNKAIQKKDIEFLNDIKDLKIDQKTPLRVLHRRPLAVRARVIHFMETQYVDEHHFRLHLKTQAGTYIKEFVHGDFGRTKPNIGSLMNVTADILELDVESVDVDWPPALDD
>2v9lA
MQNITYSWFVQGMIKATTDAWLKGWDERNGGNLTLRLDDADIAPYHDNFHQQPRYIPLSQPMPLLANTPFIVTGSGKFFRNVQLDPAANLGIVKVDSDGAGYHILWGLTNEAVPTSELPAHFLSHCERIKATNGKDRVIMHCHATNLIALTYVLENDTAVFTRQLWEGSTECLVVFPDGVGILPWMVPGTDAIGQATAQEMQKHSLVLWPFHGVFGSGPTLDETFGLIDTAEKSAQVLVKVYSMGGMKQTISREELIALGKRFGVTPLASALAL
>2v9pA
TLNESLQTEKFDFGTMVQWAYDHKYAEESKIAYEYALAAGSDSNARAFLATNSQAKHVKDCATMVRHYLRAETQALSMPAYIKARCKLATGEGSWKSILTFFNYQNIELITFINALKLWLKGIPKKNCLAFIGPPNTGKSMLCNSLIHFLGGSVLSFANHKSHFWLASLADTRAALVDDATHACWRYFDTYLRNALDGYPVSIDRKHKAAVQIKAPPLLVTSNIDVQAEDRYLYLHSRVQTFRFEQPCTDESGEQPFNITDADWKSFFVRLWGRLDLIDEEEDSEEDGDSMRTFTCSARNTNAVD
>2v9tB
GSLHCPAACTCSNNIVDCRGKGLTEIPTNLPETITEIRLEQNTIKVIPPGAFSPYKKLRRIDLSNNQISELAPDAFQGLRSLNSLVLYGNKITELPKSLFEGLFSLQLLLLNANKINCLRVDAFQDLHNLNLLSLYDNKLQTIAKGTFSPLRAIQTMHLAQNPFICDCHLKWLADYLHTNPIETSGARCTSPRRLANKRIGQIKSKKFRCSAAAHHHHHH
>2v9yA
HHHHHHKVDLGGFAGLFDLKAAGFKDPLLASGTDGVGTKLKIAQLCNKHDTIGQDLVAMCVNDILAQGAEPLFFLDYFSCGKLDLSVTEAVVAGIAKACGKAGCALLGGETAEMPDMYPPGEYDLAGFAVGAMERDQKLPHLERITEGDVVVGIASSGLHSNGFSLVRKIVAKSSLQYSSPAPDGCGDQTLGDLLLTPTRIYSHSLLPVLRSGHVKAFAHITGGGLLENIPRVLPEKLGVDLDAQTWRIPRVFSWLQQEGHLSEEEMARTFNCGVGAVLVVSKEQTEQILRGIQQHKEEAWVIGSVVARAEGSPRVKVKNLIESMQINGSVLKN
>2va8A
MGLELEWMPIEDLKLPSNVIEIIKKRGIKKLNPPQTEAVKKGLLEGNRLLLTSPTGSGKTLIAEMGIISFLLKNGGKAIYVTPLRALTNEKYLTFKDWELIGFKVAMTSGDYDTDDAWLKNYDIIITTYEKLDSLWRHRPEWLNEVNYFVLDELHYLNDPERGPVVESVTIRAKRRNLLALSATISNYKQIAKWLGAEPVATNWRPVPLIEGVIYPERKKKEYNVIFKDNTTKKVHGDDAIIAYTLDSLSKNGQVLVFRNSRKMAESTALKIANYMNFVSLDENALSEILKQLDDIEEGGSDEKELLKSLISKGVAYHHAGLSKALRDLIEEGFRQRKIKVIVATPTLAAGVNLPARTVIIGDIYRFNKKIAGYYDEIPIMEYKQMSGRAGRPGFDQIGESIVVVRDKEDVDRVFKKYVLSDVEPIESKLGSERAFYTFLLGILSAEGNLSEKQLENFAYESLLAKQLVDVYFDRAIRWLLEHSFIKEEGNTFALTNFGKRVADLYINPFTADIIRKGLEGHKASCELAYLHLLAFTPDGPLVSVGRNEEEELIELLEDLDCELLIEEPYEEDEYSLYINALKVALIMKDWMDEVDEDTILSKYNIGSGDLRNMVETMDWLTYSAYHLSRELKLNEHADKLRILNLRVRDGIKEELLELVQISGVGRKRARLLYNNGIKELGDVVMNPDKVKNLLGQKLGEKVVQEAARLLNRFH
>2vapA
MKFLKNVLEEGSKLEEFNELELSPEDKELLEYLQQTKAKITVVGCGGAGNNTITRLKMEGIEGAKTVAINTDAQQLIRTKADKKILIGKKLTRGLGAGGNPKIGEEAAKESAEEIKAAIQDSDMVFITCGLGGGTGTGSAPVVAEISKKIGALTVAVVTLPFVMEGKVRMKNAMEGLERLKQHTDTLVVIPNEKLFEIVPNMPLKLAFKVADEVLINAVKGLVELITKDGLINVDFADVKAVMNNGGLAMIGIGESDSEKRAKEAVSMALNSPLLDVDIDGATGALIHVMGPEDLTLEEAREVVATVSSRLDPNATIIWGATIDENLENTVRVLLVITGVQSRIEFTDTGLKRKKLELTGIPKI
>2vatA
MLPSAQVARLKPDPFPPSLSPIPHGAVTFAALAPCHNLPIFSSRQMLRDSLTYSHTSPTMSPQIANRFEASLDAQDIARISLFTLESGVILRDVPVAYKSWGRMNVSRDNCVIVCHTLTSSAHVTSWWPTLFGQGRAFDTSRYFIICLNYLGSPFGSAGPCSPDPDAEGQRPYGAKFPRTTIRDDVRIHRQVLDRLGVRQIAAVVGASMGGMHTLEWAFFGPEYVRKIVPIATSCRQSGWCAAWFETQRQCIYDDPKYLDGEYDVDDQPVRGLETARKIANLTYKSKPAMDERFHMAPGVQAGRNISSQDAKKEINGTDSGNSHRAGQPIEAVSSYLRYQAQKFAASFDANCYIAMTLKFDTHDISRGRAGSIPEALAMITQPALIICARSDGLYSFDEHVEMGRSIPNSRLCVVDTNEGHDFFVMEADKVNDAVRGFLDQSLM
>2vbaA
MKRAVITGLGIVSSIGNNQQEVLASLREGRSGITFSQELKDSGMRSHVWGNVKLDTTGLIDRKVVRFMSDASIYAFLSMEQAIADAGLSPEAYQNNPRVGLIAGSGGGSPRFQVFGADAMRGPRGLKAVGPYVVTKAMASGVSACLATPFKIHGVNYSISSACATSAHCIGNAVEQIQLGKQDIVFAGGGEELCWEMACEFDAMGALSTKYNDTPEKASRTYDAHRDGFVIAGGGGMVVVEELEHALARGAHIYAEIVGYGATSDGADMVAPSGEGAVRCMKMAMHGVDTPIDYLNSHGTSTPVGDVKELAAIREVFGDKSPAISATKAMTGHSLGAAGVQEAIYSLLMLEHGFIAPSINIEELDEQAAGLNIVTETTDRELTTVMSNSFGFGGTNATLVMRKLKD
>2vchA
MEESKTPHVAIIPSPGMGHLIPLVEFAKRLVHLHGLTVTFVIAGEGPPSKAQRTVLDSLPSSISSVFLPPVDLTDLSSSTRIESRISLTVTRSNPELRKVFDSFVEGGRLPTALVVDLFGTDAFDVAVEFHVPPYIFYPTTANVLSFFLHLPKLDETVSCEFRELTEPLMLPGCVPVAGKDFLDPAQDRKDDAYKWLLHNTKRYKEAEGILVNTFFELEPNAIKALQEPGLDKPPVYPVGPLVNIGKQEAKQTEESECLKWLDNQPLGSVLYVSFGSGGTLTCEQLNELALGLADSEQRFLWVIRSPSGIANSSYFDSHSQTDPLTFLPPGFLERTKKRGFVIPFWAPQAQVLAHPSTGGFLTHCGWNSTLESVVSGIPLIAWPLYAEQKMNAVLLSEDIRAALRPRAGDDGLVRREEVARVVKGLMEGEEGKGVRNKMKELKEAACRVLKDDGTSTKALSLVALKWKAHKKELEQNGNH
>2vcyA
MASSYSASAEPARVRALVYGHHGDPAKVVELKNLELAAVRGSDVRVKMLAAPINPSDINMIQGNYGLLPELPAVGGNEGVAQVVAVGSNVTGLKPGDWVIPANAGLGTWRTEAVFSEEALIQVPSDIPLQSAATLGVNPCTAYRMLMDFEQLQPGDSVIQNASNSGVGQAVIQIAAALGLRTINVVRDRPDIQKLSDRLKSLGAEHVITEEELRRPEMKNFFKDMPQPRLALNCVGGKSSTELLRQLARGGTMVTYGGMAKQPVVASVSLLIFKDLKLRGFWLSQWKKDHSPDQFKELILTLCDLIRRGQLTAPACSQVPLQDYQSALEASMKPFISSKQILTM
>2vd2A
AMGKLLTMAMPKGRIFEEAAGLLRQAGYRLPEEFEDSRKLIIDVPEENLRFILAKPMDVTTYVEHGVADVGIAGKDVMLEEERDVYEVLDLNISKCHLAVAGLPNTDWSGVAPRIATKYPNVASSYFREQGEQVEIIKLNGSIELAPLIGLADRIVDIVSTGQTLKENGLVETEHICDITSRFIVNPVSYRMKDDVIDEMASRLSLVVEGETAK
>2vd5A
SMQQLVLDPGFLGLEPLLDLLLGVHQELGASELAQDKYVADFLQWAEPIVVRLKEVRLQRDDFEILKVIGRGAFSEVAVVKMKQTGQVYAMKIMNKWDMLKRGEVSCFREERDVLVNGDRRWITQLHFAFQDENYLYLVMEYYVGGDLLTLLSKFGERIPAEMARFYLAEIVMAIDSVHRLGYVHRDIKPDNILLDRCGHIRLADFGSCLKLRADGTVRSLVAVGTPDYLSPEILQAVGGGPGTGSYGPECDWWALGVFAYEMFYGQTPFYADSTAETYGKIVHYKEHLSLPLVDEGVPEEARDFIQRLLCPPETRLGRGGAGDFRTHPFFFGLDWDGLRDSVPPFTPDFEGATDTCNFDLVEDGLTAMVSGGGETLSDIREGAPLGVHLPFVGYSYSCMALRDSEVPGPTP
>2vdfA
AQELQTANEFTVHTDLSSISSTRAFLKEKHKAAKHIGVRADIPFDANQGIRLEAGFGRSKKNIINLETDENKLGKTKNVKLPTGVPENRIDLYTGYTYTQTLSDSLNFRVGAGLGFESSKDSIKTTKHTLHSSRQSWLAKVHADLLSQLGNGWYINPWSEVKFDLNSRYKLNTGVTNLKKDINQKTNGWGFGLGANIGKKLGESASIEAGPFYKQRTYKESGEFSVTTKSGDVSLTIPKTSIREYGLRVGIKF
>2vdjA
MPIIIDKDLPARKVLQEENIFVMTKERAETQDIRALKIAILNLMPTKQETEAQLLRLIGNTPLQLDVHLLHMESHLSRNVAQEHLTSFYKTFRDIENEKFDGLIITGAPVETLSFEEVDYWEELKRIMEYSKTNVTSTLHICWGAQAGLYHHYGVQKYPLKEKMFGVFEHEVREQHVKLLQGFDELFFAVHSRHTEVRESDIREVKELTLLANSEEAGVHLVIGQEGRQVFALGHSEYSCDTLKQEYERDRDKGLNIDVPKNYFKHDNPNEKPLVRWRSHGNLLFSNWLNYYVYQETPYVL
>2vduB
MSVIHPLQNLLTSRDGSLVFAIIKNCILSFKYQSPNHWEFAGKWSDDFDKIQESRNTTAKEQQGQSSENENENKKLKSNKGDSIKRTAAKVPSPGLGAPPIYSYIRNLRLTSDESRLIACADSDKSLLVFDVDKTSKNVLKLRKRFCFSKRPNAISIAEDDTTVIIADKFGDVYSIDINSIPEEKFTQEPILGHVSMLTDVHLIKDSDGHQFIITSDRDEHIKISHYPQCFIVDKWLFGHKHFVSSICCGKDYLLLSAGGDDKIFAWDWKTGKNLSTFDYNSLIKPYLNDQHLAPPRFQNENNDIIEFAVSKIIKSKNLPFVAFFVEATKCIIILEMSEKQKGDLALKQIITFPYNVISLSAHNDEFQVTLDNKESSGVQKNFAKFIEYNLNENSFVVNNEKSNEFDSAIIQSVQGDSNLVTKKEEIYPLYNVSSLRKHGEHYSHHHHHH
>2vdwA
GADKFRLNPEVSYFTNKRTRGPLGILSNYVKTLLISMYCSKTFLDDSNKRKVLAIDFGNGADLEKYFYGEIALLVATDPDADAIARGNERYNKLNSGIKTKYYKFDYIQETIRSDTFVSSVREVFYFGKFNIIDWQFAIHYSFHPRHYATVMNNLSELTASGGKVLITTMDGDKLSKLTDKKTFIIHKNLPSSENYMSVEKIADDRIVVYNPSTMSTPMTEYIIKKNDIVRVFNEYGFVLVDNVDFATIIERSKKFINGASTMEDRPSTRNFFELNRGAIKCEGLDVEDLLSYYVVYVFSKR
>2vdwB
MDEIVKNIREGTHVLLPFYETLPELNLSLGKSPLPSLEYGANYFLQISRVNDLNRMPTDMLKLFTHDIMLPESDLDKVYEILKINSVKYYGRSTKADAVVADLSARNKLFKRERDAIKSNNHLTENNLYISDYKMLTFDVFRPLFDFVNEKYCIIKLPTLFGRGVIDTMRIYCSLFKNVRLLKCVSDSWLKDSAIMVASDVCKKNLDLFMSHVKSVTKSSSWKDVNSVQFSILNNPVDTEFINKFLEFSNRVYEALYYVHSLLYSSMTSDSKSIENKHQRRLVKLLL
>2vecA
MHHHHHHGTSLYKKAGSENLYFQGITTRTARQCGQADYGWLQARYTFSFGHYFDPKLLGYASLRVLNQEVLAPGAAFQPRTYPKVDILNVILDGEAEYRDSEGNHVQASAGEALLLSTQPGVSYSEHNLSKDKPLTRMQLWLDACPQRENPLIQKLALNMGKQQLIASPEGAMGSLQLRQQVWLHHIVLDKGESANFQLHGPRAYLQSIHGKFHALTHHEEKAALTCGDGAFIRDEANITLVADSPLRALLIDLPV
>2vefA
MSSKANHAKTVICGIINVTPDSFSDGGQFFALEQALQQARKLIAEGASMLDIGGESTRPGSSYVEIEEEIQRVVPVIKAIRKESDVLISIDTWKSQVAEAALAAGADLVNDITGLMGDEKMPHVVAEARAQVVIMFNPVMARPQHPSSLIFPHFGFGQAFTEEELADFETLPIEELMEAFFERALARAAEAGIAPENILLDPGIGFGLTKKENLLLLRDLDKLHQKGYPIFLGVSRKRFVINILEENGFEVNPETELGFRNRDTASAHVTSIAARQGVEVVRVHDVASHRMAVEIASAIRLADEAENLDLKQYK
>2veqA
GSHMLITASSSKEYLPDLLLFWQNYEYWITNIGLYKTKQRDLTRTPANLDTDTEECMFWMNYLQKDQSFQLMNFAMENLGALYFGSIGDISELYLRVEQYWDRRADKNHSVDGKYWDALIWSVFTMCIYYMPVEKLAEIFSVYPLHEYLGSNKRLNWEDGMQLVMCQNFARCSLFQLKQCDFMAHPDIRLVQAYLILATTTFPYDEPLLANSLLTQCIHTFKNFHVDDFRPLLNDDPVESIAKVTLGRIFYRLCGCDYLQSGPRKPIALHTEVSSLLQHAAYLQDLPNVDVYREENSTEVLYWKIISLDRDLDQYLNKSSKPPLKTLDAIRRELDIFQYKVDSLEEDFRSNNSRFQKFIALFQISTVSWKLFKMYLIYYDTADSLLKVIHYSKVIISLIVNNFHAKSEFFNRHPMVMQTITRVVSFISFYQIFVESAAVKQLLVDLTELTANLPTIFGSKLDKLVYLTERLSKLKLLWDKVQLLDSGDSFYHPVFKILQNDIKIIELKNDEMFSLIKGLGSLVPLNKLRQESLLEEEDENNTEPSDFRTIVEEFQSEYNISDILS
>2vezA
MTNATIAPTTTAAPVTKSVDAPTADENTPLFSPSLISPDVLAVLPADYTIRPLCRSDYKRGYLDVLRVLTTVGDINEEQWNSRYEWIRARSDEYYLLVVCDGEGRIVGTGSLVVERKFIHSLGMVGHIEDIAVEKGQQGKKLGLRIIQALDYVAEKVGCYKTILDCSEANEGFYIKCGFKRAGLEMAHYY
>2vf1A
DWSWYAPSELVAKQIANVPFNVLAGTPIKASVHLRYDPSLVSGLKDQLFVGNNASIMGARLLYLPSFGISTTVLDGLSMAANQLYAYVRKSNSGAKVYEAPDLMMTVLAIQEAYRVLFEIRRAITFANYWNFWNKYLPKQVFEQLLAIDFDDLMSNKANYCAQFNLMAQKINTFALPKYFKSILRMAYVSSNIFMDSDAVTGQMYAFVSSGYYRYSATTSESGTSLVYRDWPVGAAMPRKLNRLFTVLRELLDAIYGDADAQTMFGDIYKAFGSDGLYSIAEISVDETSTPVFDVDILAQIENCTILEANAGLAWTLDSCNVTQSKGQVLLWQPTGTITSSDNTEHIAGDIAVALGDRVLNSHIMEPQYSDVLEWTRLMATIEFDKASVTSSEKVTFKVTSCGAELIRNVLYFKNVWNDAAEDASQRVITYFSHFSQITVTNATDDPTSAYGLMSNTLDFTQLDWHPIIYVTETSVHNVANLNSILIGGDLKRPTVITTDVVKRINSAANYALYYSANLLSNIST
>2vf7A
MTPSRPSPDFPDGGFVQVRGARQHNLKDISVKVPRDALVVFTGVSGSGKSSLAFGTLYAEAQRRYLESVSPYARRLFNQAGVPDVDAIDGLPPAVALQQARGTPTARSSVGSVTTLSNLLRMLYSRAGDYPPGQGIVYAEGFSPNTPEGACPECHGLGRVYTVTEDSMVPDPSLTIRERAVAAWPQAWGGQNQRDILVTLGIDVDVPWRELPEETRHWILFTDEQPVVPVYPGLTPAETQRALKKKMEPSYMGTFSSARRHVLHTFANTESASMKKRVQGYMISEECPLCHGKRLRQEALNVTFAGLDITELSRLPLARVSELLRPYAEEREPGHAERVKNRPEQAIALQRMAADLVKRLDVLLHLGLGYLGLDRSTPTLSPGELQRLRLATQLYSNLFGVVYVLDEPSAGLHPADTEALLSALENLKRGGNSLFVVEHDLDVIRRADWLVDVGPEAGEKGGEILYSGPPEGLKHVPESQTGQYLFADRHTEPHTPREPAGWLELNGVTRNNLDNLDVRFPLGVMTSVTGVSGSGKSTLVSQALVDALAAHFGQPVNPDPEDDEDPADHTAGSARLGGDLAQITRLVRVDQKPIGRTPRSNMATYTGLFDQVRKLFAATPLAKKRGYNAGRFSFNVKGGRCEHCQGEGWVMVELLFLPSVYAPCPVCHGTRYNAETLEVEYRGKNIADVLALTVDEAHDFFADESAIFRALDTLREVGLGYLRLGQPATELSGGEAQRIKLATELRRSGRGGTVYVLDEPTTGLHPADVERLQRQLVKLVDAGNTVIAVEHKMQVVAASDWVLDIGPGAGEDGGRLVAQGTPAEVAQAAGSVTAPYLRAALR
>2vfoA
MDPDQYSIEADKKFKYSLKLSDYPTLQDAASAAVDGLLIDRDYNFYGGETVDFGGKVLTIECKAKFIGDGNLIFTKLGKGSRIAGVFMESTTTPWVIKPWTDDNQWLTDAAAVVATLKQSKTDGYQPTVSDYVKFPGIETLLPPNAKGQNITSTLEIRECIGVEVHRASGLMAGFLFRGCHFCKMVDANNPSGGKDGIITFENLSGDWGKGNYVIGGRTSYGSVSSAQFLRNNGGFERDGGVIGFTSYRAGESGVKTWQGTVGSTTSRNYNLQFRDSVVIYPVWDGFDLGADTDMNPELDRPGDYPITQYPLHQLPLNHLIDNLLVRGALGVGFGMDGKGMYVSNITVEDCAGSGAYLLTHESVFTNIAIIDTNTKDFQANQIYISGACRVNGLRLIGIRSTDGQSLTIDAPNSTVSGITGMVDPSRINVANLAEEGLGNIRANSFGYDSAAIKLRIHKLSKTLDSGALYSHINGGAGSGSAYTQLTAISGSTPDAVSLKVNHKDCRGAEIPFVPDIASDDFIKDSSCFLPYWENNSTSLKALVKKPNGELVRLTLATL
>2vfxA
GMALQLSREQGITARGSAEIVAEFFSFGINSILYQRGIYPSETFTRVQKYGLTLLVTTDLELIKYLNNVVEQLKDWLYKSSVQKLVVVISNIESGEVLERWQFDIESDKTAKDDSAPREKSQKAIQDEIRSVIRQITATVTFLPLLEVSCSFDLLIYTDKDLVVPEKWEESGPQFITNSEEVRLRSFTTTIHKVNSMVAYKIPVND
>2vg0A
DLPRHIAVLCDGNRRWARSAGYDDVSYGYRMGAAKIAEMLRWCHEAGIELATVYLLSTENLQRDPDELAALIEIITDVVEEICAPANHWSVRTVGDLGLIGEEPARRLRGAVESTPEVASFHVNVAVGYGGRREIVDAVRALLSKELANGATAEELVDAVTVEGISENLYTSGQPDPDLVIRTSGEQRLSGFLLWQSAYSEMWFTEAHWPAFRHVDFLRALRDYSAR
>2vg3A
FPQLPPAPDDYPTFPDTSTWPVVFPELPAAPYGGPCRPPQHTSKAAAPRIPADRLPNHVAIVMDGNGRWATQRGLARTEGHKMGEAVVIDIACGAIELGIKWLSLYAFSTENWKRSPEEVRFLMGFNRDVVRRRRDTLKKLGVRIRWVGSRPRLWRSVINELAVAEEMTKSNDVITINYCVNYGGRTEITEATREIAREVAAGRLNPERITESTIARHLQRPDIPDVDLFLRTSGEQRSSNFMLWQAAYAEYIFQDKLWPDYDRRDLWAACEEYASRTRRFGSA
>2vg9A
MKFTVGNGQNQHKGVNDGFSYEIWTNGGEGSMTLGSGATFKAEWNAAVNRGNFLARRGLDFGSQKKATDYDYIGLDYAATYKQTASASGNSRLCVYGWFQNRGLNGVPLVEYYIIEDWVDWVPDAQGKMVTIDGAQYKIFQMDHTGPTINGGSETFKQYFSVRQQKRTSGHITVSDHFKEWAKQGWGIGNLYEVALNAEGWQSSGVADVTLLDVYTT
>2vgaA
MAHHHHHHDDKSVCDSDNKEYMGIEVYVEATLDEPLRQTTCESKIHKYGASVSNGGLNISVDLLNCFLNFHTVGVYTNRDTVYAKFASLDPWTTEPINSMTHDDLVKLTEECIVDIYLKCEVDKTKDFMKTNGNRLKPRDFKTVPPSNVGSMIELQSDYCVNDVTTYVKIYDECGNIKQHSIPTLRDYFTTKNGQPRKILKKKFDNC
>2vgdA
MISLKRVAALLCVAGLGMSAANAQTCLTSSQTGTNNGFYYSFWKDSPGTVNFCLQSGGRYTSNWSGINNWVGGKGWQTGSRRNITYSGSFNSPGNGYLALYGWTTNPLVEYYVVDSWGSWRPPGSDGTFLGTVNSDGGTYDIYRAQRVNAPSIIGNATFYQYWSVRQSKRVGGTITTGNHFDAWASVGLNLGTHNYQIMATEGYQSSGSSDITVSEGG
>2vgeA
MRSVLRKAGSPRKARRARLNPLVLLLDAALTGELEVVQQAVKEMNDPSQPNEEGITALHNAICGANYSIVDFLITAGANVNSPDSHGWTPLHCAASCNDTVICMALVQHGAAIFATTLSDGATAFEKCDPYREGYADCATYLADVEQSMGLMNSGAVYALWDYSAEFGDELSFREGESVTVLRRDGPEETDWWWAALHGQEGYVPRNYFGLFPRVKPQRSKVKHHHHHH
>2vglA
MPAVSKGEGMRGLAVFISDIRNCKSKEAEIKRINKELANIRSKFKGDKALDGYSKKKYVCKLLFIFLLGHDIDFGHMEAVNLLSSNRYTEKQIGYLFISVLVNSNSELIRLINNAIKNDLASRNPTFMGLALHCIANVGSREMAEAFAGEIPKILVAGDTMDSVKQSAALCLLRLYRTSPDLVPMGDWTSRVVHLLNDQHLGVVTAATSLITTLAQKNPEEFKTSVSLAVSRLSRIVTSASTDLQDYTYYFVPAPWLSVKLLRLLQCYPPPEDPAVRGRLTECLETILNKAQEPPKSKKVQHSNAKNAVLFEAISLIIHHDSEPNLLVRACNQLGQFLQHRETNLRYLALESMCTLASSEFSHEAVKTHIETVINALKTERDVSVRQRAVDLLYAMCDRSNAQQIVAEMLSYLETADYSIREEIVLKVAILAEKYAVDYTWYVDTILNLIRIAGDYVSEEVWYRVIQIVINRDDVQGYAAKTVFEALQAPACHENLVKVGGYILGEFGNLIAGDPRSSPLIQFNLLHSKFHLCSVPTRALLLSTYIKFVNLFPEVKATIQDVLRSDSQLKNADVELQQRAVEYLRLSTVASTDILATVLEEMPPFPERESSILAKLKKKKG
>2vglB
MTDSKYFTTNKKGEIFELKAELNNEKKEKRKEAVKKVIAAMTVGKDVSSLFPDVVNCMQTDNLELKKLVYLYLMNYAKSQPDMAIMAVNSFVKDCEDPNPLIRALAVRTMGCIRVDKITEYLCEPLRKCLKDEDPYVRKTAAVCVAKLHDINAQMVEDQGFLDSLRDLIADSNPMVVANAVAALSEISESHPNSNLLDLNPQNINKLLTALNECTEWGQIFILDCLSNYNPKDDREAQSICERVTPRLSHANSAVVLSAVKVLMKFLELLPKDSDYYNMLLKKLAPPLVTLLSGEPEVQYVALRNINLIVQKRPEILKQEIKVFFVKYNDPIYVKLEKLDIMIRLASQANIAQVLAELKEYATEVDVDFVRKAVRAIGRCAIKVEQSAERCVSTLLDLIQTKVNYVVQEAIVVIRDIFRKYPNKYESIIATLCENLDSLDEPDARAAMIWIVGEYAERIDNADELLESFLEGFHDESTQVQLTLLTAIVKLFLKKPSETQELVQQVLSLATQDSDNPDLRDRGYIYWRLLSTDPVTAKEVVLSEKPLISEETDLIEPTLLDELICHIGSLASVYHKPPNAFVEGSHGIHRK
>2vglS
MIRFILIQNRAGKTRLAKWYMQFDDDEKQKLIEEVHAVVTVRDAKHTNFVEFRNFKIIYRRYAGLYFCICVDVNDNNLAYLEAIHNFVEVLNEYFHNVCELDLVFNFYKVYTVVDEMFLAGEIRETSQTKVLKQLLMLQSLE
>2vgnA
MKVISLKKDSFNKGGAVITLLPEDKEDLFTVYQIVDKDDELIFKKKFTSKLDEAGKKKSTDLVKLKIKVISEDFDMKDEYLKYKGVTVTDESGASNVDIPVGKYLSFTLDYVYPFTIIKQNFNKFMQKLLNEACNIEYKSDTAAVVLQEGIAHVCLVTSSSTILKQKIEYSMPKKKRTTDVLKFDEKTEKFYKAIYSAMKKDLNFDKLKTIILCSPGFYAKILMDKIFQYAEEEHNKKILDNKGMFFIAHCSTGYLQGINEVLKNPLYASKLQDTKYSKEIMVMDEFLLHLNKDDDKAWYGEKEVVKAAEYGAISYLLLTDKVLHSDNIAQREEYLKLMDSVESNGGKALVLSTLHSLGEELDQLTGIACILKYPLPDLDEDDGEE
>2vh1A
MSKLVLTGERHYTRNDDIRQSILALGEPGTFMTQDVNIIQTQIEQRLPWIKQVSVRKQWPDELKIHLVEYVPIARWNDQHMVDAEGNTFSVPPERTSKQVLPMLYGPEGSANEVLQGYREMGQMLAKDRFTLKEAAMTARRSWQLTLNNDIKLNLGRGDTMKRLARFVELYPVLQQQAQTDGKRISYVDLRYDSGAAVGWAPLPPEESTQQQNQAQAEQQ
>2vhaA
DAAPAAGSTLDKIAKNGVIVVGHRESSVPFSYYDNQQKVVGYSQDYSNAIVEAVKKKLNKPDLQVKLIPITSQNRIPLLQNGTFDFECGSTTNNVERQKQAAFSDTIFVVGTRLLTKKGGDIKDFADLKGKAVVVTSGTTSEVLLNKLNEEQKMNMRIISAKDHGDSFRTLESGRAVAFMMDDALLAGERAKAKKPDNWDIVGKPQSQEAYGCMLRKDDPQFKKLMDDTIAQVQTSGEAEKWFDKWFKNPIPPKNLNMNFELSDEMKALFKEPNDKALNLEHHHHHH
>2vhhA
MSAFELKNLNDCLEKHLPPDELKEVKRILYGVEEDQTLELPTSAKDIAEQNGFDIKGYRFTAREEQTRKRRIVRVGAIQNSIVIPTTAPIEKQREAIWNKVKTMIKAAAEAGCNIVCTQEAWTMPFAFCTREKFPWCEFAEEAENGPTTKMLAELAKAYNMVIIHSILERDMEHGETIWNTAVVISNSGRYLGKHRKNHIPRVGDFNESTYYMEGNTGHPVFETEFGKLAVNICYGRHHPQNWMMFGLNGAEIVFNPSATIGRLSEPLWSIEARNAAIANSYFTVPINRVGTEQFPNEYTSGDGNKAHKEFGPFYGSSYVAAPDGSRTPSLSRDKDGLLVVELDLNLCRQVKDFWGFRMTQRVPLYAESFKKASEHGFKPQIIKETQFPGDDDDKHHHHHHHHSG
>2vhjA
MIHLYDAKSFAKLRAAQYAAFHTDAPGSWFDHTSGVLESVEDGTPVLAIGVESGDAIVFDKNAQRIVAYKEKSVKAEDGSVSVVQVENGFMKQGHRGWLVDLTGELVGCSPVVAEFGGHRYASGMVIVTGKGNSGKTPLVHALGEALGGKDKYATVRFGEPLSGYNTDFNVFVDDIARAMLQHRVIVIDSLKNVIGAAGGNTTSGGISRGAFDLLSDIGAMAASRGCVVIASLNPTSNDDKIVELVKEASRANSTSLVISTDVDGEWQVLTRTGEGLQRLTHTLQTSYGEHSVLTIHTSKQSGGKQASGKAIQTVIKNDELESVLRRLTSN
>2vhkA
ATFEIVNRCSYTVWAAASKGDAALDAGGRQLNSGESWTINVEPGTNGGKIWARTDCYFDDSGSGICKTGDCGGLLRCKRFGRPPTTLAEFSLNQYGKDYIDISNIKGFNVPMNFSPTTRGCRGVRCAADIVGQCPAKLKAPGGGCNDACTVFQTSEYCCTTGKCGPTEYSRFFKRLCPDAFSYVLDKPTTVTCPGSSNYRVTFCPT
>2vhlA
MAESLLIKDIAIVTENEVIKNGYVGINDGKISTVSTERPKEPYSKEIQAPADSVLLPGMIDIHIHGGYGADTMDASFSTLDIMSSRLPEEGTTSFLATTITQEHGNISQALVNAREWKAAEESSLLGAELLGIHLEGPFVSPKRAGAQPKEWIRPSDVELFKKWQQEAGGLIKIVTLAPEEDQHFELIRHLKDESIIASMGHTDADSALLSDAAKAGASHMTHLYNAMSPFHHREPGVIGTALAHDGFVTELIADGIHSHPLAAKLAFLAKGSSKLILITDSMRAKGLKDGVYEFGGQSVTVRGRTALLSDGTLAGSILKMNEGARHMREFTNCSWTDIANITSENAAKQLGIFDRKGSVTVGKDADLVIVSSDCEVILTICRGNIAFISKEADQI
>2vi7A
MTAESPTIRLERYSERHVEGLTALYNDPAVARQVLQMPYQSVEQRRKRLHDSADDDRLLILVALHQGDVIGSASLEQHPRIRRSHSGSIGMGVAVAWQGKGVGSRLLGELLDIADNWMNLRRVELTVYTDNAPALALYRKFGFETEGEMRDYAVRDGRFVDVYSMARLRRVEGRVGE
>2vigA
MQSVELPETHQMLLQTCRDFAEKELFPIAAQVDKEHLFPAAQVKKMGGLGLLAMDVPEELGGAGLDYLAYAIAMEEISRGCASTGVIMSVNNSLYLGPILKFGSKEQKQAWVTPFTSGDKIGCFALSEPGNGSDAGAASTTARAEGDSWVLNGTKAWITNAWEASAAVVFASTDRALQNKSISAFLVPMPTPGLTLGKKEDKLGIRGSSTANLIFEDCRIPKDSILGEPGMGFKIAMQTLDMGRIGIASQALGIAQTALDCAVNYAENRMAFGAPLTKLQVIQFKLADMALALESARLLTWRAAMLKDNKKPFIKEAAMAKLAASEAATAISHQAIQILGGMGYVTEMPAERHYRDARITEIYEGTSEIQRLVIAGHLLRSYRSAENLYFQ
>2vjqA
MTKPLDGINVLDFTHVQAGPACTQMMGFLGANVIKIERRGSGDMTRGQLQDKPNVDSLYFTMFNCNKRSIELDMKTPEGKELLEQMIKKADVMVENFGPGALDRMGFTWEYIQELNPRVILASVKGYAEGHANEHLKVYENVAQCSGGAAATTGFWDGPPTVSGAALGDSNSGMHLMIGILAALEIRHKTGRGQKVAVAMQDAVLNLVRIKLRDQQRLERTGILAEYPQAQPNFAFDRDGNPLSFDNITSVPRGGNAGGGGQPGWMLKCKGWETDADSYVYFTIAANMWPQICDMIDKPEWKDDPAYNTFEGRVDKLMDIFSFIETKFADKDKFEVTEWAAQYGIPCGPVMSMKELAHDPSLQKVGTVVEVVDEIRGNHLTVGAPFKFSGFQPEITRAPLLGEHTDEVLKELGLDDAKIKELHAKQVV
>2vjvA
GSAMASNAVLYKSNHNVVYSCKYHIVWCPKYRRKVLVGAVEMRLKEIIQEVAKELRVEIIEMQTDKDHIHILADIDPSFGVMKFIKTAKGRSSRILRQEFNHLKTKLPTLWTNSCFISTVGGAPLNVVKQYIENQQNSNRPKQKEKWKSYVDNLQTKAL
>2vjwA
DPATVFRLVAAEALTLTGADGTLVAVPADPDASAAEELVIVEVAGAVPAEVEASAIPVQDNAIGQAFRDRAPRRLDVLDGPGLGGPALVLPLRATDTVAGVLVAVQGSGARPFTAEQLEMMTGFADQAAVAWQLASSQRRMSELDILAD
>2vk2A
APLTVGFSQVGSESGWRAAETNVAKSEAEKRGITLKIADGQQKQENQIKAVRSFVAQGVDAIFIAPVVATGWEPVLKEAKDAEIPVFLLDRSIDVKDKSLYMTTVTADNILEGKLIGDWLVKEVNGKPCNVVELQGTVGASVAIDRKKGFAEAIKNAPNIKIIRSQSGDFTRSKGKEVMESFIKAENNGKNICMVYAHNDDMVIGAIQAIKEAGLKPGKDILTGSIDGVPDIYKAMMDGEANASVELTPNMAGPAFDALEKYKKDGTMPEKLTLTKSTLYLPDTAKEELEKKKNMGYLEHHHHHHH
>2vk8A
MSEITLGKYLFERLKQVNVNTVFGLPGDFNLSLLDKIYEVEGMRWAGNANELNAAYAADGYARIKGMSCIITTFGVGELSALNGIAGSYAEHVGVLHVVGVPSISAQAKQLLLHHTLGNGDFTVFHRMSANISETTAMITDIATAPAEIDRCIRTTYVTQRPVYLGLPANLVDLNVPAKLLQTPIDMSLKPNDAESEKEVIDTILVLDKDAKNPVILADACCSRHDVKAETKKLIDLTQFPAFVTPMGKGSIDEQHPRYGGVYVGTLSKPEVKEAVESADLILSVGALLSDFNTGSFSYSYKTKNIVEFHSDHMKIRNATFPGVQMKFVLQKLLTTIADAAKGYKPVAVPARTPANAAVPASTPLKQEWMWNQLGNFLQEGDVVIAETGTSAFGINQTTFPNNTYGISQVLWGSIGFTTGATLGAAFAAEEIDPKKRVILFIGDGSLQLTVQEISTMIRWGLKPYLFVLNNDGYTIQKLIHGPKAQYNEIQGWDHLSLLPTFGAKDYETHRVATTGEWDKLTQDKSFNDNSKIRMIEVMLPVFDAPQNLVEQAKLTAATNAKQ
>2vl7A
MEVLKLQLRQWQAEKLGEAINALKHGKTLLLNAKPGLGKTVFVEVLGMQLKKKVLIFTRTHSQLDSIYKNAKLLGLKTGFLIGKSASCIYAQGDEEPDEINCSKCRLKDKIKTIEDKEPSKLIEEFKDAVDYCPYYSLRANLKDKDVIAMTYPYLFQKPIRNSVFCNKDDCLKLEDYLIVIDEAHNLLEADKWFTRKISRKMLERALKEIEIVERLNRIDAKKVKDYINLLIDYMSKLIKDGRCHELSLMPLPDRETNGELIVVTRAYLNIDEGPVKKSSLKSLLKFVEMKGDLYNCNGSLVKVPSDVNQLIEDALNVKTFKVLMSGTLPESLTLTNSYKIVVNESYGRGEYYYCPNVTSELRKRNSNIPIYSILLKRIYENSSKSVLVFFPSYEMLESVRIHLSGIPVIEENKKTRHEEVLELMKTGKYLVMLVMRAKESEGVEFREKENLFESLVLAGLPYPNVSDDMVRKRIERLSKLTGKDEDSIIHDLTAIVIKQTIGRAFRDPNDYVKIYLCDSRYREYFADLGISEKEIKLFA
>2vlaA
MNYNPEEQFRCTIIRGKAKNMLDNLLPAYANIIDDICPCDKASFVKDFNNRLIEILGEETTKKTLDNHRTEIAGKLFGMFYEDDEVIFPSGRTNKYIEDSDQPAFFKDICFKFQFPNGMDKLDKVIEKVGAKIQIRQFPYILQVLLTADNNNIQLSKDDIAYYVLNSLQVLQGKIKPIEVIEKIIEDRSNDITKKVRHPGKETSYSMQHIREQLNYLELANLIRIDGNLVKLNYREAENINYIAQFWGNKPEFNAYKYDFTSEDDKKSFFKDWQQYYSNVNSHKS
>2vldA
MRKVIIKENPSEEEIKELLDLAEKHGGVVTIFARCKVHYEGRAKSELGEGDRIIIIKPDGSFLIHQNKKREPVNWQPPGSKVTFKENSMISIRRRPYERLEVEIIEPYSLVVFLAEDYEELALTGSEAEMANLIFENPRVIEEGFKPIYREKPIRHGIVDVMGVDKDGNIVVLELKRRKADLHAVSQMKRYVDSLKEEYGENVRGILVAPSLTEGAKKLLEKEGLEFRKLEPPKKGNEKRSKQKTLDFFTP
>2vliA
TPMRSPIIWINGPFGVGKTHTAHTLHERLPGSFVFEPEEMGQALRKLTPGFSGDPQEHPMWIPLMLDALQYASREAAGPLIVPVSISDTARHRRLMSGLKDRGLSVHHFTLIAPLNVVLERLRRDGQPQVNVGTVEDRLNELRGEQFQTHIDTAGLGTQQVAEQIAAQVGLTLAPPPQGALHW
>2vm9A
MSVPAGSVSCLANALLNLRSSTDYNADHGVKNSILNFSNSKDASRFDGSESWSSSVLDKNQFIVAGSDSVKHFVAISTQGRGDHDQWVTSYKLRYTLDNVNWVEYNNGEIINANKDRNSIVTINFNPPIKARSIAIHPQTYNNHISLRWELYALPVKSYSNPSVQVGEVSIGDRSLNSGTGSRTIVRHVKFPVEFLSVPIVSIGCKKVDAHTDNGQMRWEGKSENITTKGFDLTFITWGNNAVYDLTFDYVAVEFNN
>2vmhA
EKVAVETSVYLSELEWKSASTGYGEIQKDASCDGNTITLKGENGEKVSYDKGIGTHAHSEIVYSLEGLDYYDYFETFVGVDQEMAGTVASISFEVYLDNEKVFDSGLMTGDTTQKHVKVPIAGKNTLKLVVKDGGDSIGSDHGSFGDAKLT
>2vn4A
SVDDFISTETPIALNNLLCNVGPDGCRAFGTSAGAVIASPSTIDPDYYYMWTRDSALVFKNLIDRFTETYDAGLQRRIEQYITAQVTLQGLSNPSGSLADGSGLGEPKFELTLKPFTGNWGRPQRDGPALRAIALIGYSKWLINNNYQSTVSNVIWPIVRNDLNYVAQYWNQTGFDLWEEVNGSSFFTVANQHRALVEGATLAATLGQSGSAYSSVAPQVLCFLQRFWVSSGGYVDSNINTNEGRTGKDVNSVLTSIHTFDPNLGCDAGTFQPCSDKALSNLKVVVDSFRSIYGVNKGIPAGAAVAIGRYAEDVYYNGNPWYLATFAAAEQLYDAIYVWKKTGSITVTATSLAFFQELVPGVTAGTYSSSSSTFTNIINAVSTYADGFLSEAAKYVPADGSLAEQFDRNSGTPLSALHLTWSYASFLTATARRAGIVPPSWANSSASTIPSTCSGASVVGSYSRPTATSFPPSQTPKPGVPSGTPYTPLPCATPTSVAVTFHELVSTQFGQTVKVAGNAAALGNWSTSAAVALDAVNYADNHPLWIGTVNLEAGDVVEYKYINVGQDGSVTWESDPNHTYTVPAVACVTQVVKEDTWQS
>2vn6A
TVLPKDIPGDSLKVTVGTANGKPGDTVTVPVTFADVAKMKNVGTCNFYLGYDASLLEVVSVDAGPIVKNAAVNFSSSASNGTISFLFLDNTITDELITADGVFANIKFKLKSVTAKTTTPVTFKDGGAFGDGTMSKIASVTKTNGSVTIDP
>2vngA
EVYALEESRDVYLSDLDWLNATHGDDTKSKIVQKNHPFTPGNNNQSTKISLKMEDGSISEFEKGLGTIAGSPSTITYDISGAGVTKFFSYLGIDRSANPINEQYAKVDKIEVVVDGKVIYSTINQFPNGLTYETPAIKVDLNIPENAKRLQLKSYAGEKTWGDEVVYADAKFTAKGDFVN
>2vnuD
DKDLERDTFSDFTFPEYYSTARVMGGLKNGVLYQGNIQISEYNFLEGSVSLPRFSKPVLIVGQKNLNRAFNGDQVIVELLPQSEWKAPSSIVLDSEHFDVNDNPDIEAGDDDDNNESSSNTTVISDKQRRLLAKDAMIAQRSKKIQPTAKVVYIQRRSWRQYVGQLAPSSVDPQSSSTQNVFVILMDKCLPKVRIRTRRAAELLDKRIVISIDSWPTTHKYPLGHFVRDLGTIESAQAETEALLLEHDVEYRPFSKKVLECLPAEGHDWKAPTKLDDPEAVSKDPLLTKRKDLRDKLICSIDPPGCVDINDALHAKKLPNGNWEVGVHIADVTHFVKPGTALDAEGAARGTSVYLVDKRIDMLPMLLGTDLCSLKPYVDRFAFSVIWELDDSANIVNVNFMKSVIRSREAFSYEQAQLRIDDKTQNDELTMGMRALLKLSVKLKQKRLEAGALNLASPEVKVHMDSETSDPNEVEIKKLLATNSLVEEFMLLANISVARKIYDAFPQTAMLRRHAAPPSTNFEILNEMLNTRKNMSISLESSKALADSLDRCVDPEDPYFNTLVRIMSTRCMMAAQYFYSGAYSYPDFRHYGLAVDIYTHFTSPIRRYCDVVAHRQLAGAIGYEPLSLTHRDKNKMDMICRNINRKHRNAQFAGRASIEYYVGQVMRNNESTETGYVIKVFNNGIVVLVPKFGVEGLIRLDNLTEDPNSAAFDEVEYKLTFVPTNSDKPRDVYVFDKVEVQVRSVMDPITSKRKAELLLK
>2vo8A
QIGELKTTVGNSTIKVNDEVQVGSAFEAILGIEGLNGDTEVYSAEYLFEYNAEAFILNEITSFNDSLFVKSKEVEPGKVRILVASLGNEIEKDSDLVKVNLTPKISSELEVLGLTTALVGAGDGNTHDLELSSKEVKINEEAS
>2voaA
MLKIATFNVNSIRSRLHIVIPWLKENKPDILCMQETKVENRKFPEADFHRIGYHVVFSGSKGRNGVAIASLEEPEDVSFGLDSEPKDEDRLIRAKIAGIDVINTYVPQGFKIDSEKYQYKLQWLERLYHYLQKTVDFRSFAVWCGDMNVAPEPIDVHSPDKLKNHVCFHEDARRAYKKILELGFVDVLRKIHPNERIYTFYDYRVKGAIERGLGWRGDAILATPPLAERCVDCYADIKPRLAEKPSDHLPLVAVFDV
>2vobA
MSSLQRASVSFNKPGHIPFGAVQGYAPGGVPAYSNKHDHYFSGERNIEDNIFFGFKYQCVEFARRWLLVRKGLLLPDVNWACHIFQLKEVRDAATTESFAVLQVRNGTTTKPEADALLVYPSTDANPVGHVGTITEVGDDYVCVADQNYRFHKWESSCAYKLKLDHRDGIWTIIDDIDADEIEIPLGWLTFPGRANRPEGAPPVALHPSLHFKEPPKPYLLRRNFLPTESKANWLDMNNPAERLFVEEFGMDVSRTRLEEKVVSYYESNHEFHLRCVAYGTQLHAIFMEATAQVIESDEKLRLFAIPEEFWPRIRHSWKYQQTYISGRFDFAFNNETGEVKCFEYNADSASTLLECGLIQQKWAESVGLDKQDTRGSGFAVERNLKMAWANSGATGRVHFCVDEEREEQYTALYCMQAAEAVGLEGKLCILFDEFRFDDNGHVVDSDGVRVRNVWKTWMWESAITDYYAAREERGENWKPSPKDKVRLCDLLLGDDWEILYFEPMWKVIPSNKAILPMIYHNHPEHPAILKAEYELTDELRKHGYAKKPIVGRVGSNVIITSGDGVVHAESGGKYGKRNMIYQQLFELKKQDDYYAIIGGWMIGDAFSGTGIREDKSVITGVDSPFAAVRIKTDKLPHPVTLKDIDKMAEDE
>2vofA
GPLGSMAESELMHIHSLAEHYLQYVLQVPAFESAPSQACRVLQRVAFSVQKEVEKNLKSYLDDFHVESIDTARIIFNQVMEKEFEDGIINWGRIVTIFAFGGVLLKKLKQEQIALDVSAYKQVSSFVAEFIMNNTGEWIRQNGGWEDGFIKKFEPKS
>2vokA
AHHHHHHMVHITLDRNTANSWLIISKDRRQVRMGDTHQNVSDNKERFSNYPMVLGAQRFSSGKMYWEVDVTQKEAWDLGVCRDSVQRKGQFSLSPENGFWTIWLWQDSYEAGTSPQTTLHIQVPPCQIGIFVDYEAGVVSFYNITDHGSLIYTFSECVFAGPLRPFFNVGFNYSGGNAAPLKLCPLKM
>2vooA
GSNGDNEKMAALEAKICHQIEYYFGDFNLPRDKFLKEQIKLDEGWVPLEIMIKFNRLNRLTTDFNVIVEALSKSKAELMEISEDKTKIRRSPSKPLPEVTDEYKNDVKNRSVYIKGFPTDATLDDIKEWLEDKGQVLNIQMRRTLHKAFKGSIFVVFDSIESAKKFVETPGQKYKETDLLILFKDDYFAKKNE
>2vosA
MNSTNSGPPDSGSATGVVPTPDEIASLLQVEHLLDQRWPETRIDPSLTRISALMDLLGSPQRSYPSIHIAGTNGKTSVARMVDALVTALHRRTGRTTSPHLQSPVERISIDGKPISPAQYVATYREIEPLVALIDQQSQASAGKGGPAMSKFEVLTAMAFAAFADAPVDVAVVEVGMGGRWDATNVINAPVAVITPISIDHVDYLGADIAGIAGEKAGIITRAPDGSPDTVAVIGRQVPKVMEVLLAESVRADASVAREDSEFAVLRRQIAVGGQVLQLQGLGGVYSDIYLPLHGEHQAHNAVLALASVEAFFGAGAQRQLDGDAVRAGFAAVTSPGRLERMRSAPTVFIDAAHNPAGASALAQTLAHEFDFRFLVGVLSVLGDKDVDGILAALEPVFDSVVVTHNGSPRALDVEALALAAGERFGPDRVRTAENLRDAIDVATSLVDDAAADPDVAGDAFSRTGIVITGSVVTAGAARTLFGRDPQ
>2vouA
MSPTTDRIAVVGGSISGLTAALMLRDAGVDVDVYERSPQPLSGFGTGIVVQPELVHYLLEQGVELDSISVPSSSMEYVDALTGERVGSVPADWRFTSYDSIYGGLYELFGPERYHTSKCLVGLSQDSETVQMRFSDGTKAEANWVIGADGGASVVRKRLLGIEPTYAGYVTWRGVLQPGEVADDVWNYFNDKFTYGLLDDGHLIAYPIPGRENAESPRLNFQWYWNVAEGPDLDELMTDVRGIRLPTSVHNNSLNPHNLRQFHSKGESLFKPFRDLVLNASSPFVTVVADATVDRMVHGRVLLIGDAAVTPRPHAAAGGAKASDDARTLAEVFTKNHDLRGSLQSWETRQLQQGHAYLNKVKKMASRLQHGGSFEPGNPAFAFGLPKVDEPSVVTNS
>2vozA
MTTKISRRTFFVGGTALTALVVANLPRRASAQSRTINLYSSRHYNTDDALYDAFGEVNLIEASAEELIERIQSEGANSPGDILFTVDAGMLWRAEQAGLFQPVRSGKLNERIPENLRHPDGLWYGFTQRARVLYYSRDRVNPADLSTYEALADPQWRGKILVRPSSNVYNLSLTASRIAIHGEPETRRWLQGLVGNFARQPEGNDTAQIRAIAAGIGDVAIANSYYYIRLQKSTDPADQEVVEKVSLFFPNTGSGERGTHVNVSGAGVLKNAPNRDAAIAFLEYLASDDAQRYFAEGNNEYPVIPGVPIDPVLAAHGQLKGDPLNVSNLGRYQPDSARLMNEVGWQ
>2vp4A
MAEAASCARKGTKYAEGTQPFTVLIEGNIGSGKTTYLNHFEKYKNDICLLTEPVEKWRNVNGVNLLELMYKDPKKWAMPFQSYVTLTMLQSHTAPTNKKLKIMERSIFSARYCFVENMRRNGSLEQGMYNTLEEWYKFIEESIHVQADLIIYLRTSPEVAYERIRQRARSEESCVPLKYLQELHELHEDWLIHQRRPQSCKVLVLDADLNLENIGTEYQRSESSIFDAIS
>2vp8A
VRSTPPASAGRSTPPALAGHSTPPALAGHSTLCGRPVAGDRALIMAIVNRTPDSFYDKGATFSDAAARDAVHRAVADGADVIDVGGVKAGPGERVDVDTEITRLVPFIEWLRGAYPDQLISVDTWRAQVAKAACAAGADLINDTWGGVDPAMPEVAAEFGAGLVCAHTGGALPRTRPFRVSYGTTTRGVVDAVISQVTAAAERAVAAGVAREKVLIDPAHDFGKNTFHGLLLLRHVADLVMTGWPVLMALSNKDVVGETLGVDLTERLEGTLAATALAAAAGARMFRVHEVAATRRVLEMVASIQGVRPPTRTVRGLA
>2vpaA
MSYYHHHHHHLESTSLYKKAGMSDFYDPRERDPSVSRRPQNRQSDEWIRELLLRGTIARVATLWQGEDGAAFPFITPLAYAYRPEQGDLVYHTNVVGRLRANAGQGHPATLEVSEIGQFLPSNSPLELSVQYRSVMVFGTARVLAGEDARAALTTLSERVFPGLKVGETTRPISEDDLKRTSVYSLSIDRWSGKENWAEQAIQEEDWPALGPEWLG
>2vptA
MASKTIKIMPVGDSCTEGMGGGEMGSYRTELYRLLTQAGLSIDFVGSQRSGPSSLPDKDHEGHSGWTIPQIASNINNWLNTHNPDVVFLWIGGNDLLLNGNLNATGLSNLIDQIFTVKPNVTLFVADYYPWPEAIKQYNAVIPGIVQQKANAGKKVYFVKLSEIQFDRNTDISWDGLHLSEIGYKKIANIWYKYTIDILRALAGETQLEHHHHHH
>2vpvA
DPNAKENLIPEDPNEDIIERIESGGIENGEWLKHGILEANVKISDTKEETKDEIIAFAPNLSQTEQVKDTKDENFALEIMFDKHKEYFASGILKLPAISGQKKLSNSFRTYITFHVIQGIVEVTVCKNKFLSVKGSTFQIPAFNEYAIANRGNDEAKMFFVQVTVS
>2vpzA
MQRREFLKLSALGVGAMALRGSGPAKALKAPWYAQEVKSVYQICEGCFWRCGIVAHAVGNRVYKVEGYEANPKSRGRLCPRGQGAPQTTYDPDRLKRPLIRVEGSQRGEGKYRVATWEEALDHIAKKMLEIREKYGPEAIAFFGHGTGDYWFVDFLPAAWGSPNAAKPSVSLCTAPREVASQWVFGRPIGGHEPIDWENARYIVLIGHHIGEDTHNTQLQDFALALKNGAKVVVVDPRFSTAAAKAHRWLPIKPGTDTALLLAWIHVLIYEDLYDKEYVAKYTVGFEELKAHVKDFTPEWAEKHTEIPAQVIREVAREMAAHKPRAVLPPTRHNVWYGDDTYRVMALLYVNVLLGNYGRPGGFYIAQSPYLEKYPLPPLPLEPAAGGCSGPSGGDHEPEGFKPRADKGKFFARSTAIQELIEPMITGEPYPIKGLFAYGINLFHSIPNVPRTKEALKNLDLYVAIDVLPQEHVMWADVILPEATYLERYDDFVLVAHKTPFIQLRTPAHEPLFDTKPGWWIARELGLRLGLEQYFPWKTIEEYLETRLQSLGLDLETMKGMGTLVQRGKPWLEDWEKEGRLPFGTASGKIELYCQRFKEAGHQPLPVFTPPEEPPEGFYRLLYGRSPVHTFARTQNNWVLMEMDPENEVWIHKEEAKRLGLKEGDYVMLVNQDGVKEGPVRVKPTARIRKDCVYIVHGFGHKAPLMRLAHGRGASDNYLQTRYKLDPISGGAGLRVNFVRLEKAERPRLPSLTGLAKRPFDERRM
>2vpzC
MAEFYGLPNAQEFWHWTNALHFVLVGLAGGVALLAALLHLKGDAEARRYTLYALMLIALDLFILWAESPARFRFTHIWLFLSFHPTSPIWWGAWGLGLGFLTGGLLYLGKGSQRALAWALLVFSLVALSYPGLALAVNLNRPLWNGLMAGLFPLTALVLALGLAALLKSPWALFPLRVLAGASLLLALLYPLTLPPEARGHLLEEAGFWYGLFLLLGLGTFWQERLAPWAGLLAAAGLRALLVLAGQWQGLGL
>2vq2A
AEKANQVSNIKTQLAMEYMRGQDYRQATASIEDALKSDPKNELAWLVRAEIYQYLKVNDKAQESFRQALSIKPDSAEINNNYGWFLCGRLNRPAESMAYFDKALADPTYPTPYIANLNKGICSAKQGQFGLAEAYLKRSLAAQPQFPPAFKELARTKMLAGQLGDADYYFKKYQSRVEVLQADDLLLGWKIAKALGNAQAAYEYEAQLQANFPYSEELQTVLTGQ
>2vq3A
MPEEMDKPLISLHLVDSDSSLAKVPDEAPKVGILGSGDFARSLATRLVGSGFKVVVGSRNPKRTARLFPSAAQVTFQEEAVSSPEVIFVAVFREHYSSLCSLSDQLAGKILVDVSNPTEQEHLQHRESNAEYLASLFPTCTVVKAFNVISAWTLQAGPRDGNRQVPICGDQPEAKRAVSEMALAMGFMPVDMGSLASAWEVEAMPLRLLPAWKVP
>2vq5A
MTGSQKLILTGRPFLHHQGIINQVSTVTKVIHHELEVAASADDIWTVYSWPGLAKHLPDLLPGAFEKLEIIGDGGVGTILDMTFVPGEFPHEYKEKFILVDNEHRLKKVQMIEGGYLDLGVTYYMDTIHVVPTGKDSCVIKSSTEYHVKPEFVKIVEPLITTGPLAAMADAISKLVLEHKSKSNSDEIEAAIITVHHHHHH
>2vqaA
MQSEQWRSLSNVVWGKDLPAFTYAFSKTPLVLYDGGTTKQVGTYNFPVSKGMAGVYMSLEPGAIRELHWHANAAEWAYVMEGRTRITLTSPEGKVEIADVDKGGLWYFPRGWGHSIEGIGPDTAKFLLVFNDGTFSEGATFSVTDWLSHTPIAWVEENLGWTAAQVAQLPKKQVYISSYGPASGPLASATPQGQTAKIEVPHTHNLLGQQPLVSLGGNELRLASAKEFPGSFNMTGALIHLEPGAMRQLHWHPNADEWQYVLDGEMDLTVFASEGKASVSRLQQGDVGYVPKGYGHAIRNSSQKPLDIVVVFNDGDYQSIDLSTWLASNPSSVLGNTFQISPELTKKLPVQDTIFSLPTQP
>2vqmA
GAMTKPRFTTGLVYDTLMLKHQCTCGSSSSHPEHAGRIQSIWSRLQETGLRGKCECIRGRKATLEELQTVHSEAHTLLYGTNPLNRQKLDSKKLLGSLASVFVRLPCGGVGVDSDTIWNEVHSAGAARLAVGCVVELVFKVATGELKNGFAVVRPPGHHAEESTPMGFCYFNSVAVAAKLLQQRLSVSKILIVDWDVHHGNGTQQAFYSDPSVLYMSLHRYDDGNFFPGSGAPDEVGTGPGVGFNVNMAFTGGLDPPMGDAEYLAAFRTVVMPIASEFAPDVVLVSSGFDAVEGHPTPLGGYNLSARCFGYLTKQLMGLAGGRIVLALEGGHDLTAICDASEACVSALLGNELDPLPEKVLQQRPNANAVRSMEKVMEIHSKYWRCLQRTTSTAGRSLIEAQTCENEEAETVT
>2vqxA
MPTLTARSVIPPYMLRRIIEHGSLPQRDCALHTLNHVQSLLGNKPLRAPGAKTSTGGEVIRDIYDAENSTQLPGKQVRNEGQASNHDVAVDEAYDYLGVTYDFFWQAFKRNSLDNQGLPLTGSVHYGKEYQNAFWNGQQMVFGDGDGEIFNRFTIAIDVVGHALAHGVTESEAGLIYFQQAGALNESLSDVFGSLVKQFHLKQTADKADWLIGEGLLAKGINGKGLRSMSAPGTAYDDPLLGKDPQPASMKDYIQTKEDNGGVHLNSGIPNRAFYLAATALGGYAWEKAGYIWYDTLCDKALPQDADFATFARTTVKHAEQRFDSKVAQKVQQAWHQVGVA
>2vr5A
MALFFRTRDRPLRPGDPYPLGSNWIEDDDGVNFSLFSENAEKVELLLYSLTNQKYPKEIIEVKNKTGDIWHVFVPGLRPGQLYAYRVYGPYKPELGLRFNPNKVLIDPYAKAINGSVIWNDAVFGYKIGDQNQDLTYDERDSGEYVPKSVVINPYFEWDDEDFIKGKKVPLKDTVIYEVHVKGFTKLRLDLPENIRGTYEGLASEQMISYLKDLGITTVELMPVFHFIDQRFLTDKGLTNYWGYDPINFFSPECRYSSTGCLGGQVLSFKKMVNELHNAGIEVIIDVVYNHTAEGNHLGPTLSFRGIDNTAYYMLQPDNKRYYLDFTGTGNTLNLSHPRVIQMVLDSLRYWVTEMHVDGFRFDLAAALARELYSVNMLNTFFIALQQDPILSQVKLIAEPWDVGQGGYQVGNFPYQWAEWNGKYRDSIRRFWRGEALPYSEIANRLLGSPDIYLGNNKTPFASINYVTSHDGFTLEDLVSYNQKHNEANGFNNQDGMNENYSWNCGAEGPTNDQNVVICREKQKRNFMITLLVSQGTPMILGGDELSRTQRGNNNAFCQDNEITWFDWNLDERKSKFLEFVKKMIQFYRAHPAFRRERYFQGKKLFGMPLKDVTFYTLEGREVDEKTWSSPTQLVIFVLEGSVMDEINMYGERIADDSFLIILNANPNNVKVKFPKGKWELVISSYLREIKPEERIIEGEKELEIEGRTALVYRRIEL
>2vr9A
APLAGQYQSPRIIEHPTDLVVKKNEPATLNCKVEGKPEPTIEWFKDGEPVSTNEKKSHRVQFKDGALFFYRTMQGKKEQDGGEYWCVAKNRVGQAVSRHASLQIAVLRDDFRVEPKDTRVAKGETALLECGPPKGIPEPTLIWIKDGVPLDDLKAMSFGASSRVRIVDGGNLLISNVEPIDEGNYKCIAQNLVGTRESSYAKLIVQVKAAAHHHHHH
>2vrnA
MTKAKDLTGKKIAILAADGVEEIELTSPRAAIEAAGGTTELISLEPGEIQSMKGDIEPQEKYRVDHVVSEVQVSDYDGLLLPGGTVNPDKLRLEEGAMKFVRDMYDAGKPIAAICHGPWSLSETGIAQGLKMTSWSSLKRELTLAGAQWVDEECVTDKGVVTSRKPDDLPAFNKKIVEEFAEGDHSSRRK
>2vrqA
MNVASRVVVNADRVKGTINRNIYGHFSEHLGRCIYEGLWVGEDSPIPNTNGIRNDVLEALKQMKIPVLRWPGGCFADEYHWKDGVGPREKRKRMVNTHWGGVIENNHFGTHEFMMLCELLGCEPYISGNVGSGTVQEMSEWVEYITFDGESPMANWRRENGREKPWRIKYWGVGNQNWGCGGNMRAEYYADLYRQFQTYLRNYGDNKLHKIACGANTADYHWTEVLMKQAAPFMHGLSLHYYTVPGPWEKKGPATGFTTDEWWVTLKKALFMDRLVTKHSAIMDVYDPDKRIDLIVDEWGTWYDVEPGTNPGFLYQQNSIRDALVAGATLHIFHRHCDRVRMANIAQLVNVLQSVILTEGERMLLTPTYHVFNMFKVHQDAELLDTWESVERTGPEGELPKVSVSASRAADGKIHISLCNLDFETGASVDIELRGLNGGVSATGTTLTSGRIDGHNTFDEPERVKPAPFRDFKLEGGHLNASLPPMSVTVLELTAG
>2vrwB
GDEIYEDLMRLESVPTPPKMTEYDKRCCCLREIQQTEEKYTDTLGSIQQHFMKPLQRFLKPQDMETIFVNIEELFSVHTHFLKELKDALAGPGATTLYQVFIKYKERFLVYGRYCSQVESASKHLDQVATAREDVQMKLEECSQRANNGRFTLRDLLMVPMQRVLKYHLLLQELVKHTQDATEKENLRLALDAMRDLAQCVNEVKRDNETLRQITNFQLSIENLDQSLANYGRPKIDGELKITSVERRSKTDRYAFLLDKALLICKRRGDSYDLKASVNLHSFQVRDDSSGERDNKKWSHMFLLIEDQGAQGYELFFKTRELKKKWMEQFEMAISNIYPENATANGHDFQMFSFEETTSCKACQMLLRGTFYQGYRCYRCRAPAHKECLGRVPPCGRHGQDFAGTM
>2vs7A
AHNNENVSGISAYLLGLIIGDGGLYKLKYKGNRSEYRVVITQKSENLIKQHIAPLMQFLIDELNVKSKIQIVKGDTRYELRVSSKKLYYYFANMLERIRLFNMREQIAFIKGLYVAEGDKTLKRLRIWNKNKALLEIVSRWLNNLGVRNTIHLDDHRHGVYVLNISLRDRIKFVHTILSSHLNPLPPEAAALEHHHHHH
>2vsgA
THFGVKYELWQPECELTAELRKTAGVAKMKVNSDLNSFKTLELTKMKLLTFAAKFPESKEALTLRALEAALNTDLRALRDNIANGIDRAVRATAYASEAAGALFSGIQTLHDATDGTTYCLSASGQGSNGNAAMASQGCKPLALPELLTEDSYNTDVISDKGFPKISPLTNAQGQGKSGECGLFQAASGAQATNTGVQFSGGSRINLGLGAIVASAAQQPTRPDLSDFSGTARNQADTLYGKAHASITELLQLAQGPKPGQTEVETMKLLAQKTAALDSIKFQLAASTGKKTSDYKEDENLKTEYFGKTESNIEALWNKVKEEKVKGADPEDPSKESKISDLNTEEQLQRVLDYYAVA
>2vshA
HMIYAGILAGGTGTRMGISNLPKQFLELGDRPILIHTIEKFVLEPSIEKIVVGVHGDWVSHAEDLVDKYLPLYKERIIITKGGADRNTSIKNIIEAIDAYRPLTPEDIVVTHDSVRPFITLRMIQDNIQLAQNHDAVDTVVEAVDTIVESTNGQFITDIPNRAHLYQGQTPQTFRCKDFMDLYGSLSDEEKEILTDACKIFVIKGKDVALAKGEYSNLKITTVTDLKIAKSMIEKD
>2vsmA
ICLQKTSNQILKPKLISYTLPVVGQSGTCITDPLLAMDEGYFAYSHLERIGSCSRGVSKQRIIGVGEVLDRGDEVPSLFMTNVWTPPNPNTVYHCSAVYNNEFYYVLCAVSTVGDPILNSTYWSGSLMMTRLAVKPKSNGGGYNQHQLALRSIEKGRYDKVMPYGPSGIKQGDTLYFPAVGFLVRTEFKYNDSNCPITKCQYSKPENCRLSMGIRPNSHYILRSGLLKYNLSDGENPKVVFIEISDQRLSIGSPSKIYDSLGQPVFYQASFSWDTMIKFGDVLTVNPLVVNWRNNTVISRPGQSQCPRFNTCPEICWEGVYNDAFLIDRINWISAGVFLDSNQTAENPVFTVFKDNEILYRAQLASEDTNAQKTITNCFLLKNKIWCISLVEIYDTGDNVIRPKLFAVKIPEQCTH
>2vsmB
IVLEPIYWNSSNSKFLPGQGLVLYPQIGDKLDIICPKVDSKTVGQYEYYKVYMVDKDQADRCTIKKENTPLLNCAKPDQDIKFTIKFQEFSPNLWGLEFQKNKDYYIISTSNGSLEGLDNQEGGVCQTRAMKILMKVGHH
>2vsoE
MLVPSANRWVPKFKSKKTEKKLAPDGKTELLDKDEVERKMKSLLNKLTLEMFDAISSEILAIANISVWETNGETLKAVIEQIFLKACDEPHWSSMYAQLCGKVVKELNPDITDETNEGKTGPKLVLHYLVARCHAEFDKGWTDKLPTNEDGTPLEPEMMSEEYYAAASAKRRGLGLVRFIGFLYRLNLLTGKMMFECFRRLMKDLTDSPSEETLESVVELLNTVGEQFETDSFRTGQATLEGSQLLDSLFGILDNIIQTAKISSRIKFKLIDIKELRHDKNWNS
>2vsyA
MTADGPRELLQLRAAVRHRPQDFVAWLMLADAELGMGDTTAGEMAVQRGLALHPGHPEAVARLGRVRWTQQRHAEAAVLLQQASDAAPEHPGIALWLGHALEDAGQAEAAAAAYTRAHQLLPEEPYITAQLLNWRRRLCDWRALDVLSAQVRAAVAQGVGAVEPFAFLSEDASAAEQLACARTRAQAIAASVRPLAPTRVRSKGPLRVGFVSNGFGAHPTGLLTVALFEALQRRQPDLQMHLFATSGDDGSTLRTRLAQASTLHDVTALGHLATAKHIRHHGIDLLFDLRGWGGGGRPEVFALRPAPVQVNWLAYPGTSGAPWMDYVLGDAFALPPALEPFYSEHVLRLQGAFQPSDTSRVVAEPPSRTQCGLPEQGVVLCCFNNSYKLNPQSMARMLAVLREVPDSVLWLLSGPGEADARLRAFAHAQGVDAQRLVFMPKLPHPQYLARYRHADLFLDTHPYNAHTTASDALWTGCPVLTTPGETFAARVAGSLNHHLGLDEMNVADDAAFVAKAVALASDPAALTALHARVDVLRRASGVFHMDGFADDFGALLQALARRHGWLGI
>2vtcA
MKSCAILAALGCLAGSVLGHGQVQNFTINGQYNQGFILDYYYQKQNTGHFPNVAGWYAEDLDLGFISPDQYTTPDIVCHKNAAPGAISATAAAGSNIVFQWGPGVWPHPYGPIVTYVVECSGSCTTVNKNNLRWVKIQEAGINYNTQVWAQQDLINQGNKWTVKIPSSLRPGNYVFRHELLAAHGASSANGMQNYPQCVNIAVTGSGTKALPAGTPATQLYKPTDPGILFNPYTTITSYTIPGPALWQG
>2vtwA
TSSVAAFTSGTIGLSSPTGNFVSSSNNPFNGSYFLQQINTMGMLTTSLYVKVDTTTMGTRPTGAVNENARYFTVWVSSFLTQCNPSNIGQGTLEPSNISMTSFEPARNPISPPVFNMNQNIPYYASRFGVLESYRPIFTGSLNTGSIDVRMQVTPVLATNNTTYNLIAFTFQCASAGLFNPTVNGTVAIGPVVHTCPAARAPVTV
>2vtyA
MGSHHHHHHSQDPVQDIEDEASNNVDHDYVYPLPENMVYRFDKSTNILDYLSTERDHVMMAVRYYMSKQRLDDLYRQLPTKTRSYIDIINIYCDKVSNDYNRDMNIMYDMASTKSFTVYDINNEVNTIMLDNKGLGVRLATISFITELGRRCMNPVKTIKMFTLLSHTICDDCFVDYITDIS
>2vu1A
STPSIVIASAARTAVGSFNGAFANTPAHELGATVISAVLERAGVAAGEVNEVILGQVLPAGEGQNPARQAAMKAGVPQEATAWGMNQLCGSGLRAVALGMQQIATGDASIIVAGGMESMSMAPHCAHLRGGVKMGDFKMIDTMIKDGLTDAFYGYHMGTTAENVAKQWQLSRDEQDAFAVASQNKAEAAQKDGRFKDEIVPFIVKGRKGDITVDADEYIRHGATLDSMAKLRPAFDKEGTVTAGNASGLNDGAAAALLMSEAEASRRGIQPLGRIVSWATVGVDPKVMGTGPIPASRKALERAGWKIGDLDLVEANEAFAAQACAVNKDLGWDPSIVNVNGGAIAIGHPIGASGARILNTLLFEMKRRGARKGLATLCIGGGMGVAMCIESL
>2vu9A
MGSSHHHHHHSSGLVPRGSHMDTSILNLRYESNHLIDLSRYASKINIGSKVNFDPIDKNQIQLFNLESSKIEVILKNAIVYNSMYENFSTSFWIRIPKYFNSISLNNEYTIINCMENNSGWKVSLNYGEIIWTLQDTQEIKQRVVFKYSQMINISDYINRWIFVTITNNRLNNSKIYINGRLIDQKPISNLGNIHASNNIMFKLDGCRDTHRYIWIKYFNLFDKELNEKEIKDLYDNQSNSGILKDFWGDYLQYDKPYYMLNLYDPNKYVDVNNVGIRGYMYLKGPRGSVMTTNIYLNSSLYRGTKFIIKKYASGNKDNIVRNNDRVYINVVVKNKEYRLATNASQAGVEKILSALEIPDVGNLSQVVVMKSKNDQGITNKCKMNLQDNNGNDIGFIGFHQFNNIAKLVASNWYNRQIERSSRTLGCSWEFIPVDDGWGERPLQ
>2vugA
MHHHHHHMKEVVSSVYKEILVKLGLTEDRIETLEMKGGIIEDEFDGIRYVRFKDSAGKLRRGTVVIDEEYVIPGFPHIKRIINLRSGIRRIFKRGEFYVEEKVDGYNVRVVMYKGKMLGITRGGFICPFTTERIPDFVPQEFFKDNPNLILVGEMAGPESPYLVEGPPYVKEDIQFFLFDVQEIKTGRSLPVEERLKIAEEYGINHVEVFGKYTKDDVDELYQLIERLSKEGREGIIMKSPDMKKIVKYVTPYANINDIKIGARVFYELPPGYFTSRISRLAFYLAEKRIKGEEFERVAKELGSALLQPFVESIFDVEQEEDIHELFKVRVKRIETAYKMVTHFEKLGLKIEIVDIEEIKDGWRITFKRLYPDATNEIRELIGGKAFVD
>2vunA
MSKTIIKNIGKIVSGDIKSPVLQADTIVVEDGLIAAIGGEELMKDAGDATIIDAAGSTVTPGLLDTHVHVSGGDYAPRQKTMDFISSALHGGVTTMISAGSPHFPGRPKDAAGTKALAITLSKSYYNARPAGVKVHGGAVILEKGLTEEDFIEMKKEGVWIVGEVGLGTIKNPEDAAPMVEWAHKHGFKVQMHTGGTSIPGSSTVTADDVIKTKPDVVSHINGGPTAISVQEVDRIMDETDFAMEIVQCGNPKIADYVARRAAEKGQLGRVIFGNDAPSGTGLIPLGILRNMCQIASMSDIDPEVAVCMATGNSTAVYGLNTGVIAPGKEADLIIMDTPLGSVAEDAMGAIAAGDIPGISVVLIDGEAVVTKSRNTPPAKRAAKIL
>2vv5A
MEDLNVVDSINGAGSWLVANQALLLSYAVNIVAALAIIIVGLIIARMISNAVNRLMISRKIDATVADFLSALVRYGIIAFTLIAALGRVGVQTASVIAVLGAAGLVVGLALQGSLSNLAAGVLLVMFRPFRAGEYVDLGGVAGTVLSVQIFSTTMRTADGKIIVIPNGKIIAGNIINFSREPVRRNEFIIGVAYDSDIDQVKQILTNIIQSEDRILKDREMTVRLNELGASSINFVVRVWSNSGDLQNVYWDVLERIKREFDAAGISFPYPQMDVNFKRVKEDKAA
>2vveA
SFQEQTTKSRDVNSFQIPLRDGVRELLPEDASRNRASIKSPVDIWIGGENMTALNGIVDGGRKFEAGQEFQINTFGSVNYWVSDEEIRVFKEYSARAKYAQNEGRTALEANNVPFFDIDVPPELDGVPFSLKARVRHKSKGVDGLGDYTSISVKPAFYITEGDETTDTLIKYTSYGSTGSHSGYDFDDNTLDVMVTLSAGVHRVFPVETELDYDAVQEVQHDWYDESFTTFIEVYSDDPLLTVKGYAQILMERT
>2vvfA
MRSFLNLNSIPNVAAGNSCSIKLPIGQTYEVIDLRYSGVTPSQIKNVRVELDGRLLSTYKTLNDLILENTRHKRKIKAGVVSFHFVRPEMKGVNVTDLVQQRMFALGTVGLTTCEIKFDIDEAAAGPKLSAIAQKSVGTAPSWLTMRRNFFKQLNNGTTEIADLPRPVGYRIAAIHIKAAGVDAVEFQIDGTKWRDLLKKADNDYILEQYGKAVLDNTYTIDFMLEGDVYQSVLLDQMIQDLRLKIDSTMDEQAEIIVEYMGVWSRNGF
>2vvmA
MTSRDGYQWTPETGLTQGVPSLGVISPPTNIEDTDKDGPWDVIVIGGGYCGLTATRDLTVAGFKTLLLEARDRIGGRSWSSNIDGYPYEMGGTWVHWHQSHVWREITRYKMHNALSPSFNFSRGVNHFQLRTNPTTSTYMTHEAEDELLRSALHKFTNVDGTNGRTVLPFPHDMFYVPEFRKYDEMSYSERIDQIRDELSLNERSSLEAFILLCSGGTLENSSFGEFLHWWAMSGYTYQGCMDCLMSYKFKDGQSAFARRFWEEAAGTGRLGYVFGCPVRSVVNERDAARVTARDGREFVAKRVVCTIPLNVLSTIQFSPALSTERISAMQAGHVSMCTKVHAEVDNKDMRSWTGIAYPFNKLCYAIGDGTTPAGNTHLVCFGNSANHIQPDEDVRETLKAVGQLAPGTFGVKRLVFHNWVKDEFAKGAWFFSRPGMVSECLQGLREKHGGVVFANSDWALGWRSFIDGAIEEGTRAARVVLEELGTKREVKARL
>2vvpA
MSGMRVYLGADHAGYELKQRIIEHLKQTGHEPIDCGALRYDADDDYPAFCIAAATRTVADPGSLGIVLGGSGNGEQIAANKVPGARCALAWSVQTAALAREHNNAQLIGIGGRMHTVAEALAIVDAFVTTPWSKAQRHQRRIDILAEYERTHEAPPVPGAPA
>2vvrA
MKKIAFGCDHVGFILKHEIVAHLVERGVEVIDKGTWSSERTDYPHYASQVALAVAGGEVDGGILICGTGVGISIAANKFAGIRAVVCSEPYSAQLSRQNNDTNVLAFGSRVVGLELAKMIVDAWLGAQYEGGRHQQRVEAITAIEQRRN
>2vvwA
MTDVIKPDYLEYDDLLDRDEMFTILEEYFMYRGLLGLRIKYGRLFNEIKKFDNDAEEQFGTIEELKQKLRLNSEEGADNFIDYIKVQKQDIVKLTVYDCISMIGLCACVVDVWRNEKLFSRWKYCLRAIKLFINDHMLDKIKSILQNRLVYVEMSKHHHHHH
>2vw8A
GSMLRLSAPGQLDDDLCLLGDVQVPVFLLRLGEASWALVEGGISRDAELVWADLCRWVADPSQVHYWLITHKHYDHCGLLPYLCPRLPNVQVLASERTCQAWKSESAVRVVERLNRQLLRAEQRLPEACAWDALPVRAVADGEWLELGPRHRLQVIEAHGHSDDHVVFYDVRRRRLFCGDALGEFDEAEGVWRPLVFDDMEAYLESLERLQRLPTLLQLIPGHGGLLRGRLAADGAESAYTECLRLCRRLLWRQSMGESLDELSEELHRAWGGQSVDFLPGELHLGSMRRMLEILSRQALPLD
>2vwiA
MSEDSSALPWSINRDDYELQEVIGSGATAVVQAAYCAPKKEKVAIKRINLEKCQTSMDELLKEIQAMSQCHHPNIVSYYTSFVVKDELWLVMKLLSGGSVLDIIKHIVAKGEHKSGVLDESTIATILREVLEGLEYLHKNGQIHRDVKAGNILLGEDGSVQIADFGVSAFLATGGDITRNKVRKTFVGTPCWMAPEVMEQVRGYDFKADIWSFGITAIELATGAAPYHKYPPMKVLMLTLQNDPPSLETGVQDKEMLKKYGKSFRKMISLCLQKDPEKRPTAAELLRHKFFQKAKNKEFLQEK
>2vwsA
MNALLSNPFKERLRKGEVQIGLWLSSTTAYMAEIAATSGYDWLLIDGEHAPNTIQDLYHQLQAVAPYASQPVIRPVEGSKPLIKQVLDIGAQTLLIPMVDTAEQARQVVSATRYPPYGERGVGASVARAARWGRIENYMAQVNDSLCLLVQVESKTALDNLDEILDVEGIDGVFIGPADLSASLGYPDNAGHPEVQRIIETSIRRIRAAGKAAGFLAVAPDMAQQCLAWGANFVAVGVDTMLYSDALDQRLAMFKSGKNGPRIKGSY
>2vxhA
GSHMQPMQAMKIERGTILTQPGVFGVFTMFKLRPDWNKVPAMERKGAAEEVKKLIEKHKDNVLVDLYLTRGLETNSDFFFRINAYDLAKAQTFMREFRSTTIGKNADVFETLVGVTKPLNYISKDKSPGLNAGLSSATYSGPAPRYVIVIPVKKNAEWWNMSPEERLKEMEVHTTPTLAYLVNVKRKLYHSTGLDDTDFITYFETDDLTAFNNLMLSLAQVKENKFHVRWGSPTTLGTIHSPEDVIKALAD
>2vxnA
MSAKPQPIAAANWKCNGTTASIEKLVQVFNEHTISHDVQCVVAPTFVHIPLVQAKLRNPKYVISAQNAIAKSGAFTGEVSMPILKDIGVHWVILGHSERRTYYGETDEIVAQKVSEACKQGFMVIACIGETLQQREANQTAKVVLSQTSAIAAKLTKDAWNQVVLAYEPVWAIGTGKVATPEQAQEVHLLLRKWVSENIGTDVAAKLRILYGGSVNAANAATLYAKPDINGFLVGGASLKPEFRDIIDATR
>2vxrA
MGSSHHHHHHSSGLVPRGSHMDYKDHDGDYKDHDIDYKDDDDKGTSNISSNAILSLSYRGGRLIDSSGYGATMNVGSDVIFNDIGNGQFKLNNSENSNITAHQSKFVVYDSMFDNFSINFWVRTPKYNNNDIQTYLQNEYTIISCIKNDSGWKVSIKGNRIIWTLIDVNAKSKSIFFEYSIKDNISDYINKWFSITITNDRLGNANIYINGSLKKSEKILNLDRINSSNDIDFKLINCTDTTKFVWIKDFNIFGRELNATEVSSLYWIQSSTNTLKDFWGNPLRYDTQYYLFNQGMQNIYIKYFSKASMGETAPRTNFNNAAINYQNLYLGLRFIIKKASNSRNINNDNIVREGDYIYLNIDNISDESYRVYVLVNSKEIQTQLFLAPINDDPTFYDVLQIKKYYEKTTYNCQILCEKDTKTFGLFGIGKFVKDYGYVWDTYDNYFCISQWYLRRISENINKLRLGCNWQFIPVDEGWTELQ
>2vxxA
MTTSALPRQAFGEMADTVILLEKATTTPICEGMNRLLASFQALYLQYQKHHFVVEGAEFYPLHQFFQDCYEQVQDHVHALGERLNGLGGVPVAGFQQLAALCCFTPEPEGAFNCRQMLSNDLQAEQAIIGVLRQQATQAESLGDRATAYLYDQILLKTEERAYHIGHFLANDSLKVLKVKLADGREHHHHHH
>2vxzA
MPIGHSREVLVRLRDILALLADGCKTTSLIQQRLGLSHGRAKALIYVLEKEGRVTRVAFGNVALVCLSMDQYRQLVDGMIREVERLVTTNKLKFISPPRLHDLIIKDPQARKFFSSIIPIAHRTAIILSFLNHLLKMIYGEPYVKTDETVYLTANRKVHIEPPAK
>2vy0A
MVPEVIEIDGKQWRLIWHDEFEGSEVNKEYWTFEKGNGIAYGIPGWGNGELEYYTENNTYIVNGTLVIEARKEIITDPNEGTFLYTSSRLKTEGKVEFSPPVVVEARIKLPKGKGLWPAFWMLGSNIREVGWPNCGEIDIMEFLGHEPRTIHGTVHGPGYSGSKGITRAYTLPEGVPDFTEDFHVFGIVWYPDKIKWYVDGTFYHEVTKEQVEAMGYEWVFDKPFYIILNLAVGGYWPGNPDATTPFPAKMVVDYVRVYSFVSG
>2vy8A
GEINGPESVLVNTYQWIIRNWETVKIQWSQNPTMLYNKMEFEPFQSLVPKAIRGQYSGFVRTLFQQMRDVLGTFDTTQIIKLLPFAAAPPEQSRMQFSSLTVNVRGSGMRILVRGNSPVFNYNKTTKRLTILGKDAGTLIEDPDESTSGVESAVLRG
>2vyoA
MLLCLLYFTSSWCSEADVPDVCTNSGMIAINFVDGPVRGVTDRILNTLDELGVKATFSFTVNQKAVGNVGQLYRRAVEEGHNVALRVDPSMDEGYQCLSQDALENNVDREIDTIDGLSGTEIRYAAVPICNGQVNSEMYNILTERGVLPVGYTFCPYDYDDPVGEFESMIEGSDPKHHSFIILMHDGQEADTSRLENMVKIGKDKGYRFVNMDECLQGYKGAPGDPELSLRGKGVESIGKGFLPFFLMMLVRLL
>2vywA
AVLTQTQIDSILADLAHHTDTTEHITEMGVSIYKTLFAAHPEYISYFSKLQGLTKDNVGQSEGIRYYGRTLGEELIRLLKAASNPSVLEERIVQGAKDHKARPVTKDQFTGAAPIFIKFFQGLLKKQEDKDAIEKFLLHVMQAIAAKM
>2vzbA
MAKESVKILQGKLDVKSLIDQLNAALSEEWLAYYQYWVGALVVEGAMRADVQGEFEEHAEEERHHAQLIADRIIELEGVPVLDPKKWFELARCKYDSPTAFDSVSLLNQNVSSERCAILRYQEIANFTNGKDYTTCDIAKHILAEEEEHEQDLQDYLTDIARMKESFLKK
>2vznA
TNYCNLQSCKRNNAIHTMCQYTSPTPGPMCLEYSNVGFTDAEKDAIVNKHNELRQRVASGKEMRGTNGPQPPAVKMPNLTWDPELATIAQRWANQCTFEHDACRNVERFAVGQNIAATSSSGKNKSTPNEMILLWYNEVKDFDNRWISSFPSDDNILMKVGHYTQIVWAKTTKIGCGRIMFKEPDNWTKHYLVCNYGPAGNVLGAPIYEIKKHHHHHH
>2vzyA
MSRHWPLFDLRITTPRLQLQLPTEELCDQLIDTILEGVHDPDRMPFSVPWTRASREDLPFNTLSHLWQQLAGFKRDDWSLPLAVLVDGRAVGVQALSSKDFPITRQVDSGSWLGLRYQGHGYGTEMRAAVLYFAFAELEAQVATSRSFVDNPASIAVSRRNGYRDNGLDRVAREGAMAEALLFRLTRDDWQRHRTVEVRVDGFDRCRPLFGPLEPPRY
>2w00A
MTHQTHTIAESNNFIVLDKYIKAEPTGDSYQSESDLERELIQDLRNQGYEFISVKSQSAMLANVREQLQNLNGVVFNDSEWRRFTEQYLDNPSDGILDKTRKIHIDYICDFIFDDERLENIYLIDKKNLMRNKVQIIQQFEQAGSHANRYDVTILVNGLPLVQIELKKRGVAIREAFNQIHRYSKESFNSENSLFKYLQLFVISNGTDTRYFANTTKRDKNSFDFTMNWAKSDNTLIKDLKDFTATCFQKHTLLNVLVNYSVFDSSQTLLVMRPYQIAATERILWKIKSSFTAKNWSKPESGGYIWHTTGSGKTLTSFKAARLATELDFIDKVFFVVDRKDLDYQTMKEYQRFSPDSVNGSENTAGLKRNLDKDDNKIIVTTIQKLNNLMKAESDLPVYNQQVVFIFDECHRSQFGEAQKNLKKKFKRYYQFGFTGTPIFPENALGSETTASVFGRELHSYVITDAIRDEKVLKFKVDYNDVRPQFKSLETETDEKKLSAAENQQAFLHPMRIQEITQYILNNFRQKTHRTFPGSKGFNAMLAVSSVDAAKAYYATFKRLQEEAANKSATYKPLRIATIFSFAANEEQNAIGEISDETFDTSAMDSSAKEFLDAAIREYNSHFKTNFSTDSNGFQNYYRDLAQRVKNQDIDLLIVVGMFLTGFDAPTLNTLFVDKNLRYHGLMQAFSRTNRIYDATKTFGNIVTFRDLERSTIDAITLFGDKNTKNVVLEKSYTEYMEGFTDAATGEAKRGFMTVVSELEQRFPDPTSIESEKEKKDFVKLFGEYLRAENILQNYDEFATLKALQQIDLSDPVAVEKFKAEHYVDDEKFAELQTIRLPADRKIQDYRSAYNDIRDWQRREKEAEKKEKSTTDWDDVVFEVDLLKSQEINLDYILGLIFEHNRQNKGKGEMIEEVKRLIRSSLGNRAKEGLVVDFIQQTNLDDLPDKASIIDAFFTFAQREQQREAEALIKEENLNEDAAKRYIRTSLKREYATENGTELNETLPKLSPLNPQYKTKKQAVFQKIVSFIEKFKGVGGKI
>2w01A
GIDPFTKMGGDRRPITILTSDLRGFTSTSEGLNPEEVVKVLNIYFGKMADVITHHGGTIDEFMGDGILVLFGAPTSQQDDALRAVACGVEMQLALREVNQQVTGLGLQPLEMGIGINTGEVVVGNIGSEKRTKYGVVGAQVNLTYRIESYTTGGQIFISSTTLEAAGDRVHVNGNRTVQPKGVKDPVVIWDVAGVGEPYNLSLAVEEQ
>2w07B
DVQINIRNNVYIPPCTINNGQNIVVDFGNINPEHVDNSRGEVTKTISISCPYKSGSLWIKVTGNTMGGGQNNVLATNITHFGIALYQGKGMSTPLTLGNGSGNGYRVTAGLDTARSTFTFTSVPFRNGSGILNGGDFRTTASMSMIYN
>2w0mA
MVSRLSTGILDFDKLIQGGIPQGFFIALTGEPGTGKTIFSLHFIAKGLRDGDPCIYVTTEESRDSIIRQAKQFNWDFEEYIEKKLIIIDALMKEKEDQWSLVNLTPEELVNKVIEAKQKLGYGKARLVIDSVSALFLDKPAMARKISYYLKRVLNKWNFTIYATSQYAITTSQAFGFGVEHVADGIIRFRRMIRNGELHRYILIEKMRQTDHDKHVWEIDIVNGKGIVLKGRLEE
>2w0uA
MLPRLICINDYEQHAKSVLPKSIYDYYRSGANDEETLADNIAAFSRWKLYPRMLRNVAETDLSTSVLGQRVSMPICVGATAMQRMAHVDGELATVRACQSLGTGMMLSSWATSSIEEVAEAGPEALRWLQLYIYKDREVTKKLVRQAEKMGYKAIFVTVDTPYLGNRLDDVRNRFKLPPQLRMKNFETSTLSFSPEENFGDDSGLAAYVAKAIDPSISWEDIKWLRRLTSLPIVAKGILRGDDAREAVKHGLNGILVSNHGARQLDGVPATIDVLPEIVEAVEGKVEVFLDGGVRKGTDVLKALALGAKAVFVGRPIVWGLAFQGEKGVQDVLEILKEEFRLAMALSGCQNVKVIDKTLVRKNPLAVSKI
>2w15A
QRFSPRYIELAVVADHGIFTKYNSNLNTIRTRVHEMLNTVNGFYRSVDVHAPLANLEVWSKQDLIKVQKDSSKTLKSFGEWRERDLLPRISHDHAQLLTAVVFDGNTIGRAYTGGMCDPRHSVGVVRDHSKNNLWVAVTMAHELGHNLGIHHDTGSCSCGAKSCIMASVLSKVLSYEFSDCSQNQYETYLTNHNPQCILNKP
>2w1kA
QSLGQVKGHATFVKSMTTEMYQEQQNHSLAYNQRLASQNRIVDPFLAEGYEVNYQVSDDPDAVYGYLSIPSLEIMEPVYLGADYHHLGMGLAHVDGTPLPLDGTGIRSVIAGHRAEPSHVFFRHLDQLKVGDALYYDNGQEIVEYQMMDTEIILPSEWEKLESVSSKNIMTLITCDPIPTFNKRLLVNFERVAVYQKSDPQTAAVARVAFTKEGQSVSRVATSQWLYRGLVVLAFLGILFVLWKLARLLRGK
>2w1nA
MVHGKLKEAAEVTGSVSLEALEEVQVGENIEVGVGIDELVNAEAFAYDFTLNYDENAFEYVEAISDDGVFVNAKKIEDGKVRVLVSSLTGEPLPAKEVLAKVVLRAEAKTEGSNLSVTNSSVGDGEGLVHEIAGTEKTVNIIEGTSPEIVVNPVRDFKASEINKKNVTVTWTEPETTEGLEGYILYKDGKKVAEIGKDETSYTFKKLNRHTIYNFKIAAKYSNGEVSSKESLTLRTAR
>2w1sA
MGSSHHHHHHSSGLVPRGSHMASNPSLIRSESWQVYEGNEANLLDGDDNTGVWYKTLNGDTSLAGEFIGLDLGKEIKLDGIRFVIGKNGGGSSDKWNKFKLEYSLDNESWTTIKEYDKTGAPAGKDVIEESFETPISAKYIRLTNMENINKWLTFSEFAIVSDELENAGNKENVYTNTELDLLSLAKEDVTK
>2w1zA
HTDPGDVVIEELFNRIPETSVWNENERVLSNANHLVSTALWRNEQSFRVESELGERPRTLVRGPVLRDDGSYICLEATDQETGEPLEVHVPYFTERPPSNAIKQLSEQVLRLRLLRGIKNQRQAKAYLRFIFPIDLVKDPKKRKMIRVRLDERDMWVLSRFFLYPRMQSNLHILGDVLLSHSSTHKSLVHHARLQLTLQLIRLAASLQHYGLVHADFQVRNILLDQRGGVFLTGFEHLVRDGASAVSPIGRGFAPPETTAERMLPYRQHHPTLMTFPFDTWTLGLAIYWIWCADLPNTEDAELGGIEWIYRRCKNIPQPVRALLEGFLRYSKEDRLLPLQAMETSEYEQLRTELSAVLPLYQTDGEPA
>2w20A
AALTEKTDIFESGRNGKPNKDGIKSYRIPALLKTDKGTLIAGADERRLHSSDWGDIGMVIRRSEDNGKTWGDRVTITNLRDNPKASDPSIGSPVNIDMVLVQDPETKRIFSIYDMFPEGKGIFGMSSQKEEAYKKIDGKTYQILYREGEKGAYTIRENGTVYTPDGKATDYRVVVDPVKPAYSDKGDLYKGNQLLGNIYFTTNKTSPFRIAKDSYLWMSYSDDDGKTWSAPQDITPMVKADWMKFLGVGPGTGIVLRNGPHKGRILIPVYTTNNVSHLNGSQSSRIIYSDDHGKTWHAGEAVNDNRQVDGQKIHSSTMNNRRAQNTESTVVQLNNGDVKLFMRGLTGDLQVATSKDGGVTWEKDIKRYPQVKDVYVQMSAIHTMHEGKEYIILSNAGGPKRENGMVHLARVEENGELTWLKHNPIQKGEFAYNSLQELGNGEYGILYEHTEKGQNAYTLSFRKFNWDFLSK
>2w25A
MNEALDDIDRILVRELAADGRATLSELATRAGLSVSAVQSRVRRLESRGVVQGYSARINPEAVGHLLSAFVAITPLDPSQPDDAPARLEHIEEVESCYSVAGEASYVLLVRVASARALEDLLQRIRTTANVRTRSTIILNTFYSDRQHIP
>2w2dB
NKALNLQCIKVNNWDLFFSPSEDNFTNDLNKGEEITSDTNIEAAEENISLDLIQQYYLTFNFDNEPENISIENLSSDIIGQLELMPNIERFPNGKKYELDKYTMFHYLRAQEFEHGKSRIALTNSVNEALLNPSRVYTFFSSDYVKKVNKATEAAMFLGWVEQLVYDFTDETSEVSTTDKIADITIIIPYIGPALNIGNMLYKDDFVGALIFSGAVILLEFIPEIAIPVLGTFALVSYIANKVLTVQTIDNALSKRNEKWDEVYKYIVTNWLAKVNTQIDLIRKKMKEALENQAEATKAIINYQYNQYTEEEKNNINFNIDDLSSKLNESINKAMININKFLNQCSVSYLMNSMIPYGVKRLEDFDASLKDALLKYIYDNRGTLIGQVDRLKDKVNNTLSTDIPFQLSKYVDNQRLLSTFTEYIKNIINTS
>2w2gA
KIKACIDEVTTTLEETKFLTNKLLLFADINGKLYHDSQNMLRGEDMSFLEKDAPYMVGDVITSGDITCVVIPSKKAGGTTEMLSRALKKVPVDEYITTYPGQGCAGYTLEEAKTALKKCKSAFYVLPSEAPNAKEEILGTVSWNLREMLAHAEETRKLMPICMDVRAIMATIQRKYKGIKIQEGIVDYGVRFFFYTSKEPVASIITKLNSLNEPLVTMPIGYVTHGFNLEEAARCMRSLRAPAVVSVSSPDAVTTYNGYLTSSS
>2w2jA
SMADLSFIEDTVAFPEKEEDEEEEEEGVEWGYEEGVEWGLVFPDANGEYQSPINLNSREARYDPSLLDVRLSPNYVVCRDCEVTNDGHTIQVILKSKSVLSGGPLPQGHEFELYEVRFHWGRENQRGSEHTVNFKAFPMELHLIHWNSTLFGSIDEAVGKPHGIAIIALFVQIGKEHVGLKAVTEILQDIQYKGKSKTIPCFNPNTLLPDPLLRDYWVYEGSLTIPPCSEGVTWILFRYPLTISQLQIEEFRRLRTHVKGAELVEGCDGILGDNFRPTQPLSDRVIRAAFQ
>2w2kA
MPRPRVLLLGDPARHLDDLWSDFQQKFEVIPANLTTHDGFKQALREKRYGDFEAIIKLAVENGTESYPWNADLISHLPSSLKVFAAAGAGFDWLDLDALNERGVAFANSRGAGDTATSDLALYLILSVFRLASYSERAARTGDPETFNRVHLEIGKSAHNPRGHVLGAVGLGAIQKEIARKAVHGLGMKLVYYDVAPADAETEKALGAERVDSLEELARRSDCVSVSVPYMKLTHHLIDEAFFAAMKPGSRIVNTARGPVISQDALIAALKSGKLLSAGLDVHEFEPQVSKELIEMKHVTLTTHIGGVAIETFHEFERLTMTNIDRFLLQGKPLLTPAGKVFAPSSAA
>2w2sA
MNFLRKIVKNCKDEEIPKPGTPSAPPDDDDLWMPPPEYVPLTQIKGKENVRNFCINGEIKICSPNGYSFRILRHILKSFDNVYSGNRRLIGVVKVVIGLVLSASPVPEGMNWVYKLRRTLIFQWAESHGPLEGEELEYSQEITWDDEAEFVSLQIRVSAKQCHIQGRLWCINMNSKACQLWADMGLKTQQSQEDENTSLLLE
>2w31A
MLTMQEIKAHYRFTDEDAELLGSLFPLAETNKERLADQFYDYLLGIPETAEFLKEDLVLQKLKQTHQDWFVSLFAGSYDNRYIHNLQKIGHAHVRVGLNAHYVNVAMNVVRQFTLSIIQDNFPDPEERRQRREAVEKILDINLDIMSASYREEEMRKFFVSH
>2w36A
MDYRQLHRWDLPPEEAIKVQNELRKKIKLTPYEGEPEYVAGVALSFPGKEEGLAVIVVLEYPSFKILEVVSERGEITFPYIPGLLAFREGPLFLKAWEKLRTKPDVVVFDGQGLAHPRKLGIASHMGLFIEIPTIGVAKSRLYGTFKMPEDKRCSWSYLYDGEEIIGCVIRTKEGSAPIFVSPGHLMDVESSKRLIKAFTLPGRRIPEPTRLAHIYTQRLKKGLF
>2w37A
MGGSHHHHHHGDDDDKMTKDFRQNVFQGRSVLAEKDFSAAELEYLIDFGLHLKALKKAGIPHHYLEGKNIALLFEKSSTRTRSAFTTASIDLGAHPEYLGQNDIQLGKKESTSDTAKVLGSMFDGIEFRGFKQSDAEILARDSGVPVWNGLTDEWHPTQMLADFMTVKENFGKLQGLTLTFMGDGRNNVANSLLVTGAILGVNIHIVAPKALFPTEETQNIAKGFAEKSGAKLVITDDLDEGLKGSNVVYTDVWVSMGESNWEERVKELTPYQVNMEAMKKTGTPDDQLIFMHCLPAFHNTDTQYGKEIKEKYGITEMEVTDEVFTSKYARQFEEAENRMHSIKAMMAATLGNLFIPRV
>2w3jA
MWLFEESAVGFCSNSGVIDNKHAGYTGTGFIDTENAVGASIVWSLSAASAKTYTAQIRFGNGGTSARRATVVVNDSQIKTLDFPTNSNWTQWQTVNVDIPLKAGTNSIKLVAETADGLANIDSIRVTGNGITPAACPLEHHHHHH
>2w3pA
MSTAETAVAPVDYRTDPSQYKHWKLSFNGPVATLGIDIAEDGGIRDGYKLKLNSYDLGVDIELHDAIQRIRFEHPEVRTVVLTSLKDRVFCSGANIFMLGLSTHAWKVNFCKFTNETRNGLEDSSRHSGLKFLAAVNGACAGGGYELALACDEIYLVDDRSSSVSLPEVPLLGVLPGTGGLTRVTDKRKVRHDRADIFCTVVEGVRGERAKAWRLVDEVVKPNQFDQAIQARALELAAQSDRPAHAQGVPLTRIERTDREDGLTYKTLDVTIDRAKRIATFTAKAPQTEPPASIDAIVAAGANWWPLKFAREFDDAILSMRTNELAVGTWVFRTEGDARHLLAADASLMQHKDHWFVRETIGLLRRTLARIDVSSRSLFALIEPGSCFAGTFAELAFAADRTYMAALPANEDEEPAITLSEVNFGLYPMVTHQSRLARRFYEETEPLDAVRSRIGQAIKPVEAERLGLVTASPDDIDWADEIRIALEERAAMSPDALTGLEANLRFNGPETMETRIFGRLTAWQNWIFNRPNAVGEKGALKVYGKGSKAQFDVSRV
>2w3sA
MEIAFLLNGETRRVRIEDPTQSLLEWLRAEGLTGTKEGCNEGDCGACTVMIRDAAGSRAVNACLMMLPQIAGKALRTIEGIAAPDGRLHPVQQAMIDHHGSQCGFCTPGFIVSMAAAHDRDRKDYDDLLAGNLCRCTGYAPILRAAEAAAGEPPADWLQADAAFTLAQLSSGVRGQTAPAFLPETSDALADWYLAHPEATLIAGGTDVSLWVTKALRDLPEVAFLSHCKDLAQIRETPDGYGIGAGVTIAALRAFAEGPHPALAGLLRRFASEQVRQVATIGGNIANGSPIGDGPPALIAMGASLTLRRGQERRRMPLEDFFLEYRKQDRRPGEFVESVTLPKSAPGLRCYKLSKRFDQDISAVCGCLNLTLKGSKIETARIAFGGMAGVPKRAAAFEAALIGQDFREDTIAAALPLLAQDFTPLSDMRASAAYRMNAAQAMALRYVRELSGEAVAVLEVMP
>2w3xA
MSMPRYYEYRHVVGFEETNLVGNVYYVNYLRWQGRCREMFLYEHAPEILDELRADLKLFTLKAECEFFAELAPFDRLAVRMRLVELTQTQMELGFDYLRLGGDDLLVARGRQRIACMRGPNGRTEPVRVPAGLVRAFAPFRSATVGQ
>2w3zA
MTVQQHWKKWQAKIFSAKNRPNLLFSLLIIGLVLGVVLVQAKSMQKQHKNHIRSSRISKKKTTPKPNINPNALKIGSNHNNQAEGYAYSAETVRQMMNNKQASAKQKLVFLTFDDGVDPNMTPKILDVLAQQHVHATFFLVGCNITDKVKPILQRQITEGHALGIHSFSHVYSLLYPNRVGNTQQIVSEVTRTQNALKDQLGQNFKTGVWRYPGGHLSWTGLEAADKQLAAQGIQWMDWNAAVGDAEPLATRPTTVASMLAFLDGSAKIATNPNVQVVLMHDISEKTITLASLPQIIRYYKDRGYTFAVLK
>2w40A
GSMNVILSIDQSTQSTKVFFYDEELNIVHSNNLNHEQKCLKPGWYEHDPIEIMTNLYNLMNEGIKVLKDKYTSVIIKCIGITNQRETVIIWDRITGKPLYNAIVWLDTRVEELVTEFSAKYNNNDIQKKTGTYFNTYFSAFKILWLIQNNPEIKQKIDDGTAVIGNINTWLIFNLTKGNCYTDVTNASRTLLMDINTLQWDEKMCKIFNITNMSVLPEIKSNCSNFGLVKSEHVPDYLNIPITGCIGDQQSACIGQAIFDEGEAKCTYGTGVFLLINTGEKVVYSTCGLITTICYKFNDNDKPKYALEGSIGTAGSGVSWLLKNKLIDDPSEASDIMEKCENTTGVIFVPAFSGLYAPRWRSDARASIYGMTFNTERSHIVRALLEGIAFQLNEIVDSLTSDMGIEMLHVLRCDGGMTKNKPFMQFNSDIINTKIEVSKYKEVTSLGAAVLAGLEVKIWDSLDSVKSLLRRSDAVFHSKMDDKKRKKKTSEWNKAVERTLIQL
>2w42A
MMEYKIVENGLTYRIGNGASVPISNTGELIKGLRNYGPYEVPSLKYNQIALIHNNQFSSLINQLKSQISSKIDEVWHIHNINISEFIYDSPHFDSIKSQVDNAIDTGVDGIMLVLPEYNTPLYYKLKSYLINSIPSQFMRYDILSNRNLTFYVDNLLVQFVSKLGGKPWILNVDPEKGSDIIIGTGATRIDNVNLFCFAMVFKKDGTMLWNEISPIVTSSEYLTYLKSTIKKVVYGFKKSNPDWDVEKLTLHVSGKRPKMKDGETKILKETVEELKKQEMVSRDVKYAILHLNETHPFWVMGDPNNRFHPYEGTKVKLSSKRYLLTLLQPYLKRNGLEMVTPIKPLSVEIVSDNWTSEEYYHNVHEILDEIYYLSKMNWRGFRSRNLPVTVNYPKLVAGIIANVNRYGGYPINPEGNRSLQTNPWFL
>2w43A
MIILAFDIFGTVLDTSTVIQEFRNKQLEYTWLLTIMGKYVEFEEITKITLRYILKVRGEESKFDEELNKWKNLKAYEDTKYLKEISEIAEVYALSNGSINEVKQHLERNGLLRYFKGIFSAESVKEYKPSPKVYKYFLDSIGAKEAFLVSSNAFDVIGAKNAGMRSIFVNRKNTIVDPIGGKPDVIVNDFKELYEWILRYK
>2w45A
MADVDELEDPMEEMTSYTFARFLRSPETEAFVRNLDRPPQMPAMRFVYLYCLCKQIQEFSGETGFCDFVSSLVQENDSKDGPSLKSIYWGLQEATDEQRTVLCSYVESMTRGQSENLMWDILRNGIISSSKLLSTIKNGPTKVFEPAPISTNHYFGGPVAFGLRCEDTVKDIVCKLICGDASANRQFGFMISPTDGIFGVSLDLCVNVESQGDFILFTDRSCIYEIKCRFKYLFSKSEFDPIYPSYTALYKRPCKRSFIRFINSIARPTVEYVPDGRLPSEGDYLLTQDEAWNLKDVRKRKLGPGHDLVADSLAANRGVESMLYVMTDPSENAGRIGIKDRVPVNIFINPRHNYFYQVLLQYKIVGDYVRHSGGGKPGRDCSPRVNIVTAFFRKRSPLDPATCTLGSDLLLDASVEIPVAVLVTPVVLPDSVIRKTLSTAAGSWKAYADNTFDTAPWVPSGLFADDESTP
>2w4eA
RPRGPRAVFILPVTAQGEAVLIRQFRYPLRATITEIVAGGVEKGEDLGAAAARELLEEVGGAASEWVPLPGFYPQPSISGVVFYPLLALGVTLGAAQLEDTETIERVVLPLAEVYRMLEAGEIQDGPSSLTLWQARGELTRRGLL
>2w4lA
MSCKKRDDYLEWPEYFMAVAFLSAQRSKDPNSQVGACIVNSENKIVGIGYNGMPNGCSDDVLPWRRTAENKLDTKYPYVCHAELNAIMNKNLTDVKGCSMYVALFPCNECAKLIIQAGIKEVIFMSDKYHDSDEATAARLLFNMAGVTFRKFIPKCSKIVIDFDSINSRPSAHHHHHH
>2w53A
MARKTKEDTQATREGILDAAEACFHEHGVARTTLEMIGARAGYTRGAVYWHFKNKSEVLAAIVERVHLPFMQELERTSTDQRDTPVHDLRAVMIHSFIELSEDERLRKTMEIMLRSDASANTRVLTEMQQAGFRDALDRMERALRRARDLGQLREGADPKIAARMLHATVLGVLHGAMVEPELMDLKRDGMLALDMTLAAYVKDGVFVPGTVPEPLPEA
>2w59A
DISPDGAQSCSPIQLYAIPPSPGELYISLDAKLRCLVVNLPSDSSLSVTWTREKSGNLRPDPMVLQEHFNGTYSASSAVPVSTQDWLSGERFTCTVQHEELPLPLSKSVYRNTGPTTPPLIYPFAPHPEELSLSRVTLSCLVRGFRPRDIEIRWLRDHRAVPATEFVTTAVLPEERTANGAGGDGDTFFVYSKMSVETAKWNGGTVFACMAVHEALPMRFSQRTLQKQAGK
>2w5aA
MPSRAEDYEVLYTIGTGSYGRCQKIRRKSDGKILVWKELDYGSMTEAEKQMLVSEVNLLRELKHPNIVRYYDRIIDRTNTTLYIVMEYCEGGDLASVITKGTKERQYLDEEFVLRVMTQLTLALKECHRRSDGGHTVLHRDLKPANVFLDGKQNVKLGDFGLARILNHDTSFAKTFVGTPYYMSPEQMNRMSYNEKSDIWSLGCLLYELCALMPPFTAFSQKELAGKIREGKFRRIPYRYSDELNEIITRMLNLKDYHRPSVEEILENPLILEHHHHHH
>2w5fA
MGSSHHHHHHSSGLVPRGSHADYEVVHDTFEVNFDGWCNLGVDTYLTAVENEGNNGTRGMMVINRSSASDGAYSEKGFYLDGGVEYKYSVFVKHNGTGTETFKLSVSYLDSETEEENKEVIATKDVVAGEWTEISAKYKAPKTAVNITLSITTDSTVDFIFDDVTITRKGMAEANTVYAANAVLKDMYANYFRVGSVLNSGTVNNSSIKALILREFNSITCENEMKPDATLVQSGSTNTNIRVSLNRAASILNFCAQNNIAVRGHTLVWHSQTPQWFFKDNFQDNGNWVSQSVMDQRLESYIKNMFAEIQRQYPSLNLYAYDVVNAAVSDDANRTRYYGGAREPGYGNGRSPWVQIYGDNKFIEKAFTYARKYAPANCKLYYNDYNEYWDHKRDCIASICANLYNKGLLDGVGMQSHINADMNGFSGIQNYKAALQKYINIGCDVQITELDISTENGKFSLQQQADKYKAVFQAAVDINRTSSKGKVTAVCVWGPNDANTWLGSQNAPLLFNANNQPKPAYNAVASIIPQSEWGDGNNPA
>2w5qA
SEDDLTKVLNYTKQRQTEPNPEYYGVAKKKNIIKIHLESFQTFLINKKVNGKEVTPFLNKLSSGKEQFTYFPNFFHQTGQGKTSDSEFTMDNSLYGLPQGSAFSLKGDNTYQSLPAILDQKQGYKSDVMHGDYKTFWNRDQVYKHFGIDKFYDATYYDMSDKNVVNLGLKDKIFFKDSANYQAKMKSPFYSHLITLTNHYPFTLDEKDATIEKSNTGDATVDGYIQTARYLDEALEEYINDLKKKGLYDNSVIMIYGDHYGISENHNNAMEKLLGEKITPAKFTDLNRTGFWIKIPGKSGGINNEYAGQVDVMPTILHLAGIDTKNYLMFGTDLFSKGHNQVVPFRNGDFITKDYKYVNGKIYSNKNNELITTQPADFEKNKKQVEKDLEMSDNVLNGDLFRFYKNPDFKKVNPSKYKYETGPK
>2w5yA
GPLGSHMHRQPPEYNPNDEEEEEVQLKSARRATSMDLPMPMRFRHLKKTSKEAVGVYRSPIHGRGLFCKRNIDAGEMVIEYAGNVIRSIQTDKREKYYDSKGIGCYMFRIDDSEVVDATMHGNAARFINHSCEPNCYSRVINIDGQKHIVIFAMRKIYRGEELTYDYKFPIEDASNKLPCNCGAKKCRKFLN
>2w61A
MNKKQNFYAAIIVAIFLCLQLSHGSSGVSFEKTPAIKIVGNKFFDSESGEQFFIKGIAYQLQRSEEELSNANGAFETSYIDALADPKICLRDIPFLKMLGVNTLRVYAIDPTKSHDICMEALSAEGMYVLLDLSEPDISINRENPSWDVHIFERYKSVIDAMSSFPNLLGYFAGNQVTNDHTNTFASPFVKAAIRDAKEYISHSNHRKIPVGYSTNDDAMTRDNLARYFVCGDVKADFYGINMYEWCGYSTYGTSGYRERTKEFEGYPIPVFFSEFGCNLVRPRPFTEVSALYGNKMSSVWSGGLAYMYFEEENEYGVVKINDNDGVDILPDFKNLKKEFAKADPKGITEEEYLTAKEPTEVESVECPHIAVGVWEANEKLPETPDRSKCACLDEILPCEIVPFGAESGKYEEYFSYLCSKVDCSDILANGKTGEYGEFSDCSVEQKLSLQLSKLYCKIGANDRHCPLNDKNVYFNLESLQPLTSESICKNVFDSIRNITYNHGDYSKSNPSRSKESLNVKYPSSEERENDGTIAFKTSGFVILLISMIAAGILL
>2w6kA
GSHMPLPIPSLLIAGIGCRRGCSAEHLRALLERTLGEHGRSLAELDALASIDGKRDEPGLRQLATLLERPVHFLAPAVLHDYEPRLLSPSAVALRETGCSSVAEAAALALAERLGGGRADLLGAKRSDDRASIALARLLTERELP
>2w72A
VLSPADKTNVKAAWGKVGAHAGEYGAEAYERMFLSFPTTKTYFPHFDLSHGSAQVKGQGKKVADALTNAVAHVDDMPNALSALSDLHAHKLRVDPVNFKLLSHCLLVTLAAHLPAEFTPAVHASLDKFLASVSTVLTSKYR
>2w72B
MHLTPEEKSAVTALWGKVNVDEVGGEAYGRLLVVYPWTQRFFESFGDLSTPDAVMGNPKVKAQGKKVLGAFSDGLAHLDNLKGTFATLSELHCDKLHVDPENFRLLGNVLVCVLAHHFGKEFTPPVQAAYQKVVAGVANALAHKYH
>2w7qA
AEHHHHHHLVPRGSIAIDDSAAVQRLTGLLNKAQTLTARFSQLTLDGSGTRLQETAGQLSLKRPGLFRWHTDAPNEQLLISNGEKVWLYDPDLEQVTIQKLDQRLTQTPALLLSGDISKISESFAITYKEGGNVVDFVLKPKTKDTLFDTLRLSFRSGKVNDMQMIDGVGQRTNILFFDVKMNEALDAKQFTFDVPPGVDVIQE
>2w82A
MDDMQVYIANLGKYNEGELVGAWFTFPIDFEEVKEKIGLNDEYEEYAIHDYELPFTVDEYTSIGELNRLWEMVSELPEELQSELSALLTHFSSIEELSEHQEDIIIHSDCDDMYDVARYYIEETGALGEVPASLQNYIDYQAYGRDLDLSGTFISTNHGIFEIVY
>2w86A
SADIDECESSPCINGVCKNSPGSFICECSSESTLDPTKTICIETIKGTCWQTVIDGRCEININGATLKSQCCSSLGAAWGSPCTLCQVDPICGKGYSRIKGTQCEDIDECEVFPGVCKNGLCVNTRGSFKCQCPSGMTLDATGRICL
>2w8dA
LADSSDVTEVENYMKANYDVPNNVYFGKAEGKNVIYVSLESLQSFIIDYKIDGKEVTPFLNKLAHDNETFYFDNFFHQTGQGKTSDAEFMMENSLYPLAQGSVFVNKAQNTLQSVPAILKSKNYTSATFHGNTQTFWNRNEMYKAEGIDKFFDSAYYDMNEENTKNYGMKDKPFFKESMPLLESLPQPFYTKFITLSNHFPFGMDEGDTDFPAGDFGDSVVDNYFQSAHYLDQSIEQFFNDLKKDGLYDKSIIVMYGDHYGISENHNKAMAKVLGKDEITDYDNAQLQRVPLFIHAAGVKGEKVHKYAGDVDVAPTILHLLGVDTKDYLMSGSDILSKEHREVIPFRNGDFISPKYTKISGKYYDTKTGKELDESEVDKSEDSLVKKELEMSDKIINGDLLRFYEPKGFKKVNPSDYDYTKHDEDSSETSKDNEDK
>2w8mA
MTETDFKLKYWGNQEQDYILPTVGLGREYLVLGKLLISLSKWRAKGLIDFDVYLRPTGVGTLTNTINYEYYKGLEDKYDLTLYIRAKDSYYPLLWIDITGSSWTEEQSKERYGESIYAILSVKVETAKKYDVLGRVFFIHYNDTEDKLKCISALQILNLERQNKIKKDKFERGAKSEYYLIPTSYWKNLTELRIALRGFYQSFKEYLARSNK
>2w8nA
GRLAGLSAALLRTDSFVGGRWLPAAATFPVQDPASGAALGMVADCGVREARAAVRAAYEAFCRWREVSAKERSSLLRKWYNLMIQNKDDLARIITAESGKPLKEAHGEILYSAFFLEWFSEEARRVYGDIIHTPAKDRRALVLKQPIGVAAVITPWNFPSAMITRKVGAALAAGCTVVVKPAEDTPFSALALAELASQAGIPSGVYNVIPCSRKNAKEVGEAICTDPLVSKISFTGSTTTGKILLHHAANSVKRVSMELGGLAPFIVFDSANVDQAVAGAMASKFRNTGQTCVCSNQFLVQRGIHDAFVKAFAEAMKKNLRVGNGFEEGTTQGPLINEKAVEKVEKQVNDAVSKGATVVTGGKRHQLGKNFFEPTLLCNVTQDMLCTHEETFGPLAPVIKFDTEEEAIAIANAADVGLAGYFYSQDPAQIWRVAEQLEVGMVGVNEGLISSVECPFGGVKQSGLGREGSKYGIDEYLELKYVCYGGL
>2w91A
GSHMKTLKPKEIKFNSWEELLKWEPGAREDDAINRGSVVLASRRTGHLVNEKASKEAKVQALSNTNSKAKDHASVGGEEFKAYAFDYWQYLDSMVFWEGLVPTPDVIDAGHRNGVPVYGTLFFNWSNSIADQERFAEALKQDADGSFPIARKLVDMAKYYGYDGYFINQETTGDLVKPLGEKMRQFMLYSKEYAAKVNHPIKYSWYDAMTYNYGRYHQDGLGEYNYQFMQPEGDKVPADNFFANFNWDKAKNDYTIATANWIGRNPYDVFAGLELQQGGSYKTKVKWNDILDENGKLRLSLGLFAPDTITSLGKTGEDYHKNEDIFFTGYQGDPTGQKPGDKDWYGIANLVADRTPAVGNTFTTSFNTGHGKKWFVDGKVSKDSEWNYRSVSGVLPTWRWWQTSTGEKLRAEYDFTDAYNGGNSLKFSGDVAGKTDQDVRLYSTKLEVTEKTKLRVAHKGGKGSKVYMAFSTTPDYKFDDADAWKELTLSDNWTNEEFDLSSLAGKTIYAVKLFFEHEGAVKDYQFNLGQLTISDNHQEPQSPTSFSVVKQSLKNAQEAEAVVQFKGNKDADFYEVYEKDGDSWKLLTGSSSTTIYLPKVSRSASAQGTTQELKVVAVGKNGVRSEAATTTFDWGMTVKDTSLPKPLAENIVP
>2w96A
MEHQLLCCEVETIRRAYPDANLLNDRVLRAMLKAEETCAPSVSYFKCVQKEVLPSMRKIVATWMLEVCEEQKCEEEVFPLAMNYLDRFLSLEPVKKSRLQLLGATCMFVASKMKETIPLTAEKLCIYTDNSIRPEELLQMELLLVNKLKWNLAAMTPHDFIEHFLSKMPEAEENKQIIRKHAQTFVALCATDVKFISNPPSMVAAGSVVAAVQGLNLRSPNNFLSYYRLTRFLSRVIKCDPDCLRACQEQIEALLESSLRQAQQNMDPKAA
>2w9hA
MTLSILVAHDLQRVIGFENQLPWHLPNDLKHVKKLSTGHTLVMGRKTFESIGKPLPNRRNVVLTSDTSFNVEGVDVIHSIEDIYQLPGHVFIFGGQTLFEEMIDKVDDMYITVIEGKFRGDTFFPPYTFEDWEVASSVEGKLDEKNTIPHTFLHLIRKK
>2w9xA
MKPHALIGLLAGMLLSSSLYAADSTKPLPLHIGGRVLVESPANQPVSYTYSWPAVYFETAFKGQSLTLKFDDDQNIFRLIVDDKAPVVINKPGKVDYPVESLAPGKHRVRLEKLTETQSTSGRFLGFYTDPSAKPLALPKRKRQIEFIGDSFTVGYGNTSPSRECTDEELFKTTNSQMAFGPLTAKAFDADYQINASSGFGIVRNYNGTSPDKSLLSLYPYTLNNPDQLYHNKHWKPQVIVIGLGTNDFSTALNDNERWKTREALHADYVANYVKFVKQLHSNNARAQFILMNSDQSNGEIAEQVGKVVAQLKGGGLHQVEQIVFKGLDYSGCHWHPSANDDQLLANLLITHLQQKKGIWLEHHHH
>2w9yA
GAMSVASLPECVKNFFPTEQLEFSSSITADEKPVLHEVFQKHSCFSQCGEMIDEVSKKHPELGKRLATVLEGNKKRLDGLSPAAVEYAKKLIHMVTTTLCSLTVGKPIDDADAKRLHQEFQSLSSEDQAALRKNNPDIKF
>2wa2A
MAHHHHHHGICSSAPTLGEIWKRKLNQLDAKEFMAYRRRFVVEVDRNEAREALAKGKTNTGHAVSRGTAKLAWIDERGGVELKGTVVDLGCGRGSWSYYAASQPNVREVKAYTLGTSGHEKPRLVETFGWNLITFKSKVDVTKMEPFQADTVLCDIGESNPTAAVEASRTLTVLNVISRWLEYNQGCGFCVKVLNPYSCDVLEALMKMQARFGGGLIRVPLSRNSTHEMYFVSGIKNNIMGNVTAVSRQLLKRMEEQGGERVVPDYKFSTGTRSNL
>2wa7A
GAMAPVTEKDLAEDAPWKKIQQNTFTRWCNEHLKCVNKRIGNLQTDLSDGLRLIALLEVLSQKRMYRKYHQRPTFRQMQLENVSVALEFLDRESIKLVSIDSKAIVDGNLKLILGLVWTLILHYSISMPVWEDEGDDDAKKQTPKQRLLGWIQNKIPYLPITNFNQNWQDGKALGALVDSCAPGLCPDWESWDPQKPVDNAREAVQQADDWLGVPQVITPEEIIHPDVDEHSVMTYLSQFPKAKL
>2wadA
MRKFNSHSIPIRLNLLFSIVILLFMTIIGRLLYMQVLNKDFYEKKLASASQTKVTTSSARGEIYDASGKPLVENTLKQVVSFTRSNKMTATDLKEIAKKLLTYVSISSPNLTERQLADYYLADPEIYKKTVEALPSEKRLDSDGNRLSESELYNNAVDSVPTSQLNYTEDEKKEIYLFSQLNAVGNFATGTIATDPLNDSQVAVIASISKEMPGISISTSWDRKILETSLSSIVGSVSSEKAGLPAEEAESYLKKGYSLNDRVGTSYLEKQYEEVLQGKRPVKEIHLDKHGDMESVENIEEGSKGKNIKLTIDLAFQDSVDALLKSYFNSELGNGGAKYSEGVYAVALNPQTGAVLSMSGLKHDLKTGELTPDSLGTVTNVFVPGSVVKAATISSGWENGVLSGNQTLTDQPIVFQGSAPIYSWYKLAYGSFPITAVEALEYSSNAYVVQTALGIMGQTYQPNMFVGTSNLESAMGKLRSTFGEYGLGSATGIDLPDESTGLVPKEYNFANFITNAFGQFDNYTPMQLAQYVATIANNGVRLAPHIVEGIYDNNDKGGLGELIQAIDTKEINKVNISESDMAILHQGFYQVSHGTSPLTTGRAFSDGATVSISGKTGTGESYVAGGQEATNTNAVAYAPTENPQIAVAVVFPHNTNLTKNVGPAIARDIINLYNQHHPMN
>2wagA
MGSSHHHHHHMDRYEIKGVDVASYQGDIDWRELEKQNMKFAFIKATEGSAFVDKYFSKNWTNANKTSMRVGAYHFFSFDSKGETQAEQFIRNVPKYKQALPPVIDVEFYANKKDNPPKREDVTKELSVMIEMLEKHYGKKVILYATQEAYDLYIKDAYPQCDIWIRSVLTKPSLSDERKWTFWQYTNRGKLSGYNGKEKYIDLNVFYGNEEEFENYGMKD
>2wanA
DSTSTKVIVHYHRFDSNYTNWDVWMWPYQPVNGNGAAYQFTGTNDDFGAVADTQVPGDNTQVGLIVRKNDWSEKNTPNDLHIDLAKGHEVWIVQGDPTIYYNLSDAQAAAIPSVSNAYLDDEKTVLAKLSMPMTLADAASGFTVIDKTTGEKIPVTSAVSANPVTAVLVGDLQQALGAANNWSPDDDHTLLKKINPNLYQLSGTLPAGTYQYKIALDHSWNTSYPGNNVSLTVPEGGEKVTFTYIPSTNQVFDSVNHPNQAFPTSSAGVQTNLVQLTLASAPDVTHNLDVAADGYKAHNILPRNVLNLPRYDYSGNDLGNVYSKDATSFRVWAPTASNVQLLLYNSEKGSITKQLEMQKSDNGTWKLQVSGNLENWYYLYQVTVNGTTQTAVDPYARAISVNATRGMIVDLKATDPAGWQGDHEQTPANPVDEVIYEAHVRDFSIDANSGMKNKGKYLAFTEHGTKGPDHVKTGIDSLKELGITTVQLQPVEEFNSIDETQPDTYNWGYDPRNYNVPEGAYATTPEGTARITELKQLIQSLHQQRIGVNMDVVYNHTFDVMVSDFDKIVPQYYYRTDSNGNYTNGSGCGNEFATEHPMAQKFVLDSVNYWVNEYHVDGFRFDLMALLGKDTMAKISNELHAINPGIVLYGEPWTGGTSGLSSDQLVTKGQQKGLGIGVFNDNIRNGLDGNVFDKTAQGFATGDPNQVDVIKNGVIGSIQDFTSAPSETINYVTSHDNMTLWDKILASNPSDTEADRIKMDELAHAVVFTSQGVPFMQGGEEMLRTKGGNDNSYNAGDSVNQFDWSRKAQFKDVFDYFSSMIHLRNQHPAFRMTTADQIKQNLTFLESPTNTVAFELKNYANHDTWKNIIVMYNPNKTSQTLNLPSGDWTIVGLGDQIGEKSLGHVMGNVQVPAISTLILKQ
>2wawA
MLRSRVTGVVLAAGYSRRLGTPKQLLPLGDTTLLGATLAMARRCPFDQLIVTLGGAADEVLEKVELDGLDIVLVDDAGLGCSSSLKSALTWVDPTAEGIVLMLGDQPGITASAVASLIAGGRGATIAVCEYANGIGHPFWVSRGVFGDLAELHGDKGVWRLIESGRHGVRRIRVDADVPLDVDTWDDYERLLASVVRLE
>2wb7A
MNATINDDDIDDVKKALDHATQAAHKAAAELTAKLRSDFVEYGNGGTAGQVLIHIYGPGLIYGFSAFPVQIRLEIPNQPVPFNKVHITEVTAYVIDENNRTYWTRVWNSSTFRQGGYIADTLDLVTVMKAPDPLVYQIRDAIVTGQISRELYDKIWNTSTTHFEIRVIVKGYQEAWKTDSSVSNQSSCPSDGHWYEDACWVHDKDIDFTLKAETTTAWGHVTGTNDVATIDGGMLGSLPIKFLQSLDLSGKWVLYQNKYAGALSDFIIITAASPVHVLNSTAMYKFLITPNPGYFQPANPKISDEYRFVTLRVIEGGRMELADTTTGHIGDLTEPTFFGLTAHYTDAPGTLDYHALGLVYAYVERDDGVKIPIWLAAEPMISVLSNTYTVMKDQDVKNLIDLYKKKDREKINATTKAMINSLQEKIDEAEQLLAKAKGMNNENAIEYAQGAIDEYKAAINDLQKAAQQDDYQMFLNYLNAAKKHEMAGDYYVNAARKALNGDLEQAKIDAEKAKEYSNLAKEYEPG
>2wbfX
DNMFCNKEYCNRLKDENNCISNLQVEDQGNCDTSWIFASKYHLETIRCMKGYEPTKISALYVANCYKGEHKDRCDEGSSPMEFLQIIEDYGFLPAESNYPYNYVKVGEQCPKVEDHWMNLWDNGKILHNKNEPNSLDGKGYTAYESERFHDNMDAFVKIIKTEVMNKGSVIAYIKAENVMGYEFSGKKVKNLCGDDTADHAVNIVGYGNYVNSEGEKKSYWIVRNSWGPYWGDEGYFKVDMYGPTHCHFNFIHSVVIFNVDLPMN
>2wbmA
MGSSHHHHHHSSGLVPRGSHMVSLEDAVIARLESHGERFEVLVDPDLAAEFRREDSDVSVEDVLAVQEVFRDARKGDKASEEAMRKVFETADPLEVTPVILRRGTIQLTAEQRRQMIEDKRLKIINKIAREAINPQNGLPHPPKRIEKAMEEARVHVDPFKTVDEQVNIVLKAIRTKIPIKFEKVRVAIKIPGEMAGSAYGVISNFGKITNEEWQNDGSWIAVVEIPGGLQDSFYQKLSELTGGNVETRLIK
>2wbnA
MGSSHHHHHHSSGLVPRGSHMALGSGVVPFENLQIEEGIITDAEVARFDNIRQGLDFGYGPDPLAFVRWHYDKRKNRIYAIDELVDHKVSLKRTADFVRKNKYESARIIADSSEPRSIDALKLEHGINRIEGAKKGPDSVEHGERWLDELDAIVIDPLRTPNIAREFENIDYQTDKNGDPIPRLEDKDNHTIDATRYAFERDMKKGGVSLWG
>2wc1A
MAKIGLFFGSDTGTTRKIAKQIKDMFDDEVMAKPLNVNRADVADFMAYDFLILGTPTLGDGQLPGLSANAASESWEEFLPRIADQDFSGKTIALFGLGDQVTYPLEFVNALFFLHEFFSDRGANVVGRWPAKGYGFEDSLAVVEGEFLGLALDQDNQAALTPERLKGWLSLIAADFGLVLPA
>2wc7A
MQIQTPDWVKHAVFYQIFPDRFARSKQPRKRLLQEARWEDWDSMPTLQGYKGGDLWGIMEDLDYIQNLGINAIYFTPIFQSASNHRYHTHDYYQVDPMLGGNEAFKELLDAAHQRNIKVVLDGVFNHSSRGFFFFHDVLENGPHSPWVNWFKIEGWPLSPYNGEFPANYVGWAGNRALPEFNHDNPEVREYIMEIAEYWLKFGIDGWRLDVPFEIKTPGFWQEFRDRTKAINPEAYIVGEVWGDSRQWLDGTQFDGVMNYLFAGPTIAFAAGDRVVLEQVQSRDYQPYPPLFAAEYATKIQEVLQLYPWEIQLTQLNLLASHDTARLMTIAGGDIASVELSTLLLLTFPGAPSIYYGDEVGLPGGIDPDSRRGFPLEANWNQEIFNTHRQLITIRQTYPALRTGDYQVLYAQGQLYLFARTLGTEELIIAINAGTSSATANVDVASLHTQPNKLLYGTAEAEWNGEEGTQQLSLTLPARSGCILGTGD
>2wcjA
TAEVMSHVTAHFGKTLEECREESGLSVDILDEFKHFWSDDFDVVHRELGCAIICMSNKFSLMDDDVRMHHVNMDEYIKSFPNGQVLAEKMVKLIHNCEKQFDTETDDCTRVVKVAACFKEDSRKEGIAPEVAMVEAVIEKY
>2wcoA
MGSSHHHHHHSSGLVPRGSHMATADPYDALRRRWLGITLGTGYDPAAEPYASRLAETGERAREHRATMAPTPTSLWPGHPFDPPAGITFAYGRLWTMTEAYVQEGTGATGDPALLADILRGLDHLSATVYHPATTRYGNWWEWQIGSPRLLMDITAALYDHLGADRVAAACAAVDHFVPDAMLGAYTGTSTGANRVDLCRSVALRGVLGRAPAKIALARDALSPVFPYVTKGDGLYADGSFVQHTWVAYSGTYGQVMLDGLGRLFTLLAGSEWEVTDPGRQLVLDSVEHAYAPLIHDGLVMDTVNGRAISRGYLKSDDLHVMRSDHFHGQQLIAAMAVLAGGASNAERERWHARIKGWIERDTVTPVLTAPQFPVADLTRLHAIADAPGEAAPEPVGHHLFAAMDRAVHRRPAFTAGLAMASDRIAHYECGNGENPRGWHTGAGMLTWWANGTRADQYTDWFWPTVDWYRLPGTTVSTKRLADRAGGEWGAPKPDVRWVGGATDGEYAAVGQHLKGLGSTLEARKSWFFLDDAVVCLGAGITCADGVPVETVVDNRNLGEGGTQALVRGRHWAHLEGHGGWIVPGGALRTLREDRTGAWSDINTTSTTERRTRRWQTLWLDHGTDPAGADYVYTVMPGASRAALARRAADRHWLTVLANDDRRQAVSVPSLGLTAANFWQAGTAGPLTTTAGASVLVRRRGRTATLRVSEPPRTGEALEIVWDHPVGAVLRADETVEILATGRRLHLRVTPGVVCTTHECEVTLS
>2wcrA
NSFLQDVPYWMLQNRSEYITQGVDSSHIVDGKKTEEIEKIATKRATIRVAQNIVHKLKEAYLSKTNRIKQKITNEMFIQMTQPIYDSLMNVDRLGIYINPNNEEVFALVRARGFDKDALSEGLHKMSLDNQAVSILVAKVEEIFKDSVNYGDVKVPIAM
>2wcuA
MVALKGIPKVLSPELLFALARMGHGDEIVLADANFPTSSICQCGPVEIRADGLDIPQLLEAVLRLLPLDTYVESPAAVMDLVPSDKEKGLQTPIWKRYESLLLEADCKKTLMKLERFEFYERAKKAFAVVATGEMALYGNIILKKGTLD
>2wd5A
EEVEMAKRRIDEINKELNQVMEQLGDARIDRQESSRQQRKAEIMESIKRLYPGSVYGRLIDLCQPTQKKYQIAVTKVLGKNMDAIIVDSEKTGRDCIQYIKEQRGEPETFLPLDYLEVKPTDEKLRELKGAKLVIDVIRYEPPHIKKALQYACGNALVCDNVEDARRIAFGGHQRHKTVALDGTLFQKSGVISGGASDLKAKARRWDEKAVDKLKEKKGRLTEELLEHHHHHH
>2wd6A
EAKLAKYEADLAKYKKEFAAYTAALAEAESKKKQDGYLSEPRSQSLNFKSEPNAIRTIDSSVHQYGQQELDALVKSWGISPTNPDRKKSRAYSYFNAINSNNTYAKLVLEKDKPVDVTYTGLKNSSFNGKKISKVVYTYTLKETGFNDGTKMTMFASSDPTVTAWYNDYFTSTNINVKVKFYDEEGQLMNLTGGLVNFSSLNRGNGSGAIDKDAIESVRNFNGRYIPISGSSIKIHENNSAYADSSNAEKSLGARWNTSEWDTTSSPNNWYGAIVGEITQSEISFNMASSKSGNIWFAFNSNINAIGVPTKPVAPTAPTQPMYETEKPLEPAPVAPSYENEPTPPVKTP
>2wdqA
MKLPVREFDAVVIGAGGAGMRAALQISQSGQTCALLSKVFPTRSHTVSAQGGITVALGNTHEDNWEWHMYDTVKGSDYIGDQDAIEYMCKTGPEAILELEHMGLPFSRLDDGRIYQRPFGGQSKNFGGEQAARTAAAADRTGHALLHTLYQQNLKNHTTIFSEWYALDLVKNQDGAVVGCTALCIETGEVVYFKARATVLATGGAGRIYQSTTNAHINTGDGVGMAIRAGVPVQDMEMWQFHPTGIAGAGVLVTEGCRGEGGYLLNKHGERFMERYAPNAKDLAGRDVVARSIMIEIREGRGCDGPWGPHAKLKLDHLGKEVLESRLPGILELSRTFAHVDPVKEPIPVIPTCHYMMGGIPTKVTGQALTVNEKGEDVVVPGLFAVGEIACVSVHGANRLGGNSLLDLVVFGRAAGLHLQESIAEQGALRDASESDVEASLDRLNRWNNNRNGEDPVAIRKALQECMQHNFSVFREGDAMAKGLEQLKVIRERLKNARLDDTSSEFNTQRVECLELDNLMETAYATAVSANFRTESRGAHSRFDFPDRDDENWLCHSLYLPESESMTRRSVNMEPKLRPAFPPKIRTY
>2wdqB
MRLEFSIYRYNPDVDDAPRMQDYTLEADEGRDMMLLDALIQLKEKDPSLSFRRSCREGVCGSDGLNMNGKNGLACITPISALNQPGKKIVIRPLPGLPVIRDLVVDMGQFYAQYEKIKPYLLNNGQNPPAREHLQMPEQREKLDGLYECILCACCSTSCPSFWWNPDKFIGPAGLLAAYRFLIDSRDTETDSRLDGLSDAFSVFRCHSIMNCVSVCPKGLNPTRAIGHIKSMLLQRNA
>2wdsA
MGSSHHHHHHSSGLVPRGSHMSIIGVGIDVAEVERFGAALERTPALAGRLFLESELLLPGGERRGVASLAARFAAKEALAKALGAPAGLLWTDAEVWVEAGGRPRLRVTGTVAARAAELGVASWHVSLSADAGIASAVVIAEG
>2wdtA
MAKNDIWTPLESNPDSLYLYSCKLGQSKLKFVDIYGFNNDLLDMIPQPVQAVIFLYPVNDNIVSENNTNDKHNLKENFDNVWFIKQYIPNSCGTIALLHLYGNLRNKFELDKDSVLDDFFNKVNEMSAEKRGQELKNNKSIENLHHEFCGQVENRDDILDVDTHFIVFVQIEGKIIELDGRKDHPTVHCFTNGDNFLYDTGKIIQDKFIEKCKDDLRFSALAVIPNDNFDII
>2we5A
MGKKMVVALGGNAILSNDASAHAQQQALVQTSAYLVHLIKQGHRLIVSHGNGPQVGNLLLQQQAADSEKNPAMPLDTCVAMTQGSIGYWLSNALNQELNKAGIKKQVATVLTQVVVDPADEAFKNPTKPIGPFLTEAEAKEAMQAGAIFKEDAGRGWRKVVPSPKPIDIHEAETINTLIKNDIITISCGGGGIPVVGQELKGVEAVIDKDFASEKLAELVDADALVILTGVDYVCINYGKPDEKQLTNVTVAELEEYKQAGHFAPGSMLPKIEAAIQFVESQPNKQAIITSLENLGSMSGDEIVGTVVTK
>2we8A
MLGGVRDVLGTLSAVWESGGTAGVGTVVRTFRSAPRPAGASMVVAPDGTVSGSVSGGCVEGAVYDLATEVVATGTPVLQRYGVSDDDAFEVGLTCGGILDVFVEPVSQKTFPQLGAIRDDIEAQRPVAVATVITHPDAQWIGRRLVVHTDEVAGSLGSSRADAAVTDDARGLLAAGRSEVLTYGPDGQRRGEGMEVFVSSYAPRPRMLVFGAIDFAAAVAQQGAFLGYRVTVCDARPVFATTARFPTADEVVVDWPHRYLAAQAEAGAIDARTVVCVLTHDPKFDVPLLEVALRLPDIAYIGAMGSRRTHEDRLARLREAGLTEEELARLSSPIGLDLGGRTPEETAVSIAAEIIAKRWGGEGRPLAETGGRIHHELGEHESAPAS
>2wekA
SMMQKLVVTRLSPNFREAVTLSRDCPVPLPGDGDLLVRNRFVGVNASDINYSAGRYDPSVKPPFDIGFEGIGEVVALGLSASARYTVGQAVAYMAPGSFAEYTVVPASIATPVPSVKPEYLTLLVSGTTAYISLKELGGLSEGKKVLVTAAAGGTGQFAMQLSKKAKCHVIGTCSSDEKSAFLKSLGCDRPINYKTEPVGTVLKQEYPEGVDVVYESVGGAMFDLAVDALATKGRLIVIGFISGYQTPTGLSPVKAGTLPAKLLKKSASVQGFFLNHYLSKYQAAMSHLLEMCVSGDLVCEVDLGDLSPEGRFTGLESIFRAVNYMYMGKNTGKIVVELPH
>2weuA
MIRSVVIVGGGTAGWMTASYLKAAFDDRIDVTLVESGNVRRIGVGEATFSTVRHFFDYLGLDEREWLPRCAGGYKLGIRFENWSEPGEYFYHPFERLRVVDGFNMAEWWLAVGDRRTSFSEACYLTHRLCEAKRAPRMLDGSLFASQVDESLGRSTLAEQRAQFPYAYHFDADEVARYLSEYAIARGVRHVVDDVQHVGQDERGWISGVHTKQHGEISGDLFVDCTGFRGLLINQTLGGRFQSFSDVLPNNRAVALRVPRENDEDMRPYTTATAMSAGWMWTIPLFKRDGNGYVYSDEFISPEEAERELRSTVAPGRDDLEANHIQMRIGRNERTWINNCVAVGLSAAFVEPLESTGIFFIQHAIEQLVKHFPGERWDPVLISAYNERMAHMVDGVKEFLVLHYKGAQREDTPYWKAAKTRAMPDGLARKLELSASHLLDEQTIYPYYHGFETYSWITMNLGLGIVPERPRPALLHMDPAPALAEFERLRREGDELIAALPSCYEYLASIQ
>2wf7A
MFKAVLFDLDGVITDTAEYHFRAWKALAEEIGINGVDRQFNEQLKGVSREDSLQKILDLADKKVSAEEFKELAKRKNDNYVKMIQDVSPADVYPGILQLLKDLRSNKIKIALASASKNGPFLLERMNLTGYFDAIADPAEVAASKPAPDIFIAAAHAVGVAPSESIGLEDSQAGIQAIKDSGALPIGVGRPEDLGDDIVIVPDTSHYTLEFLKEVWLQKQK
>2wfdA
AMGPQEYTLLKLKVLEPYPSKLSGLKGKNIFLVAATLRPETMFGQTNCWVRPDMKYIGFETVNGDIFICTQKAARNMSYQGFTKDNGVVPVVKELMGEEILGASLSAPLTSYKVIYVLPMLTIKEDKGTGVVTSVPSDSPDDIAALRDLKKKQALRAKYGIRDDMVLPFEPVPVIEIPGFGNLSAVTICDELKIQSQNDREKLAEAKEKIYLKGFYEGIMLVDGFKGQKVQDVKKTIQKKMIDAGDALIYME
>2wfgA
MGYVGIKIRLTDVAPQAQELFKKESLDVKENKVYLVAATLRPETMYGQTCCFVSPKIDYGVFDAGNGDYFITTERAFKNMSFQNLTPKRGYYKPLFTINGKTLIGSRIDAPYAVNKNLRVLPMETVLATKGTGVVTCVPSDSPDDFVTTRDLANKPEYYGIEKDWVQTDIVPIVHTEKYGDKCAEFLVNDLKIQSPKDSVQLANAKELAYKEGFYNGTMLIGKYKGDKVEDAKPKVKQDLIDEGLAFVYNEPELEHHHHHH
>2wfhA
GSRCPTECTCLDTVVRCSNKGLKVLPKGIPRDVTELYLDGNQFTLVPKELSNYKHLTLIDLSNNRISTLSNQSFSNMTQLLTLILSYNRLRCIPPRTFDGLKSLRLLSLHGNDISVVPEGAFNDLSALSHLAIGANPLYCDCNMQWLSDWVKSEYKEPGIARCAGPGEMADKLLLTTPSKKFTCAAAHHHHHH
>2wfiA
GAMGIKVQRPRCFFDIAINNQPAGRVVFELFSDVCPKTCENFRCLCTGEKGTGKSTQKPLHYKSCLFHRVVKDFMVQGGDFSEGNGRGGESIYGGFFEDESFAVKHNKEFLLSMANRGKDTNGSQFFITTKPTPHLDGHHVVFGQVISGQEVVREIENQKTDAASKPFAEVRILSCGEL
>2wflA
MHSAANAKQQKHFVLVHGGCLGAWIWYKLKPLLESAGHKVTAVDLSAAGINPRRLDEIHTFRDYSEPLMEVMASIPPDEKVVLLGHSFGGMSLGLAMETYPEKISVAVFMSAMMPDPNHSLTYPFEKYNEKCPADMMLDSQFSTYGNPENPGMSMILGPQFMALKMFQNCSVEDLELAKMLTRPGSLFFQDLAKAKKFSTERYGSVKRAYIFCNEDKSFPVEFQKWFVESVGADKVKEIKEADHMGMLSQPREVCKCLLDISDS
>2wfoA
ELPSLCMLNNSFYYMKGGANIFLIRVSDVSVLMKEYDVSVYEPEDLGNCLNKSDSSWAIHWFSIALGHDWLMDPPMLCRNKTKKEGSNIQFNISKADESRVYGKKIRNGMRHLFRGFYDPCEEGKVCYVTINQCGDPSSFEYCGTNYLSKCQFDHVNTLHFLVRSKTHLNFGTGTKHHHHHH
>2wfpA
MASMQKLINSVQNYAWGSKTALTELYGIANPQQQPMAELWMGAHPKSSSRITTANGETVSLRDAIEKNKTAMLGEAVANRFGELPFLFKVLCAAQPLSIQVHPNKRNSEIGFAKENAAGIPMDAAERNYKDPNHKPELVFALTPFLAMNAFREFSDIVSLLQPVAGAHSAIAHFLQVPNAERLSQLFASLLNMQGEEKSRALAVLKAALNSQQGEPWQTIRVISEYYPDDSGLFSPLLLNVVKLNPGEAMFLFAETPHAYLQGVALEVMANSDNVLRAGLTPKYIDIPELVANVKFEPKPAGELLTAPVKSGAELDFPIPVDDFAFSLHDLALQETSIGQHSAAILFCVEGEAVLRKDEQRLVLKPGESAFIGADESPVNASGTGRLARVYNKL
>2wfwA
DRLGQPPSGYGVLLSVHEDKTVDVFTSGRKMRLTCSPNIDTDTLALGQTVRLNEALTIVEAGTYEQVGEISTLREVLDDGLRALVVGHADEERIVWLAAPLAAVFADPEADIIAYDADSPTRKLRPGDSLLVDTKAGYAFERIPKAEVEDLVL
>2wg3C
HNCFCIQEVVSGLRQPVGALHSGDGSQRLFILEKEGYVKILTPEGEIFKEPYLDIHKLVQSGIKGGDERGLLSLAFHPNYKKNGKLYVSYTTNQERWAIGPHDHILRVVEYTVSRKNPHQVDLRTARVFLEVAELHRKHLGGQLLFGPDGFLYIILGDGMITLDDMEEMDGLSDFTGSVLRLDVDTDMCNVPYSIPRSNPHFNSTNQPPEVFAHGLHDPGRCAVDRHPTDININLTILCSDSNGKNRSSARILQIIKGKDYESEPSLLEFKPFSNGPLVGGFVYRGCQSERLYGSYVFGDRNGNFLTLQQSPVTKQWQEKPLCLGTSGSCRGYFSGHILGFGEDELGEVYILSSSKSMTQTHNGKLYKIVDPKRPLMPEECRATVQPAQTLTSECSRLCRNGYCTPTGKCCCSPGWEGDFCRTAKCEPACRHGGVCVRPNKCLCKKGYLGPQCEQVDHHHHHH
>2wgkA
MAMETGLIFHPYMRPGRSARQTFDWGIKSAVQADSVGIDSMMISEHASQIWENIPNPELLIAAAALQTKNIKFAPMAHLLPHQHPAKLATMIGWLSQILEGRYFLGIGAGAYPQASYMHGIRNAGQSNTATGGEETKNLNDMVRESLFIMEKIWKREPFFHEGKYWDAGYPEELEGEEGDEQHKLADFSPWGGKAPEIAVTGFSYNSPSMRLAGERNFKPVSIFSGLDALKRHWEVYSEAAIEAGHTPDRSRHAVSHTVFCADTDKEAKRLVMEGPIGYCFERYLIPIWRRFGMMDGYAKDAGIDPVDADLEFLVDNVFLVGSPDTVTEKINALFEATGGWGTLQVEAHDYYDDPAPWFQSLELISKEVAPKILLPKR
>2wgpA
SSRGHSTLPRTLMAPRMISEGDIGGIAQITSSLFLGRGSVASNRHLLQARGITCIVNATIEIPNFNWPQFEYVKVPLADMPHAPIGLYFDTVADKIHSVSRKHGATLVHCAAGVSRSATLCIAYLMKFHNVCLLEAYNWVKARRPVIRPNVGFWRQLIDYERQLFGKSTVKMVQTPYGIVPDVYEKESRH
>2wh6A
MGSHHHHHHSQDPMAYSTREILLALCIRDSRVHGNGTLHPVLELAARETPLRLSPEDTVVLRYHVLLEEIIERNSETFTETWNRFITHTEHVDLDFNSVFLEIFHRGDPSLGRALAWMAWCMHACRTLCCNQSTPYYVVDLSVRGMLEASEGLDGWIHQQGGWSTLIEDNIPG
>2wh7A
MGSSHHHHHHSSGLVPRGSHNAVNIVMRQPTTPNFSSALNITSANEGGSAMQIRGVEKALGTLKITHENPSVDKEYDKNAAALSIDIVKKQKGGKGTAAQGIYINSTSGTTGKLLRIRNLNDDKFYVKPDGGFYAKETSQIDGNLKLKDPIANDHAATKAYVDGEVEKLKALLAAKQM
>2wiyA
MTAASIDRELVPWSDPEFRNNPYPWYRRLQQDHPVHKLEDGTYLVSRYADVSHFAKLPIMSVEPGWADAGPWAVASDTALGSDPPHHTVLRRQTNKWFTPKLVDGWVRTTRELVGDLLDGVEAGQVIEARRDLAVVPTHVTMARVLQLPEDDADAVMEAMFEAMLMQSAEPADGDVDRAAVAFGYLSARVAEMLEDKRVNPGDGLADSLLDAARAGEITESEAIATILVFYAVGHMAIGYLIASGIELFARRPEVFTAFRNDESARAAIINEMVRMDPPQLSFLRFPTEDVEIGGVLIEAGSPIRFMIGAANRDPEVFDDPDVFDHTRPPAASRNLSFGLGPHSCAGQIISRAEATTVFAVLAERYERIELAEEPTVAHNDFARRYRKLPIVLS
>2wj8A
MALSKVKLNDTLNKDQLLSSSKYTIQRSTGDSIDTPNYDVQKHINKLCGMLLITEDANHKFTGLIGMLYAMSRLGREDTIKILRDAGYHVKANGVDVTTHRQDINGKEMKFEVLTLASLTTEIQINIEIESRKSYKKMLKEMGEVAPEYRHDSPDCGMIILCIAALVITKLAAGDRSGLTAVIRRANNVLKNEMKRYKGLLPKDIANSFYEVFEKHPHFIDVFVHFGIAQSSTRGGSRVEGIFAGLFMNAYGAGQVMLRWGVLAKSVKNIMLGHASVQAEMEQVVEVYEYAQKLGGEAGFYHILNNPKASLLSLTQFPHFSSVVLGNAAGLGIMGEYRGTPRNQDLYDAAKAYAEQLKENGVINYSVLDLTAEELEAIKHQLNPKDNDVEL
>2wj9A
MMNVMLPAPDLYSLSFIHITRISYMKTLSQNTTSSACAPETGLQQLVATIVPDEQRISFWPQHFGLIPQWVTLEPRVFGWMDRLCENYCGGIWNLYTLNNGGAFMAPEPDDDDDETWVLFNAMNGNRAEMSPEAAGIAACLMTYSHHACRTECYAMTVHYYRLRDYALQHPECSAIMRIID
>2wjeA
GAMGMIDIHSHIVFDVDDGPKSREESKALLAESYRQGVRTIVSTSHRRKGMFETPEEKIAENFLQVREIAKEVASDLVIAYGAEIYYTPDVLDKLEKKRIPTLNDSRYALIEFSMNTPYRDIHSALSKILMLGITPVIAHIERYDALENNEKRVRELIDMGCYTQVNSSHVLKPKLFGERYKFMKKRAQYFLEQDLVHVIASDMHNLDGRPPHMAEAYDLVTQKYGEAKAQELFIDNPRKIVMDQLI
>2wjiA
MKSYEIALIGNPNVGKSTIFNALTGENVYIGNWPGVTVEKKEGEFEYNGEKFKVVDLPGVYSLTANSIDEIIARDYIINEKPDLVVNIVDATALERNLYLTLQLMEMGANLLLALNKMDLAKSLGIEIDVDKLEKILGVKVVPLSAAKKMGIEELKKAISIAVKD
>2wjnC
CFEPPPATTTQTGFRGLSMGEVLHPATVKAKKERDAQYPPALAAVKAEGPPVSQVYKNVKVLGNLTEAEFLRTMTAITEWVSPQEGCTYCHDENNLASEAKYPYVVARRMLEMTRAINTNWTQHVAQTGVTCYTCHRGTPLPPYVRYLEPTLPLNNRETPTHVERVETRSGYVVRLAKYTAYSALNYDPFTMFLANDKRQVRVVPQTALPLVGVSRGKERRPLSDAYATFALMMSISDSLGTNCTFCHNAQTFESWGKKSTPQRAIAWWGIRMVRDLNMNYLAPLNASLPASRLGRQGEAPQADCRTCHQGVTKPLFGASRLKDYPELGPIKAAAK
>2wjnL
MALLSFERKYRVRGGTLIGGDLFDFWVGPYFVGFFGVSAIFFIFLGVSLIGYAASQGPTWDPFAISINPPDLKYGLGAAPLLEGGFWQAITVCALGAFISWMLREVEISRKLGIGWHVPLAFCVPIFMFCVLQVFRPLLLGSWGHAFPYGILSHLDWVNNFGYQYLNWHYNPGHMSSVSFLFVNAMALGLHGGLILSVANPGDGDKVKTAEHENQYFRDVVGYSIGALSIHRLGLFLASNIFLTGAFGTIASGPFWTRGWPEWWGWWLDIPFWS
>2wjnM
MADYQTIYTQIQARGPHITVSGEWGDNDRVGKPFYSYWLGKIGDAQIGPIYLGASGIAAFAFGSTAILIILFNMAAEVHFDPLQFFRQFFWLGLYPPKAQYGMGIPPLHDGGWWLMAGLFMTLSLGSWWIRVYSRARALGLGTHIAWNFAAAIFFVLCIGCIHPTLVGSWSEGVPFGIWPHIDWLTAFSIRYGNFYYCPWHGFSIGFAYGCGLLFAAHGATILAVARFGGDREIEQITDRGTAVERAALFWRWTIGFNATIESVHRWGWFFSLMVMVSASVGILLTGTFVDNWYLWCVKHGAAPDYPAYLPATPDPASLPGAPK
>2wk1A
MGSSHHHHHHSSGLVPRGSHMAPIVETAKETNSDSSLYLDLMIKVLAGTVYEDPAHRENFSHRDSTYREEVRNEGRDWPANAHTMIGIKRLENIRQCVEDVIGNNVPGDLVETGVWRGGACILMRGILRAHDVRDRTVWVADSFQGIPDVGEDGYAGDRKMALHRRNSVLAVSEEEVRRNFRNYDLLDEQVRFLPGWFKDTLPTAPIDTLAVLRMDGDLYESTWDTLTNLYPKVSVGGYVIVDDYMMCPPCKDAVDEYRAKFDIADELITIDRDGVYWQRTR
>2wkkA
MLYHLFVNNQVKLQNDFKPESVAAIRSSAFNSKGGTTVFNFLSAGENILLHISIRPGENVIVFNSRLKNGAWGPEERIPYAEKFRPPNPSITVIDHGDRFQIRFDYGTSIYYNKRIKENAAAIAYNAENSLFSSPVTVDVHGLLPPLPPA
>2wknA
MAETLIKVDLNQSPYDNPQVHNRWHPDIPMAVWVEPGAEFKLETYDWTGGAIKNDDSAEDVRDVDLSTVHFLSGPVGVKGAEPGDLLVVDLLDIGARDDSLWGFNGFFSKQNGGGFLDEHFPLAQKSIWDFHGMFTKSRHIPGVNFAGLIHPGLIGCLPDPKMLASWNERETGLIATDPDRIPGLANPPNATTAHMGQMQGEARDKAAAEGARTVPPREHGGNCDIKDLSRGSRVFFPVYVDGAGLSVGDLHFSQGDGEITFCGAIEMAGWVHMKVSLIKGGMAKYGIKNPIFKPSPMTPNYKDYLIFEGISVDEKGKQHYLDVTVAYRQACLNAIEYLKKFGYSGAQAYSLLGTAPVQGHISGVVDVPNACATLWLPTEIFDFDINPTAEGPQKIITGGVDLPIAQDK
>2wl1A
NVPELIGAQAHAVNVILDAETAYPNLIFSDDLKSVRLGNKWERLPDGPQRFDSCIIVLGSPSFLSGRRYWEVEVGDKTAWILGACKTSISRKGNMTLSPENGYWVVIMMKENEYQASSVPPTRLLIKEPPKRVGIFVDYRVGSISFYNVTARSHIYTFASCSFSGPLQPIFSPGTRDGGKNTAPLTICPVG
>2wlgA
MGTHMYSEQGINNTINISTTSLTNATQLTVIGNNNSVYIGNNCKIVSSNIRLKGNNITLFIADDVEIMGLVCSLHSDCSLQIQAKTTMGNGEITIAEKGKISIGKDCMLAHGYEIRNTDMHPIYSLENGERINHGKDVIIGNHVWLGRNVTILKGVCIPNNVVVGSHTVLYKSFKEPNCVIAGSPAKIVKENIVWGRKMYHSTMYDDPTLNEFYK
>2wllA
MNVDPFSPHSSDSFAQAASPARKPPRGGRRIWSGTREVIAYGMPASVWRDLYYWALKVSWPVFFASLAALFVVNNTLFALLYQLGDAPIANQSPPGFVGAFFFSVETLATVGYGDMHPQTVYAHAIATLEIFVGMSGIALSTGLVFARFARPRAKIMFARHAIVRPFNGRMTLMVRAANARQNVIAEARAKMRLMRRRESSEGYSLMKLHDLKLVRNEHPIFLLGWNMMHVIDESSPLFGETPESLAEGRAMLLVMIEGSDETTAQVMQARHAWEHDDIRWHHRYVDLMSDVDGMTHIDYTRFNDTEPVEPPGAAPDAQAFAAKPGEGDARPV
>2wlpA
AVSSSRGGITVLTHSELSAEIGVTDSIVVSSELVMPYTVGTWLRGVAANWSKYSWLSVRYTYIPSCPSSTAGSIHMGFQYDMADTVPVSVNQLSNLRGYVSGQVKSGSAGLCFINGTRCSDTSTAISTTLDVSKLGKKWYPYKTSADYATAVGVDVNIATPLVPARLVIALLDGSSSTAVAAGRIYCTYTIQMIEPTASALNN
>2wltA
MAQNLPTIALLATGGTIAGSGVDASLGSYKSGELGVKELLKAIPSLNKIARIQGEQVSNIGSQDMNEEIWFKLAQRAQELLDDSRIQGVVITHGTDTLEESAYFLNLVLHSTKPVVLVGAMRNASSLSADGALNLYEAVSVAVNEKSANKGVLVVMDDTIFSVREVVKTHTTHVSTFKALNSGAIGSVYYGKTRYYMQPLRKHTTESEFSLSQLKTPLPKVDIIYTHAGMTPDLFQASLNSHAKGVVIAGVGNGNVSAGFLKAMQEASQMGVVIVRSSRVGSGGVTSGEIDDKAYGFITSDNLNPQKARVLLQLALTKTNDKAKIQEMFEEY
>2wlvA
PVQHVGGTYTHIPLSPRTLNAWVKLVEEKKFGAEVVPGFQALSEGCTPYDINQMLNCVGDHQAAMQIIREIINEEAAEWDVQHPIPGPLPAGQLREPRGSDIAGTTSTVEEQIQWMFRPQNPVPVGNIYRRWIQIGLQKCVRMY
>2wm9A
KSYASTPELRKTWLDSMARIHVKNGDLSEAAMCYVHVTALVAEYLTRKGVFRQGCTAFRVITPNIDEEASMMEDVGMQDVHFNEDVLMELLEQCADGLWKAERYELIADIYKLIIPIYEKRRDFERLAHLYDTLHRAYSKVTEVMHSGRRLLGTYFRVAFFGQGFFEDEDGKEYIYKEPKLTPLSEISQRLLKLYSDKFGSENVKMIQDSGKVNPKDLDSKYAYIQVTHVIPFFDEKELQERKTEFERSHNIRRFMFEMPFTQTGKRQGGVEEQCKRRTILTAIHCFPYVKKRIPVMYQHHTDLNPIEVAIDEMSKKVAELRQLCSSAEVDMIKLQLKLQGSVSVQVNAGPLAYARAFLDDTNTKRYPDNKVKLLKEVFRQFVEACGQALAVNERLIKEDQLEYQEEMKANYREMAKELSEIMHEQLG
>2wmyA
GAMAKLMFDSILVICTGNICRSPIGERLLRRLLPSKKINSAGVGALVDHTADESAIRVAEKNGLCLKGHRGTKFTSALARQYDLLLVMEYSHLEQISRIAPEARGKTMLFGHWLDSKEIPDPYRMSDEAFDSVYQLLEQASKRWAEKLGE
>2wn3A
AMSTQGLVQLLANAQCHLRTSTNYNGVHTQFNSALNYKNNGTNTIDGSEAWCSSIVDTNQYIVAGCEVPRTFMCVALQGRGDADQWVTSYKIRYSLDNVSWFEYRNGAAVTGVTDRNTVVNHFFDTPIRARSIAIHPLTWNGHISLRCEFYTQPVQSSVTQVGADIYTGDNCALNTGSGKREVVVPVKFQFEFATLPKVALNFDQIDCTDATNQTRIGVQPRNITTKGFDCVFYTWNENKVYSLRADYIATALE
>2wnfA
ELSENFKKLMKYPYRPCTCTRCIEEQRVSAWFDERFNRSMQPLLTAKNAHLEEDTYKWWLRLQREKQPNNLNDTIRELFQVVPGNVDPLLEKRLVSCRRCAVVGNSGNLKESYYGPQIDSHDFVLRMNKAPTEGFEADVGSKTTHHFVYPESFRELAQEVSMILVPFKTTDLEWVISATTTGRISHTYVPVPAKIKVKKEKILIYHPAFIKYVFDRWLQGHGRYPSTGILSVIFSLHICDEVDLYGFGADSKGNWHHYWENNPSAGAFRKTGVHDGDFESNVTTILASINKIRIFKGR
>2wnhA
MDIGINSDPPPRDWQLEKVVELSRHGIRPPTAGNREAIEAATGRPWTEWTTHDGELTGHGYAAVVNKGREEGQHYRQLGLLQAGCPTAESIYVRASPLQRTRATAQALVDGAFPGCGVAIHYANGDADPLFQTDKFAATQTDPARQLAAVKEKAGDLAQRRQALAPTIQLLKQAVCQADKPCPIFDTPWRVEQSKSGKTTISGLSVMANMVETLRLGWSENLPLSQLAWGKIAQASQITALLPLLTENYDLSNDVLYTAQKRGSVLLNAMLDGVKPEASPNVRWLLLVAHDTNIAMVRTLMNFSWQLPGYSRGNIPPGSSLVLERWRDAKSGERYLRVYFQAQGLDDLRRLQTPDAQHPMLRQEWRQPGCRQTDVGTLCPFQAAITALGQRIDRPSAPAVAMVLPKLAAALEHHHHHH
>2wnkA
PEATSCETEGSSISFTVEKAGHVVRFNCPSTLEEIKPAYEAGDSTKVCTTADCSNEAALKDVLKSASLAQAEGSGPSGGNDFTLTVDALPEAETSVFFLCQRTGASRSARRLGTAVPSDKCGVHILVKAAPQAPVCSAQDHTLELQITAANSDTSFVCGGTFNVIKPANAAKVLQGDSCETEVDLVSLVPHASRSALEQSGLIKLSVTDLPQQQQKLCYRCEDSSQKACKVLVTVSAS
>2wnoA
NPHAKECGGVFTDPKQIFKSPGFPNEYEDNQICYWHIRLKYGQRIHLSFLDFDLEDDPGCLADYVEIYDSYDDVHGFVGRYCGDELPDDIISTGNVMTLKFLSDASVTAGGFQIKYVAMDPVSKSSQGKNTSTTSTGNKNFLAGRFSHL
>2wnrA
MVNKMDIIPEITRKSITDLINNKERIDGRSLHEFRDISIETGVISKAEGSSRVKLGNTQIIVGVKPQIGEPFPDTPEMGVILTNSELLPMASPTFEPGPPDERSVELSRVVDRCIRESRMIDLEKLCIIEGSKVWMLFLDLHIIDYDGNLFDAAVLATVAALLDTRIPAAEVEDGEVVINREKMQPLPVNRKALMCTFAKIGNEIVLDPSLEEEDILTARISIGVTEEGSICAMQKGGEGPLTRDDVLKAVSIAVEKVPQLIEYLDKSMTP
>2wnrB
MITIITQDQLKTSPSVREDGRAFDELRPLKIEAGILERADGSSYLEFGGNKILVAVYGPREAQIRKLQRPDRAVIRCRYNMAPFSVEERKRPGPDRRSVEISKITAEALRPALILEKFPRSVIDVFIEVLEAEGGTRCAGITAASVALADAGIPMRDMVVACAAGKVGDQVVLDLSEEEDKEGQADVPVAILPRTREITLLQSDGNLTPEEFERALDLAVEGCLRIHEVQKEALRKRYGE
>2wnsA
MALGPLVTGLYDVQAFKFGDFVLKSGLSSPIYIDLRGIVSRPRLLSQVADILFQTAQNAGISFDTVCGVPYTALPLATVICSTNQIPMLIRRKETKDYGTKRLVEGTINPGETCLIIEDVVTSGSSVLETVEVLQKEGLKVTDAIVLLDREQGGKDKLQAHGIRLHSVCTLSKMLEILEQQKKVDAETVGRVKRFIQEAHHHHHH
>2wnwA
MKGRLISSDPYRQQFLVERAVSFSHRQRDCSELISVLPRHALQQIDGFGGSFTEGAGVVFNSMSEKTKAQFLSLYFSAQEHNYTLARMPIQSCDFSLGNYAYVDSSADLQQGRLSFSRDEAHLIPLISGALRLNPHMKLMASPWSPPAFMKTNNDMNGGGKLRRECYADWADIIINYLLEYRRHGINVQALSVQNEPVAVKTWDSCLYSVEEETAFAVQYLRPRLARQGMDEMEIYIWDHDKDGLVDWAELAFADEANYKGINGLAFHWYTGDHFSQIQYLAQCLPDKKLLFSEGCVPMESDAGSQIRHWHTYLHDMIGNFKSGCSGFIDWNLLLNSEGGPNHQGNLCEAPIQYDAQNDVLRRNHSWYGIGHFCRYVRPGARVMLSSSYDNLLEEVGFVNPDGERVLVVYNRDVQERRCRVLDGDKEIALTLPPSGASTLLWRQESI
>2wnxA
MDPSQTPDANASISVSYKCGVKDGTKNTIRATINIKNTGTTPVNLSDIKVRYWFTSDGNEQNNFVCDYAAFGTDKVKGIVKKIENSVPGADTYCEISFTEDAGRLAPGGSTGTIPFRIEGAAEYDQTDDYSYNSEMSDDFGDNTKITAYIKDKLKYGVEAAALEHHHHHH
>2wo1A
ETGEVTLLDSRSVQGELGWIASPLEGGWEEVSIMDEKNTPIRTYQVCNVMEPSQNNWLRTDWITREGAQRVYIEIKFTLRDCNSLPGVMGTCKETFNLYYYESDNDKERFIRENQFVKIDTIAADESFTQVDIGDRIMKLNTEIRDVGPLSKKGFYLAFQDVGACIALVSVRVFYKRTKHHHHHH
>2woeA
GPLGSMTGPSVHDRALGAFLGLAVGDALGATVEFMTKGEIAQQYGIHRKMTGGGWLRLKPGQITDDTEMSLALGRSLAAKGTLDVADICEEFALWLKSRPVNVGNTCRRGIRRYMHEGTTTAPYSEGDAGNGAAMRCLPAALATLGHPADLEPWVLAQARITHNHPLSDAACLTLGRMVHHLIGGRGMKACREEANRLVHQHRDFHFEPYKGQSSAYIVDTMQTVLHYYFVTDTFKSCLIQTVNQGGDADTTGALAGMLAGATYGVDDIPSGWLSKLDMKVEREIRRQVDALLALAGLD
>2wolA
MTTAARRPAPTTAGAGWDAGVGALVNPSRRRGGTLRLVSSADVDSLDPARTYYVWVWLLQRLLNRTLMAYPTDPGPAGLVPAPDLAEGPGEVSDGGRTWTYRLRRGLRYDDGTPITSDDVRHAVQRVFAQDVLPGGPTYLIPLLDDPERPYPGPYRTDEPLRSVLTPDEHTIVFRLTRPFSDFDHLMAQPCAAPVPRRSDTGADYGRDPRSSGPYRVARHEPDTLLHLERNPHWDRATDPIRPALPDRVELTIGLDVDVLDARLIAGEFDINLEGRGLQHAAQRRATADEVLRSHTDNPRTSFLHFVAMQPHIPPFDNVHVRRAVQYAADKILLQDARGGPVNGGDLTTALFPPTLPAHQDLDLYPTGPDLRGDLDAARAELAAAGLPDGFRAVIGTQRGKFRLVADAVVESLARVGIELTVKELDVATYFSLGAGHPETVREHGLGLLVTDWGADFPTEYGFLAPLVDGRQIKRNGGNWNLPELDDPEVNALIDETLHTTDPAARAELWRAVERRVMEHAVLLPLVHDKTLHFRNPWVTNVYVHPAFGLYDIQAMGLAEED
>2woyA
HHHHHHPMSNTNIPTTENLYPEGAMVNKNKEGLNIDGKEVLAGSTNYYELTWDLDQYKGDKSSKEAIQNGFYYVDDYPEEALDVRPDLVKVADEKGNQVSGVSVQQYDSLEAAPKKVQDLLKKANITVKGAFQLFSADNPEEFYKQYVATGTSLVITDPMTVKSEFGKTGGKYENKAYQIDFGNGYATEVVVNNVPKITPKKDVTVSLDPTSENLDGQTVQLYQTFNYRLIGGLIPQNHSEELEDYSFVDDYDQAGDQYTGNYKTFSSLNLTMKDGSVIKAGTDLTSQTTAETDATNGIVTVRFKEDFLQKISLDSPFQAETYLQMRRIAIGTFENTYVNTVNKVAYASNTVRTTT
>2wp4A
MANVVAEGAYPYCRLTDQPLSVDEVLAAVSGPEQGGIVIFVGNVRDHNAGHDVTRLFYEAYPPMVIRTLMSIIGRCEDKAEGVRVAVAHRTGELQIGDAAVVIGASAPHRAEAFDAARMCIELLKQEVPIWKKEFSSTGAEWVGDRP
>2wp7A
MEPPNLYPVKLYVYDLSKGLARRLSPIMLGKQLEGIWHTSIVVHKDEFFFGSSGISSCTPGGTLLGPPDSVVDVGNTEVTEEIFLEYLSSLGESLFRGEAYNLFEHNCNTFSNEVAQFLTGRKIPSYITDLPSEVLSTPFGQALRPFLDSIQIQPPGGNSVGRPNGQS
>2wpvA
MVPAESNAVQAKLAKTLQRFENKIKAGDYYEAHQTLRTIANRYVRSKSYEHAIELISQGALSFLKAKQGGSGTDLIFYLLEVYDLAEVKVDDISVARLVRLIAELDPSEPNLKDVITGMNNWSIKFSEYKFGDPYLHNTIGSKLLEGDFVYEAERYFMLGTHDSMIKYVDLLWDWLCQVDDIEDSTVAEFFSRLVFNYLFISNISFAHESKDIFLERFIEKFHPKYEKIDKNGYEIVFFEDYSDLNFLQLLLITCQTKDKSYFLNLKNHYLDFSQAYKSELEFLGQEYFNIVAPKQTNFLQDMMSGFLGGSK
>2wpxA
MNDTAGELEFVPLAANDDETVGQWLDLMALAAETGPRAAPPCNVDMVGSLRFAPPATALDDWVVRSGGRVVGALRLALPDGAPTARVDQLLVHPGRRRRGIGRALWAHARELARKHDRTTLTATVVESLPSGPAQDPGPAAFAAAMGAHRSDIPAGTHQWLDLDRHDPLADGVPAVPAGYSLVTWGTITPDEYAVPVSELELSLGAGPVDRAAQEVRTSYARQFETMRVGRGRRAYHTGAVHDATGALAGYTSVSKTTGNPAYALQGMTVVHREHRGHALGTLLKLANLEYVLRHEPEVRLVETANAEDNHPMIAVNAALGFEPYDRWVFWTAEAGPSD
>2wq4A
MPLLSASIVSAPVVTSETYVDIPGLYLDVAKAGIRDGKLQVILNVPTPYATGNNFPGIYFAIATNQGVVADGCFTYSSKVPESTGRMPFTLVATIDVGSGVTFVKGQWKSVRGSAMHIDSYASLSAIWGTAAPSSQGSGNQGAETGGTGAGNIGGG
>2wqfA
MSFIKSLENRRTIYALGRNVQDEEKVIETIKEAVRFSPTAFNSQTGRLLILTGDAQDKLWDEIVAPELKAAMEAQGVPESAWDNTRAKLDGFKAAFGTILFFEDQAVVKNLQEQFALYADNFPVWSEQGSGIISVNVWTALAELGLGANLQHYNPLIDEAVAKEWNLPESWKLRGQLVFGSIEAPAGEKTFMDDADRFIVAK
>2wqkA
MPTFLLVNDDGYFSPGINALREALKSLGRVVVVAPDRNLSGVGHSLTFTEPLKMRKIDTDFYTVIDGTPADCVHLGYRVILEEKKPDLVLSGINEGPNLGEDITYSGTVSGAMEGRILGIPSIAFSAFGRENIMFEEIAKVCVDIVKKVLNEGIPEDTYLNVNIPNLRYEEIKGIKVTRQGKRAYKERVFKYIDPYGKPFYWIAAEEFGWHAEEGTDYWAVLNGYVSVTPLHLDLTNYKVMKSIKYLEDSP
>2wqmA
MDEQSQGMQGPPVPQFQPQKALRPDMGYNTLANFRIEKKIGRGQFSEVYRAACLLDGVPVALKKVQIFDLMDAKARADCIKEIDLLKQLNHPNVIKYYASFIEDNELNIVLELADAGDLSRMIKHFKKQKRLIPERTVWKYFVQLCSALEHMHSRRVMHRDIKPANVFITATGVVKLGDLGLGRFFSSKTTAAHSLVGTPYYMSPERIHENGYNFKSDIWSLGCLLYEMAALQSPFYGDKMNLYSLCKKIEQCDYPPLPSDHYSEELRQLVNMCINPDPEKRPDVTYVYDVAKRMHACTASSLEHHHHHH
>2wqtA
LMTKHTLEQLAADLRRAAEQGEAIAPLRDLIGIDNAEAAYAIQHINVQHDVAQGRRVVGRKVGLTHPKVQQQLGVDQPDFGTLFADMCYGDNEIIPFSRVLQPRIEAEIALVLNRDLPATDITFDELYNAIEWVLPALEVVGSRIRDWSIQFVDTVADNASCGVYVIGGPAQRPAGLDLKNCAMKMTRNNEEVSSGRGSECLGHPLNAAVWLARKMASLGEPLRTGDIILTGALGPMVAVNAGDRFEAHIEGIGSVAATFSSAAPKGSLS
>2wr8A
GSHMITLTTDFGLKGPYVGEMKVAMLRINPNAKIVDVTHSVTRHSILEGSFVMEQVVKYSPKGTVHVGVIDPGVGTERRAIVIEGDQYLVVPDNGLATLPLKHIKVKSVYEIIPDKIRKFTGWEISSTFHGRDIFGPAGALIEKGIHPEEFGREIPVDSIVKLNVEPRKEGDVWILKVIYIDDFGNVILNLENYEKPRTVELLDFNLRLPYLETYGLVEKGEMLALPGSHDYLEIAVNMGSAAERLNVKVGDELRVRLL
>2ws91
VTNVGEDGEPGETEPRHALSPVDMHVHTDVSFLLDRFFDVETLELSNLTGSPATHVLDPFGSTAQLAWARLLNTCTYFFSDLELSIQFKFTTTPSSVGEGFVWVKWFPVGAPTKTTDAWQLEGGGNSVRIQQLAVAGMSPTVVFKIAGSRSQACGFSVPYTSMWRVVPVFYNGWGAPTKEKATYNWLPGAHFGSILLTSDAHDKGGCYLRYRFPRANMYCPRPIPPAFTRPADKTRHKFPTNINKQ
>2ws92
DKKTEETTNIEDRIETTVVGATIINSQGSVGTTYCYSKPDGRPPSTVSDPVTRLGPTLSRHYTFKVGEWPHSQSHGHAWICPLPSDKLKKMGSFHEVVKAHHLVKNGWDVVVQVNASFAHSGALCVAAVPEYEHTHEKALKWSELEEPAYTYQQLSVFPHQLLNLRTNSSVHLVMPYIGPGPTTNLTLHNPWTIVILILSELTGPGQTVPVTMSVAPIDAMVNGPLPNPE
>2ws93
APIRVVSVPESDSFMSSVPDNSTPLYPKVVVPPRQVPGRFTNFIDVAKQTYSFCSISGKPYFEVTNTSGDEPLFQMDVSLSAAELHGTYVASLSSFFAQYRGSLNFNFIFTGAAATKAKFLVAFVPPHSAAPKTRDEAMACIHAVWDVGLNSAFSFNVPYSSPADFMAVYSAEATVVNVSGWLQVYALTALTSTDIAVNSKGRVLVAVSAGPDFSLRHPVDLPDKQ
>2wsbA
MDYRTVFRLDGACAAVTGAGSGIGLEICRAFAASGARLILIDREAAALDRAAQELGAAVAARIVADVTDAEAMTAAAAEAEAVAPVSILVNSAGIARLHDALETDDATWRQVMAVNVDGMFWASRAFGRAMVARGAGAIVNLGSMSGTIVNRPQFASSYMASKGAVHQLTRALAAEWAGRGVRVNALAPGYVATEMTLKMRERPELFETWLDMTPMGRCGEPSEIAAAALFLASPAASYVTGAILAVDGGYTVW
>2wsdA
MTLEKFVDALPIPDTLKPVQQSKEKTYYEVTMEECTHQLHRDLPPTRLWGYNGLFPGPTIEVKRNENVYVKWMNNLPSTHFLPIDHTIHHSDSQHEEPEVKTVVHLHGGVTPDDSDGYPEAWFSKDFEQTGPYFKREVYHYPNQQRGAILWYHDHAMALTRLNVYAGLVGAYIIHDPKEKRLKLPSDEYDVPLLITDRTINEDGSLFYPSAPENPSPSLPNPSIVPAFCGETILVNGKVWPYLEVEPRKYRFRVINASNTRTYNLSLDNGGDFIQIGSDGGLLPRSVKLNSFSLAPAERYDIIIDFTAYEGESIILANSAGCGGDVNPETDANIMQFRVTKPLAQKDESRKPKYLASYPSVQHERIQNIRTLKLAGTQDEYGRPVLLLNNKRWHDPVTETPKVGTTEIWSIINPTRGTHPIHLHLVSFRVLDRRPFDIARYQESGELSYTGPAVPPPPSEKGWKDTIQAHAGEVLRIAATFGPYSGRYVWHCHALEHEDYDMMRPMDITDPHK
>2wskA
MTQLAIGKPAPLGAHYDGQGVNFTLFSAHAERVELCVFDANGQEHRYDLPGHSGDIWHGYLPDARPGLRYGYRVHGPWQPAEGHRFNPAKLLIDPCARQIDGEFKDNPLLHAGHNEPDYRDNAAIAPKCVVVVDHYDWEDDAPPRTPWGSTIIYEAHVKGLTYLHPEIPVEIRGTYKALGHPVMINYLKQLGITALELLPVAQFASEPRLQRMGLSNYWGYNPVAMFALHPAYACSPETALDEFRDAIKALHKAGIEVILDIVLNHSAELDLDGPLFSLRGIDNRSYYWIREDGDYHNWTGCGNTLNLSHPAVVDYASACLRYWVETCHVDGFRFDLAAVMGRTPEFRQDAPLFTAIQNCPVLSQVKLIAEPWDIAPGGYQVGNFPPLFAEWNDHFRDAARRFWLHYDLPLGAFAGRFAASSDVFKRNGRLPSAAINLVTAHDGFTLRDCVCFNHKHNEANGEENRDGTNNNYSNNHGKEGLGGSLDLVERRRDSIHALLTTLLLSQGTPMLLAGDEHGHSQHGNNNAYCQDNQLTWLDWSQASSGLTAFTAALIHLRKRIPALVENRWWEEGDGNVRWLNRYAQPLSTDEWQNGPKQLQILLSDRFLIAINATLEVTEIVLPAGEWHAIPPFAGEDNPVITAVWQGPAHGLCVFQR
>2wslA
EDDIIIATKNGKVRGMQLTVFGGTVTAFLGIPYAQPPLGRLRFKKPQSLTKWSDIWNATKYANSCCQNIDQSFPGFHGSEMWNPNTDLSEDCLYLNVWIPAPKPKNATVLIWIYGGGFQTGTSSLHVYDGKFLARVERVIVVSMNYRVGALGFLALPGNPEAPGNMGLFDQQLALQWVQKNIAAFGGNPKSVTLFGESAGAASVSLHLLSPGSHSLFTRAILQSGSFNAPWAVTSLYEARNRTLNLAKLTGCSRENETEIIKCLRNKDPQEILLNEAFVVPYGTPLSVNFGPTVDGDFLTDMPDILLELGQFKKTQILVGVNKDEGTAFLVYGAPGFSKDNNSIITRKEFQEGLKIFFPGVSEFGKESILFHYTDWVDDQRPENYREALGDVVGDYNFICPALEFTKKFSEWGNNAFFYYFEHRSSKLPWPEWMGVMHGYEIEFVFGLPLERRDQYTKAEEILSRSIVKRWANFAKYGNPQETQNQSTSWPVFKSTEQKYLTLNTESTRIMTKLRAQQCRFWTSFFPKV
>2wsmA
MHEYELNQDLLAENKRLAEKNREALRESGTVAVNIMGAIGSGKTLLIERTIERIGNEVKIGAMLGDVVSKADYERVRRFGIKAEAISTGKECHLDAHMIYHRLKKFSDCDLLLIENVGNLICPVDFDLGENYRVVMVSVTEGDDVVEKHPEIFRVADLIVINKVALAEAVGADVEKMKADAKLINPRAKIIEMDLKTGKGFEEWIDFLRGILNVHSDSGQN
>2wswA
AARGSHMKDNKKAGIEPKVFFPPLIIVGILCWLTVRDLDASNEVINAVFSYVTNVWGWAFEWYMVIMFGGWFWLVFGRYAKKRLGDEKPEFSTASWIFMMFASCTSAAVLFWGSIEIYYYISSPPFGMEGYSAPAKEIGLAYSLFHWGPLPWATYSFLSVAFAYFFFVRKMEVIRPSSTLVPLVGEKHVNGLFGTVVDNFYLVALILAMGTSLGLATPLVTECIQYLFGIPHTLQLDAIIISCWILLNAICVAFGLQKGVKIASDVRTYLSFLMLGWVFIVGGASFIVNYFTDSVGTLLMYMPRMLFYTDPIGKGGFPQAWTVFYWAWWVIYAIQMSIFLARISKGRTVRELCLGMVSGLTAGTWLIWTILGGNTLQLIDQNILNIPQLIDQYGVPRAIIETWAALPLSTATMWGFFILCFIATVTLINACSYTLAMSTCRSMKEGADPPLLVRIGWSVLVGIIGIILLALGGLKPIQTAIIAGGCPLFFVNIMVTLSFIKDAKVHWKD
>2wt9A
MGSSHHHHHHSSGENLYFQGHMKMNKQPQNSALVVVDVQNGFTPGGNLAVADADTIIPTINQLAGCFENVVLTQDWHPDNHISFAANHPGKQPFETIELDYGSQVLWPKHCIQGTHDAEFHPDLNIPTAQLIIRKGFHAHIDSYSAFMEADHTTMTGLTGYLKERGIDTVYVVGIATDFCVAWTALDAVKQGFKTLVIEDACKGIDLNGSLEQAWQTMQQQGVVRIQSTDLLNEC
>2wtbA
MDSRTKGKTVMEVGGDGVAVITLINPPVNSLSFDVLYNLKSNYEEALSRNDVKAIVITGAKGRFSGGFDISGFGEMQKGNVKEPKAGYISIDIITDLLEAARKPSVAAIDGLALGGGLELAMACHARISAPAAQLGLPELQLGVIPGFGGTQRLPRLVGLTKALEMILTSKPVKAEEGHSLGLIDAVVPPAELVTTARRWALDIVGRRKPWVSSVSKTDKLPPLGEAREILTFAKAQTLKRAPNMKHPLMCLDAIEVGIVSGPRAGLEKEAEVASQVVKLDTTKGLIHVFFSQRGTAKVPGVTDRGLVPRKIKKVAIIGGGLMGSGIATALILSNYPVILKEVNEKFLEAGIGRVKANLQSRVRKGSMSQEKFEKTMSLLKGSLDYESFRDVDMVIEAVIENISLKQQIFADLEKYCPQHCILASNTSTIDLNKIGERTKSQDRIVGAHFFSPAHIMPLLEIVRTNHTSAQVIVDLLDVGKKIKKTPVVVGNCTGFAVNRMFFPYTQAAMFLVECGADPYLIDRAISKFGMPMGPFRLCDLVGFGVAIATATQFIENFSERTYKSMIIPLMQEDKRAGEATRKGFYLYDDKRKAKPDPELKKYIEKARSISGVKLDPKLANLSEKDIIEMTFFPVVNEACRVFAEGIAVKAADLDIAGIMGMGFPPYRGGIMFWADSIGSKYIYSRLDEWSKAYGEFFKPCAFLAERGSKGVLLSAPVKQASSRL
>2wteA
MHHHHHHMKSYFVTMGFNETFLLRLLNETSAQKEDSLVIVVPSPIVSGTRAAIESLRAQISRLNYPPPRIYEIEITDFNLALSKILDIILTLPEPIISDLTMGMRMINTLILLGIIVSRKRFTVYVRDEGGGSRVISFNDNTIRALMRDYSREEMKLLNVLYETKGTGITELAKMLDKSEKTLINKIAELKKFGILTQKGKDRKVELNELGLNVIKLNKSVIESSKSSEELVKENKGKEVNIPY
>2wtgA
MSMNRQEISDLCVKSLEGRMVGTEAQNIENGNAFYRYFFTNFPDLRVYFKGAEKYTADDVKKSERFDKQGQRILLACHLLANVYTNEEVFKGYVRETINRHRIYKMDPALWMAFFTVFTGYLESVGSLNDQQKAAWMALGKEFNAESQTHLKNSNLPHV
>2wtkC
AKLIGKYLMGDLLGEGSYGKVKEVLDSETLCRRAVKILKKKKLRRIPNGEANVKKEIQLLRRLRHKNVIQLVDVLYNEEKQKMYMVMEYCVCGMQEMLDSVPEKRFPVCQAHGYFCQLIDGLEYLHSQGIVHKDIKPGNLLLTTGGTLKISALGVAEALHPFAADDTCRTSQGSPAFQPPEIANGLDTFSGFKVDIWSAGVTLYNITTGLYPFEGDNIYKLFENIGKGSYAIPGDCGPPLSDLLKGMLEYEPAKRFSIRQIRQHSWFRKKHPPAEAPVPIPPSPDTKDRWRSMTVVPYLEDLHGA
>2wtmA
SGAMYIDCDGIKLNAYLDMPKNNPEKCPLCIIIHGFTGHSEERHIVAVQETLNEIGVATLRADMYGHGKSDGKFEDHTLFKWLTNILAVVDYAKKLDFVTDIYMAGHSQGGLSVMLAAAMERDIIKALIPLSPAAMIPEIARTGELLGLKFDPENIPDELDAWDGRKLKGNYVRVAQTIRVEDFVDKYTKPVLIVHGDQDEAVPYEASVAFSKQYKNCKLVTIPGDTHCYDHHLELVTEAVKEFMLEQIAK
>2wu8A
PDITATPAWDALARHHDQIGNTHLRQFFADDPGRGRELTVSVGDLYIDYSKHRVTRETLALLIDLARTAHLEERRDQMFAGVHINTSEDRAVLHTALRLPRDAELVVDGQDVVTDVHAVLDAMGAFTDRLRSGEWTGATGKRISTVVNIGIGGSDLGPVMVYQALRHYADAGISARFVSNVDPADLIATLADLDPATTLFIVASKTFSTLETLTNATAARRWLTDALGDAAVSRHFVAVSTNKRLVDDFGINTDNMFGFWDWVGGRYSVDSAIGLSLMTVIGRDAFADFLAGFHIIDRHFATAPLESNAPVLLGLIGLWYSNFFGAQSRTVLPYSNDLSRFPAYLQQLTMESNGKSTRADGSPVSADTGEIFWGEPGTNGQHAFYQLLHQGTRLVPADFIGFAQPLDDLPTAEGTGSMHDLLMSNFFAQTQVLAFGKTAEEIAADGTPAHVVAHKVMPGNRPSTSILASRLTPSVLGQLIALYEHQVFTEGVVWGIDSFDQWGVELGKTQAKALLPVITGAGSPPPQSDSSTDGLVRRYRTERGRAGLE
>2wu9A
MAHHHHHHVDDDDKMAGDSAAYQRTSLYGDDVVIVAAHRTPLCKSKRGNFKDTYPDDLLAPVLRALIEKTNLNPSEVGDIVVGTVLAPGSQRASECRMAAFYAGFPETVAVRTVNRQCSSGLQAVADVAAAIKAGFYDIGIGAGLESMTTNPMAWEGSVNPAVKKFAQAQNCLLPMGVTSENVAQRFGVSRQEQDQAAVDSHRKAAAATAAGKFKDEIIPVKTKLVDPKTGDEKPITVSVDDGIRPTTTLASLGKLKPVFKKDGTTTAGNSSQVSDGAGAVLLMKRSVAMQKGLPVLGVFRTFAAVGVDPAIMGIGPAVAIPAAVKAAGLELDDIDLFEINEAFASQFVYCRNKLGLDPEKINVNGGAMAIGHPLGATGARCVATLLHEMKRRGKDCRFGVVSMCIGTGMGAAAVFERGDGVDELRNARKVEAQGLLSKDAR
>2wugA
MTATEELTFESTSRFAEVDVDGPLKLHYHEAGVGNDQTVVLLHGGGPGAASWTNFSRNIAVLARHFHVLAVDQPGYGHSDKRAEHGQFNRYAAMALKGLFDQLGLGRVPLVGNALGGGTAVRFALDYPARAGRLVLMGPGGLSINLFAPDPTEGVKRLSKFSVAPTRENLEAFLRVMVYDKNLITPELVDQRFALASTPESLTATRAMGKSFAGADFEAGMMWREVYRLRQPVLLIWGREDRVNPLDGALVALKTIPRAQLHVFGQCGHWVQVEKFDEFNKLTIEFLGGGR
>2wuhA
APLVHHHHHHALANPAICRYPLGMSGGQIPDEDITASSQWSESTAAKYGRLDSEEGDGAWCPEIPVEPDDLKEFLQIDLHTLHFITLVGTQGRHAGGHGIEFAPMYKINYSRDGTRWISWRNRHGKQVLDGNSNPYDIFLKDLEPPIVARFVRFIPVTDHSMNVCMRVELYGCVWLDG
>2wuiA
MARKTKEESQKTRDGILDAAERVFLEKGVGTTAMADLADAAGVSRGAVYGHYKNKIEVCLAMCDRAFGQIEVPDENARVPALDILLRAGMGFLRQCCEPGSVQRVLEILYLKCERSDENEPLLRRRELLEKQGQRFGLRQIRRAVERGELPARLDVELASIYLQSLWDGICGTLAWTERLRDDPWNRAERMFRAGLDSLRSSPYLLLADA
>2wuqA
VLNSESLLRELRDALHEGGLTGSFLVRDLYTGEELGIDPDTELPTASLVKLPLALATLERIRLGEVDGAQQIEVAPGRITTPGPTGLSRFRHPARVAVDDLLYLSTSVSDGTASDALFEITPPAQVEQMVREWGFRDLTVRHSMRELSETPAERFESADAHLAHALAISAGTSGRGHRVPQLDVARANTGTARAFVDLLEALWAPVLTGPRPGRTSRALPPEPAARLRELMAANLLRHRLAPDFASDAATWSSKTGTLLNLRHEVGVVEHADGQVFAVAVLTESQVPADSQPGAEALMAQVARRLRDRLREWHHHHHH
>2wviA
QQKRAFEYEIRFYTGNDPLDVWDRYISWTEQNYPQGGKESNMSTLLERAVEALQGEKRYYSDPRFLNLWLKLGRLCNEPLDMYSYLHNQGIGVSLAQFYISWAEEYEARENFRKADAIFQEGIQQKAEPLERLQSQHRQFQARVSRQTLLALEKEEEEEVFESS
>2wvxA
KDWTQYVNPLMGSQSTFELSTGNTYPAIARPWGMNFWTPQTGKMGDGWQYTYTANKIRGFKQTHQPSPWINDYGQFSIMPIVGQPVFDEEKRASWFAHKGEVATPYYYKVYLAEHDIVTEMTPTERAVLFRFTFPENDHSYVVVDAFDKGSYIKIIPEENKIIGYTTRNSGGVPENFKNYFIIEFDKPFTYKATVENGNLQENVAEQTTDHAGAIIGFKTRKGEQVNARIASSFISFEQAAANMNELGKDNIEQLAQKGKDAWNQVLGKIEVEGGNLDQYRTFYSCLYRSLLFPRKFYELDANGQPIHYSPYNGQVLPGYMFTDTGFWDTFRCLFPLLNLMYPSVNKEMQEGLINTYLESGFFPEWASPGHRGCMVGNNSASILVDAYMKGVKVDDIKTLYEGLIHGTENVHPEVSSTGRLGYEYYNKLGYVPYDVKINENAARTLEYAYDDWCIYRLAKELKRPKKEISLFAKRAMNYKNLFDKESKLMRGRNEDGTFQSPFSPLKWGDAFTEGNSWHYTWSVFHDPQGLIDLMGGKEMFVTMMDSVFAVPPIFDDSYYGQVIHEIREMTVMNMGNYAHGNQPIQHMIYLYDYAGQPWKAQYWLRQVMDRMYTPGPDGYCGDEDNGQTSAWYVFSALGFYPVCPGTDEYVMGTPLFKKATLHFENGNSLVIDAPNNSTENFYIDSMSFNGADHTKNYLRHEDLFKGGTIKVDMSNRPNLNRGTKEEDMPYSFSKELEHHHHHH
>2ww2A
SKKTVEFVDYVNPLMGTESTFAFSHGNTYPAVAVPWGMNFWSPQTGENGSGWMYTYTDSLMRGFRQTHQPSPWINDYGTFSIMPLAGELKMSHKERLVPFSHQQEKATPYNYSVTFNNGLQTSLSATSRGAVFEVSFPEKEDQYVVVDAYNGGSSITIEPEKRLVKGATRYNNGGVPDNFANYFMMEFSHPVIEYGTYNGDTLLHHQTDVAADYTCAYLKFDVPAGEKLTIRTASSFISPEQAAINFNREVADADVQLISGKAREQWNNYLGRVEAEGGTDEQLRTFYSCLYRTLLFPREFYEFDSQGNPVYYSPYDGNVHDGYMYTDNGFWDTFRAVHPLFTLLYPEVSERVTQSIINAYNESGFMPEWASPGHRGCMIGNNSVSLLVDAWMKGIQTVDAEKALEAMIHQTQARHAEIASVGRDGFEYYDKLGYVPYPEVPEATAKTLEYAYADWCIARFAESLGKQDIADQYYQKAPNYRNLYYPEHGFMWTKDAKGNWRDRFDATEWGGPFTEGSSWHWTWSVFHDPEGLSELMGGHEPMIARLDSMFVAPNTYNYGTYGFVIHEIAEMVALNMGQYAHGNQPVQHAIYLYDYIGQPWKTQYHLRNVMDKLYNSGSKGYCGDEDNGQTSAWYVFSAMGFYPVCPGMPEYAIGSPLFKKVTLHLPEGKNFVVSAADNAADRPYIRKALLNGQEFTRNYLTHDELKQGGELNLSMDSVPNQQRGTQPADFPYSYSK
>2ww4A
MRTQWPSPAKLNLFLYITGQRADGYHTLQTLFQFLDYGDTISIELRDDGDIRLLTPVEGVEHEDNLIVRAARLLMKTAADSGRLPTGSGANISIDKRLPMGGGLGGGSSNAATVLVALNHLWQCGLSMDELAEMGLTLGADVPVFVRGHAAFAEGVGEILTPVDPPEKWYLVAHPGVSIPTPVIFKDPELPRNTPKRSIETLLKCEFSNDCEVIARKRFREVDAVLSWLLEYAPSRLTGTGACVFAEFDTESEARQVLEQAPEWLNGFVAKGVNLSPLHRAML
>2ww5A
NETEVAKTSQDTTTASSSSEQNQSSNKTQTSAEVQTNAAAYWDGDYYVKDDGSKAQSEWIFDNYYKAWFYINSDGRYSQNEWHGNYYLKSGGYMAQNEWIYDSNYKSWFYLKSDGAYAHQEWQLIGNKWYYFKKWGYMAKSQWQGSYFLNGQGAMIQNEWLYDPAYSAYFYLKSDGTYANQEWQKVGGKWYYFKKWGYMARNEWQGNYYLTGSGAMATDEVIMDGARYIFAASGELKEKKDLNVGWVHRDGKRYFFNNREEQVGTEHAKKIIDISEHNGRINDWKKVIDENEVDGVIVRLGYSGKEDKELAHNIKELNRLGIPYGVYLYTYAENETDAENDAKQTIELIKKYNMNLSYPIYYDVENWEYVNKSKRAPSDTDTWVKIINKYMDTMKQAGYQNVYVYSYRSLLQTRLKHPDILKHVNWVAAYTNALEWENPYYSGEKGWQYTSSEYMKGIQGRVDVSVWY
>2ww8A
MLNRETHMKKVRKIFQKAVAGLCCISQLTAFSSIVALAETPETSPAIGKVVIKETGEGGALLGDAVFELKNNTDGTTVSQRTEAQTGEAIFSNIKPGTYTLTEAQPPVGYKPSTKQWTVEVEKNGRTTVQGEQVENREEALSDQYPQTGTYPDVQTPYQIIKVDGSEKNGQHKALNPNPYERVIPEGTLSKRIYQVNNLDDNQYGIELTVSGKTVYEQKDKSVPLDVVILLDNSNSMSNIRNKNARRAERAGEATRSLIDKITSDSENRVALVTYASTIFDGTEFTVEKGVADKNGKRLNDSLFWNYDQTSFTTNTKDYSYLKLTNDKNDIVELKNKVPTEAEDHDGNRLMYQFGATFTQKALMKADEILTQQARQNSQKVIFHITDGVPTMSYPINFNHATFAPSYQNQLNAFFSKSPNKDGILLSDFITQATSGEHTIVRGDGQSYQMFTDKTVYEKGAPAAFPVKPEKYSEMKAAGYAVIGDPINGGYIWLNWRESILAYPFNSNTAKITNHGDPTRWYYNGNIAPDGYDVFTVGIGINGDPGTDEATATSFMQSISSKPENYTNVTDTTKILEQLNRYFHTIVTEKKSIENGTITDPMGELIDLQLGTDGRFDPADYTLTANDGSRLENGQAVGGPQNDGGLLKNAKVLYDTTEKRIRVTGLYLGTDEKVTLTYNVRLNDEFVSNKFYDTNGRTTLHPKEVEQNTVRDFPIPKIRDVRKYPEITISKEKKLGDIEFIKVNKNDKKPLRGAVFSLQKQHPDYPDIYGAIDQNGTYQNVRTGEDGKLTFKNLSDGKYRLFENSEPAGYKPVQNKPIVAFQIVNGEVRDVTSIVPQDIPAGYEFTNDKHYITNEPIPPKREYPRTGGIGMLPFYLIGCMMMGGVLLYTRKHP
>2wwxB
MPYSDAKAMLDEVAKIRELGVQRVTRIENLENAKKLWDNANSMLEKGNISGYLKAANELHKFMKEKNLKEDDLRPELSDKTISPKGYAILQSLWGAASDYSRAAATLTESTVEPGLVSAVNKMSAFFMDCKLSPNERATPDPDFKVGKSKILVGIMQFIKDVADPTSKIWMHNTKALMNHKIAAIQKLERSNNVNDETLESVLSSKGENLSEYLSYK
>2wxfA
GGDRVKKLINSQISLLIGKGLHEFDSLRDPEVNDFRTKMRQFCEEAAAHRQQLGWVEWLQYSFPLQLEPSARGWRAGLLRVSNRALLVNVKFEGSEESFTFQVSTKDMPLALMACALRKKATVFRQPLVEQPEEYALQVNGRHEYLYGNYPLCHFQYICSCLHSGLTPHLTMVHSSSILAMRDEQSNPAPQVQKPRAKPPPIPAKKPSSVSLWSLEQPFSIELIEGRKVNADERMKLVVQAGLFHGNEMLCKTVSSSEVNVCSEPVWKQRLEFDISVCDLPRMARLCFALYAVVEKAKKARSTKKKSKKADCPIAWANLMLFDYKDQLKTGERCLYMWPSVPDEKGELLNPAGTVRGNPNTESAAALVIYLPEVAPHPVYFPALEKILELGRHGERGRITEEEQLQLREILERRGSGELYEHEKDLVWKMRHEVQEHFPEALARLLLVTKWNKHEDVAQMLYLLCSWPELPVLSALELLDFSFPDCYVGSFAIKSLRKLTDDELFQYLLQLVQVLKYESYLDCELTKFLLGRALANRKIGHFLFWHLRSEMHVPSVALRFGLIMEAYCRGSTHHMKVLMKQGEALSKLKALNDFVKVSSQKTTKPQTKEMMHMCMRQETYMEALSHLQSPLDPSTLLEEVCVEQCTFMDSKMKPLWIMYSSEEAGSAGNVGIIFKNGDDLRQDMLTLQMIQLMDVLWKQEGLDLRMTPYGCLPTGDRTGLIEVVLHSDTIANIQLNKSNMAATAAFNKDALLNWLKSKNPGEALDRAIEEFTLSCAGYCVATYVLGIGDRHSDNIMIRESGQLFHIDFGHFLGNFKTKFGINRERVPFILTYDFVHVIQQGKTNNSEKFERFRGYCERAYTILRRHGLLFLHLFALMRAAGLPELSCSKDIQYLKDSLALGKTEEEALKHFRVKFNEALRESWKTKVNWLAHNVSKDNRQ
>2wxuA
WDGKIDGTGTHAMIVTQGVSILENDLSKNEPESVRKNLEILKENMHELQLGSTYPDYDKNAYDLYQDHFWDPDIDNNFSKDNSWYLAYSIPDTGESQIRKFSALARYEWQRGNYKQATFYLGEAMHYFGDIDTPYHPANVTAVDSAGHVKFETFAEERKEQYKINTAGCKTNEAFYTDILKNKDFNAWSKEYARGFAKTGKSIYYSHASMSHSWDDWDYAAKVTLANSQKGTAGYIYRFLHDVSEGNDPSVGKNVKELVAYISTSGEKDAGTDDYMYFGIKTKDGKTQEWEMDNPGNDFMTGSKDTYTFKLKDENLKIDDIQNMWIRKRKYTAFPDAYKPENIKIIANGKVVVDKDINEWISGNSTYNIK
>2wxwA
SDRVYIHPFHLVIHNESTCEQLAKANAGKPKDPTFIPAPIQAKTSPVDEKALQDQLVLVAAKLDTEDKLRAAMVGMLANFLGFRIYGMHSELWGVVHGATVLSPTAVFGTLASLYLGALDHTADRLQAILGVPWKDKNCTSRLDAHKVLSALQAVQGLLVAQGRADSQAQLLLSTVVGVFTAPGLHLKQPFVQGLALYTPVVLPRSLDFTELDVAAEKIDRFMQAVTGWKTGCSLMGASVDSTLAFNTYVHFQGKMKGFSLLAEPQEFWVDNSTSVSVPMLSGMGTFQHWSDIQDNFSVTQVPFTESACLLLIQPHYASDLDKVEGLTFQQNSLNWMKKLSPRTIHLTMPQLVLQGSYDLQDLLAQAELPAILHTELNLQKLSNDRIRVGEVLNSIFFELEADEREPTESTQQLNKPEVLEVTLNRPFLFAVYDQSATALHFLGRVANPLSTA
>2wxyC
DRVYIHPFHLLYHNKSTCAQLENPSVETLPESTFEPVPIQAKTSPVNEKTLHDQLVLAAEKLEDEDRKRAAQVAMITNFVGFRMYKMLNEAGSGASGAILSPPALFGTLVSFYLGSLDPTASQLQTLLDVPVKEGDCTSRLDGHKVLAALRAVQGLLVTQGGSSSQTPLLQSIVVGLFTAPGFRLKHSFVQSLALFTPALFPRSLDLSTDPVLATEKINRFIKAVTGWKMNLPLEGVSTDSTLLFNTYVHFQGTMRGFSQLPGVHEFWVDNSISVSVPMISGTGNFQHWSDAQNNFSVTCVPLGERATLLLIQPHCISDLDRVEALIFQNDLLTWIENPPPRAIRLTLPQLEIRGSYNLQDLLAEDKLPTLLGAEANLNNIGDTNPRVGEVLNSILLELKAGEEEQPTTSVQQPGSPEALDVTLSSPFLFAIYEQDSGTLHFLGRVNNPQSVV
>2wy3A
MEPHSLRYNLMVLSQDESVQSGFLAEGHLDGQPFLRYDRQKRRAKPQGQWAEDVLGAETWDTETEDLTENGQDLRRTLTHIKDQKGGLHSLQEIRVCEIHEDSSTRGSRHFYYNGELFLSQNLETQESTVPQSSRAQTLAMNVTNFWKEDAMKTKTHYRAMQADCLQKLQRYLKSGVAIRRTVPPMVNVTCSEVSEGNITVTCRASSFYPRNITLTWRQDGVSLSHNTQQWGDVLPDGNGTYQTWVATRIRQGEEQRFTCYMEHSGNHGTHPVPSGKVLVLQSQRTDFPYVSAAMPCFVIIIILCVPCCKKKTSAAEGP
>2wy3B
VDLGSKSSNSTCRLNVTELASIHPGETWTLHGMCISICYYENVTEDEIIGVAFTWQHNESVVDLWLYQNDTVIRNFSDITTNILQDGLKMRTVPVTKLYTSRMVTNLTVGRYDCLRCENGTTKIIERLYVRLGSLYPRPPGSGLAKHPSVSADEELSA
>2wy4A
MTKEQIQIIKDCVPILQKNGEDLTNEFYKIMFNDYPEVKPMFNMEKQISGEQPKALAMAILMAAKNIENLENMRSFVDKVAITHVNLGVKEEHYPIVGACLLKAIKNLLNPDEATLKAWEVAYGKIAKFYIDIEKKLYDK
>2wyaA
SMPKDVGILALEVYFPAQYVDQTDLEKYNNVEAGKYTVGLGQTRMGFCSVQEDINSLCLTVVQRLMERIQLPWDSVGRLEVGTETIIDKSKAVKTVLMELFQDSGNTDIEGIDTTNACYGGTASLFNAANWMESSSWDGRYAMVVCGDIAVYPSGNARPTGGAGAVAMLIGPKAPLALERGLRGTHMENVYDFYKPNLASEYPIVDGKLSIQCYLRALDRCYTSYRKKIQNQWKQAGSDRPFTLDDLQYMIFHTPFCKMVQKSLARLMFNDFLSASSDTQTSLYKGLEAFGGLKLEDTYTNKDLDKALLKASQDMFDKKTKASLYLSTHNGNMYTSSLYGCLASLLSHHSAQELAGSRIGAFSYGSGLAASFFSFRVSQDAAPGSPLDKLVSSTSDLPKRLASRKCVSPEEFTEIMNQREQFYHKVNFSPPGDTNSLFPGTWYLERVDEQHRRKYARRPV
>2wyhA
MGSSHHHHHHSSGLEVLFQGPAMATKKVHIISHSHWDREWYMAYEQHHMRLINLIDDLLEVFQTDPDFHSFHLDGQTIILDDYLKVRPEREPEIRQAIASGKLRIGPFYILQDDFLTSSESNVRNMLIGKEDCDRWGASVPLGYFPDTFGNMGQTPQLMLKAGLQAAAFGRGIRPTGFNNQVDTSEKYSSQFSEISWQGPDNSRILGLLFANWYSNGNEIPTTEAEARLFWDKKLADAERFASTKHLLMMNGCDHQPVQLDVTKAIALANQLYPDYEFVHSCFEDYLADLADDLPENLSTVQGEITSQETDGWYTLANTASARIYLKQANTRVSRQLENITEPLAAMAYEVTSTYPHDQLRYAWKTLMQNHPHDSICGCSVDSVHREMMTRFEKAYEVGHYLAKEAAKQIADAIDTRDFPMDSQPFVLFNTSGHSKTSVAELSLTWKKYHFGQRFPKEVYQEAQEYLARLSQSFQIIDTSGQVRPEAEILGTSIAFDYDLPKRSFREPYFAIKVRLRLPITLPAMSWKTLALKLGNETTPSETVSLYDDSNQCLENGFLKVMIQTDGRLTITDKQSGLIYQDLLRFEDCGDIGNEYISRQPNHDQPFYADQGTIKLNIISNTAQVAELEIQQTFAIPISADKLLQAEMEAVIDITERQARRSQEKAELTLTTLIRMEKNNPRLQFTTRFDNQMTNHRLRVLFPTHLKTDHHLADSIFETVKRPNHPDATFWKNPSNPQHQECFVSLFDGENGVTIGNYGLNEYEILPDTNTIAITLLRSVGEMGDWGYFPTPEAQCLGKHSLSYSFESITKQTQFASYWRAQEGQVPVITTQTNQHEGTLAAEYSYLTGTNDQVALTAFKRRLADNALITRSYNLSNDKTCDFSLSLPNYNAKVTNLLEKDSKQSTPSQLGKAEILTLAWKKQ
>2wylA
MSKVKSITRESWILSTFPEWGSWLNEEIEQEQVAPGTFAMWWLGCTGIWLKSEGGTNVCVDFWCGTGKQSHGNPLMKQGHQMQRMAGVKKLQPNLRTTPFVLDPFAIRQIDAVLATHDHNDHIDVNVAAAVMQNCADDVPFIGPKTCVDLWIGWGVPKERCIVVKPGDVVKVKDIEIHALDAFDRTALITLPADQKAAGVLPDGMDDRAVNYLFKTPGGSLYHSGDSHYSNYYAKHGNEHQIDVALGSYGENPRGITDKMTSADMLRMGEALNAKVVIPFHHDIWSNFQADPQEIRVLWEMKKDRLKYGFKPFIWQVGGKFTWPLDKDNFEYHYPRGFDDCFTIEPDLPFKSFLHHHHHH
>2wyoA
NLYFQGHMVLKLLLELGAERYAEQFAAKCHELGMVMKESAGPGRVPVPVTLQPSMISRGEFGTLCCMQPLWNEAVDNTARNFTFLRDALQETAASDVNFTGKLLNMLQEVYLSGGPFQQLMLGIFRTDYMREGVYDKMLSTTASRWKNVEINTISCSFAGLSPLITEFHQHIAAYLQVLQKARGKEDDDGVENMSWIWGKGNCRLERSVSGDVVPKAIADAVRAWVEQQKFASLRASWEQFQQNEVGSGEIHQLGVLDTAPVVLVVVQENERNTADQYALLMRVLEEHRIRFIFRTLQELHLSLKLHSISPEQPPLAVVDGHYPIAVAYFRSTYVPEDFPTDATWAARLSLERSSAIKCPSIPYHLLTFKKLQQLLCDVDRVLVPVAFCGDSDKAGLLQRHFVPQYSLNPKEVGEEAVEKVIHDVLQRPDQFVLKPQLEGGGNLLSGETMVKALKATKEGDPVTYSKVRCEYVVMSRIQFHVSTGSLLARGDVVQLERNMCSEVGIFGVILSAAKGSSVGTNGSSVLFNTFAGYTVRSKPADADDGGVMAGVAALDSLAVVP
>2wyrA
MMSMIEKLKKFTQIPGISGYEERIREEIIREIKDFADYKVDAIGNLIVELGEGEERILFMAHMDEIGLLITGITDEGKLRFRKVGGIDDRLLYGRHVNVVTEKGILDGVIGATPPHLSLERDKSVIPWYDLVIDIGAESKEEALELVKPLDFAVFKKHFSVLNGKYVSTRGLDDRFGVVALIEAIKDLVDHELEGKVIFAFTVQEEVGLKGAKFLANHYYPQYAFAIDSFACCSPLTGDVKLGKGPVIRAVDNSAIYSRDLARKVWSIAEKNGIEIQIGVTGGGTDASAFQDRSKTLALSVPIKYLHSEVETLHLNDLEKLVKLIEALAFEL
>2wyuA
MLTVDLSGKKALVMGVTNQRSLGFAIAAKLKEAGAEVALSYQAERLRPEAEKLAEALGGALLFRADVTQDEELDALFAGVKEAFGGLDYLVHAIAFAPREAMEGRYIDTRRQDWLLALEVSAYSLVAVARRAEPLLREGGGIVTLTYYASEKVVPKYNVMAIAKAALEASVRYLAYELGPKGVRVNAISAGPVRTVAARSIPGFTKMYDRVAQTAPLRRNITQEEVGNLGLFLLSPLASGITGEVVYVDAGYHIMGMELEG
>2wz8A
MASTSGTINVYEAEDPANTLGGAAVRQRDNAASGGQYVGWIGNGSNNYLQFNNVYVPQAGTYRMVVQFANAEVFGQHSYNNNVVDRYCSISVNGGPEKGHYFFNTRGWNTYRTDIIDVYLNAGNNTIRFYNGTSGSYAPNIDKIAIAALEHHHHHH
>2wz9A
SMAAGAAEAAVAAVEEVGSAGQFEELLRLKAKSLLVVHFWAPWAPQCAQMNEVMAELAKELPQVSFVKLEAEGVPEVSEKYEISSVPTFLFFKNSQKIDRLDGAHAPELTKKVQRHASSGSFLPSAKVKVDTDPNSSSVDKLAAALEHHHHHH
>2wzbA
SLSNKLTLDKLDVKGKRVVMRVDFNVPMKNNQITNNQRIKAAVPSIKFCLDNGAKSVVLMSHLGRPDGVPMPDKYSLEPVAVELKSLLGKDVLFLKDCVGPEVEKACANPAAGSVILLENLRFHVEEEGKGKDASGNKVKAEPAKIEAFRASLSKLGDVYVNDAFGTAHRAHSSMVGVNLPQKAGGFLMKKELNYFAKALESPERPFLAILGGAKVADKIQLINNMLDKVNEMIIGGGMAFTFLKVLNNMEIGTSLFDEEGAKIVKDLMSKAEKNGVKITLPVDFVTADKFDENAKTGQATVASGIPAGWMGLDCGPESSKKYAEAVTRAKQIVWNGPVGVFEWEAFARGTKALMDEVVKATSRGCITIIGGGDTATCCAKWNTEDKVSHVSTGGGASLELLEGKVLPGVDALSNI
>2wzkA
MATSNLLKNKGSLQFEDKWDFMHPIVLKLLRQESVTKQQWFDLFSDVHAVCLWDDKGSSKIHQALKEDILEFIKQAQARVLSHQDDTALLKAYIVEWRKFFTQCDILPKPFCQLEVTLLGKQSSNKKSNMEDSIVRKLMLDTWNESIFSNIKNRLQDSAMKLVHAERLGEAFDSQLVIGVRESYVNLCSNPEDKLQIYRDNFEKAYLDSTERFYRTQAPSYLQQNGVQNYMKYADAKLKEEEKRALRYLETRRECNSVEALMECCVNALVTSFKETILAECQGMIKRNETEKLHLMFSLMDKVPNGIEPMLKDLEEHIISAGLADMVAAAETITTDSEKYREQLDTLFNRFSKLVKEAFQDDPRFLTARDKAYKAVVNDATIFKAENLYFQ
>2wzr1
TTSAGEGADPVTTDASAHGGDTRTTRRAHTDVTFLLDRFTLVGKTNDNKLVLDLLSTKEKSLVGALLRAATYYFSDLEVACVGTNAWVGWTPNGSPVLTEVGDNPVVFSRRGTTRFALPYTAPHRVLATVYNGDCKYKPTGTAPRENIRGDLATLAARIASETHIPTTFNYGMIYTQAEVDVYLRMKRAELYCPRPVLTHYDHNGRDRYKTTLVKPAKQ
>2wzvA
GMSVPTLPTGPTVDLAQAAERLIKGRRAVRAFRPDEVPEETMRAVFELAGHAPSNSNTQPWHVEVVSGAARDRLAEALVTAHAEERVTVDFPYREGLFQGVLQERRADFGSRLYAALGIARDQTDLLQGYNTESLRFYGAPHVAMLFAPNNTEARIAGDMGIYAQTLMLAMTAHGIASCPQALLSFYADTVRAELGVENRKLLMGISFGYADDTAAVNGVRIPRAGLSETTRFSR
>2x0kA
MDIWYGTAAVPKDLDNSAVTIGVFDGVHRGHQKLINATVEKAREVGAKAIMVTFDPHPVSVFLPRRAPLGITTLAERFALAESFGIDGVLVIDFTRELSGTSPEKYVEFLLEDTLHASHVVVGANFTFGENAAGTADSLRQICQSRLTVDVIDLLDDEGVRISSTTVREFLSEGDVARANWALGRHFYVTGPVVRGAGRGGKELGFPTANQYFHDTVALPADGVYAGWLTILPTEAPVSGNMEPEVAYAAAISVGTNPTFGDEQRSVESFVLDRDADLYGHDVKVEFVDHVRAMEKFDSVEQLLEVMAKDVQKTRTLLAQDVQAHKMAPETYFLQAES
>2x0qA
MSRTTPPHPAEIVAHLQPEIWNKVNRLLVRKAISEYAHEWLLEPQRLGPGETPGFERFRLTLADGAQYDFDAQVMAMRHWRIPPESIVKTVAGVPAPLDALQFVIEIRDKLGLPVDRLPIYMDEITSTLHGSAYKHGRTTLGAAALARADYQTIETSMIEGHPSFVANNGRLGFDAEDYHGYAPEAATPVRLMWLAVHKDNAHFSCLSDMDYDSLMSEELGESAVTDFAARLREQGLHPADYYFMPAHPWQWFNKLSLAFAPYVAQRKIVCLGYGEEQYLAQQSIRTFFNISRPGKRYVKTSLSILNMGFMRGLSPYYMAGTPAINEYIHDLISADPWLRANGFRILREVASMGFRNYYYEAAIDTDTPYKKMFSALWRENPLTLIAPGQNLMTMAALLHVDPQGRALLPELIQASGLDAGTWLERYVDAYLTPLIHCFYAHDLVFMPHGENVILVIQDGVPVRAFMKDIAEESSILNPQVRLPQAAQRLAADVPEAYKLLTIFVDVFEGYFRHLTQILVETELMPEHDFWRLVAGRIAAYQQAHPQRLDKYRRYDLFAPDMIHSCLNRLQLANNLQMVNLADPIGSFQMAPNLPNPIACFRPSWLGSGEALQTLTAA
>2x12A
MRGSHHHHHHGLVPRGSGAASGNKATSKGTEEKQDSVRENLDKMISEAEVLNDMAARKLITLDAEQQLELMKSLVATQSQLEATKNLIGDPNATVADLQIAYTTLGNNTQALGNELIKLNPNGQIYAVLNNTEASRAATLRSTTTGTKTTFTISDFSNGGTQYYWAGGNANNLKNPISSISAVYDSATGKISWTVEYDPTTILKSPALKTLKTYTGIYIDTSSDSKLSTPTNVLIDGAATNPVTNFYGNGSKGIEYVSKGTTKGVTKHTITFDTAFSGRANDLADLEIKMLAATTLSDPHFYEDGSKGNYGRYNGQTAPYVIANDSGTAIGGYQVSGVNADSIPSDTT
>2x1dA
MLHILCQGTPFEIGYEHGSAAKAVIARSIDFAVDLIRGKTKKTDEELKQVLSQLGRVIEERWPKYYEEIRGIAKGAERDVSEIVMLNTRTEFAYGLKAARDGCTTAYCQLPNGALQGQNWDFFSATKENLIRLTIRQAGLPTIKFITEAGIIGKVGFNSAGVAVNYNALHLQGLRPTGVPSHIALRIALESTSPSQAYDRIVEQGGMAASAFIMVGNGHEAFGLEFSPTSIRKQVLDANGRMVHTNHCLLQHGKNEKELDPLPDSWNRHQRMEFLLDGFDGTKQAFAQLWADEDNYPFSICRAYEEGKSRGATLFNIIYDHARREATVRLGRPTNPDEMFVMRFDEEDERSALNARL
>2x1lA
MAHHHHHHGGSEPFYITTAIAYPNGVPHIGHAYEYIATDAIARFKRLDGYDVRYLTGTDVHGQKMAETAAKEGIPAAELARRNSDVFQRLQEKLNISFDRFIRTSDADHYEASKAIWKRMADAGDIYLDAYKGWYSIRDERFFTENETTEQPDGTRIATETGAPVTWTEEQTYFFRLSAYTDRLLALYEEHPEFIGPDARRNEIVSFVSGGLKDLSISRTTFDWGVPVPDHPDHVMYVWVDALTNYLTGVGFPDTESESFRRYWPADLHMIGKDIIRFHTVYWPAFLMSAGLPLPKRIFAHGWLLNRGEKMSKSIGNVVDPVNLVDTFGLDQVRYFLLREVPFGQDGSYNEDAIIGRVNADLANELGNLAQRSLSMVAKNLGAAVPDPGEFTDEDTALLAAADALLERVREHFDVPAMHLALEAIWSVLGAANRYFSAQEPWVLRKSDAAEDQQRFRTVLYTTLEVVRIASLLLQPVMPESTAKLLDLLGQPTDERDFSAIANRIKPGTSLPAPSGIFPRYQND
>2x26A
SPEALRIGYQKGSIGMVLAKSHQLLEKRYPESKISWVEFPAGPQMLEALNVGSIDLGSTGDIPPIFAQAAGADLVYVGVEPPKPKAEVILVAENSPIKTVADLKGHKVAFQKGSSSHNLLLRALRQAGLKFTDIQPTYLTPADARAAFQQGNVDAWAIWDPYYSAALLQGGVRVLKDGTDLNQTGSFYLAARPYAEKNGAFIQGVLATFSEADALTRSQREQSIALLAKTMGLPAPVIASYLDHRPPTTIKPVNAEVAALQQQTADLFYENRLVPKKVDIRQRIWQPTQLEGKQLEFRVPGNENLYFQ
>2x27X
DIQGHKAGDFIIRGGFATVDPDDSSSDIKLDGAKQRGTKATVDSDTQLGLTFTYMFADKWGVELVAATPFNHQVDVKGLGPGLDGKLADIKQLPPTLLLQYYPMGGTNSAFQPYGGLGVNYTTFFDEDLASNRKAQGFSSMKLQDSWGLAGELGFDYMLNEHALFNMAVWYMDIDTKASINGPSALGVNKTKVDVDVDPWVYMIGFGYKFHA
>2x2uA
LYFSRDAYWEKLYVDQAAGTPLLYVHALRDAPEEVPSFRLGQHLYGTYRTRLHENNWIRIQEDTGLLYLQRSLDHSSWEKLSVRNRGFPLLTVYLKVFLSPTSLREGECQWPGCARVYFSFFNTSFPACSSLKPRELCFPETRPSFRIRENRPPGTFHQFRLLPVQFLCPQISVAYRLLEGEGLPFRSAPDSLEVSTRWALDREQREKYELVAVCTVHAGAREEVVMVPFPVTVYDEDDSAPEFEN
>2x32A
HHHHHHLAYSLDATASFLNFVSSKKTHVLETHRFDVLSGGISTAGEAQLVIDLNSVNTGIDVRNGRMRDYLFETATYSVATVTVPVDLAAVAGLAVGEDMLVDVSATLDLHGVPGVIDTQLNVQRLSATRIMVQNQSPLLIKAADYSLEAGIETLRNLASLNVISTTVPVDFVLFYEAP
>2x3cA
MMKVTPIALLLAGVLASPLCAAGLDAQLTLVDGSTDDVRVNLTLTNTGDKPIRLLKWQLPGSDDAPLFLVERDGQPVSYEGALIKRAAPTDKDFQLLKAGQSLTVQAEVSGLYDMSAQGQYSIRYQLPARRKRPRAKQAQASESNAITLWVEGVNDERVQAKVAAAEPQAVAGSVSFSGRCTNTQKSDLLTALDAASGISNNASSYLAVDKPDGQRYRSWFGAYSSARWDQAETNFSKIKDAIDNKPLTFDCSCKQSYFAYVYPDQPYKVYLCKSFWTAPVTGSDSRAGTIVHQLSHFNVVAGTDDLGYGQANARNLAKTDPVKALNNADNHEYFAENTPSEN
>2x3eA
GMPRAAVVCGLGSYLPEAVLSNDMLAAELDTSDAWISSRTGVRQRHIAGDLGSGDLALRAASAALASAGLERVDAVVLATSTGDFCCPATAPRVAARLGLVGALAFDLSAAATGFVYGLASVGSLISAGLADSALLVGVDTFSHTLDPADRSTRALFGDGAGAVVLRAGDAEEEGALLAFDLGSDGHQFDLLMTPAVSRAERSSGQASNYFRMDGKAVFGQAVTQMSDSVRRVLDRVGWQASDLHHLVPHQANTRILAAVADQLDLPVERVVSNIAEVGNTVAASIPLALAHGLRQGILRDGGNMVLTGFGAGLTWGSVALRWPKIVPTMD
>2x3jA
MNNRNHDVLSRMISEKAALHGLLNCLIKEFAIPEGYLRYEWPDEMKGIPPGAYFDGADWKGIPMMIGLPDQLQLFVMVDRRDTFGSQHYLSDVYLRQAQGDWQCPDFEPLVARLLAACEHIAGRKNPELYEQILQSQRLVSAIVSHNGRQRADAPLQHYLQSEQGLWFGHPSHPAPKARLWPAHLGQEQWAPEFQARAALHQFEVPVDGLHIGANGLTPQQVLDGFADQQPASPGHAIICMHPVQAQLFMQDARVQQLLRDNVIRDLGQSGRVASPTASIRTWFIDDHDYFIKGSLNVRITNCVRKNAWYELESTVLIDRLFRQLLDQHADTLGGLVAAAEPGVVSWSPAAAGELDSHWFREQTGGILRENFCRRTGAERSIMAGTLFARGVDLQPMIQTFLRTHYGEALDDNALLYWFDDYQTRLLRPVLSLFFNHGVVMEPHLQNSVLVHQQGRPQQVLLRDFEGVKLTDDLGIRYIDDDIHPRVRQSLLYSREQGWNRIMYCLFINHLSETILALSQGRPQLAPLMWRRVQQQLRAIQGELKQPSPELDALIAGHPVACKTNLKVRLAAEADRQASYVRLPSPWGHAVQHGSEVQHDERRHGDVRHEEARHGEVQHG
>2x3mA
GMSAFDEFNEGFGLDVSDTPEELAFETESAIEEIESETSPGDQPKGSEPEEIRVWAEEKARKAVEEGREVTNWADWIMGWRTPNASEKKMEFMYWYTRTYLEEAKDIRPDIADALARGMAGLAFGRTDWVASMLDPQIMRHIYTDPEVARIYSETRDMLRRVSDYYISLTTMELGKVADIIAEAKAKGENPEVVAREIAEAVPRLSPKSLYFNLYYIGRSIGDNYVLEVARVLSKMRRR
>2x41A
MEKVNEILSQLTLEEKVKLVVGVGLPGLFGNPHSRVAGAAGETHPVPRVGLPAFVLADGPAGLRINPTRENDENTYYTTAFPVEIMLASTWNRELLEEVGKAMGEEVREYGVDVLLAPAMNIHRNPLCGRNFEYYSEDPVLSGEMASSFVKGVQSQGVGACIKHFVANNQETNRMVVDTIVSERALREIYLRGFEIAVKKSKPWSVMSAYNKLNGKYCSQNEWLLKKVLREEWGFEGFVMSDWYAGDNPVEQLKAGNDLIMPGKAYQVNTERRDEIEEIMEALKEGKLSEEVLDECVRNILKVLVNAPSFKNYRYSNKPDLEKHAKVAYEAGAEGVVLLRNEEALPLSENSKIALFGTGQIETIKGGTGSGDTHPRYAISILEGIKERGLNFDEELAKTYEDYIKKMRETEEYKPRRDSWGTIIKPKLPENFLSEKEIHKLAKKNDVAVIVISRISGEGYDRKPVKGDFYLSDDETDLIKTVSREFHEQGKKVIVLLNIGSPVEVVSWRDLVDGILLVWQAGQETGRIVADVLTGRINPSGKLPTTFPRDYSDVPSWTFPGEPKDNPQKVVYEEDIYVGYRYYDTFGVEPAYEFGYGLSYTTFEYSDLNVSFDGETLRVQYRIENTGGRAGKEVSQVYIKAPKGKIDKPFQELKAFHKTRLLNPGESEEVVLEIPVRDLASFNGEEWVVEAGEYEVRVGASSRNIKLKGTFSVGEERRFKP
>2x46A
MDDCSGKTDAWTSIKGPKTGGYWLKQTTKTGENECTYVKGTDFKENTKTATYTYGYKDASGKLTKTTGTAMAKGSDIVVGSDTSTVIYTDGKTCDVVKHGGHTELWVHSSKTSGGYNNCCDKKFTETRGSTPANEVYKKCPGMP
>2x47A
TSTDWKEAKSFLKGLSDKQREEHYFCKDFVRLKKIPTWKEMAKGVAVKVEEPRYKKDKQLNEKISLLRSDITKLEVDAIVNAANSSLLGGGGVDGCIHRAAGPLLTDECRTLQSCKTGKAKITGGYRLPAKYVIHTVGPIAYGEPSASQAAELRSCYLSSLDLLLEHRLRSVAFPCISTGVFGYPCEAAAEIVLATLREWLEQHKDKVDRLIICVFLEKDEDIYRSRLPHYFPVA
>2x49A
GSHMTETVPLILLVPKSRREDLEKAQLAERLRSQFFIDYGVRLPEVLLRDGEGLDDNSIVLLINEIRVEQFTVYFDLMRVVNYSDEVVSFGINPTIHQQGSSQYFWVTHEEGEKLRELGYVLRNALDELYHCLAVTLARNVNEYFGIQETKHMLDQLEAKFPDLLKEVLRHATVQRISEVLQRLLSERVSVRNMKLIMEALALWAPREKDVINLVEHIRGAMARYICHKFANGGELRAVMVSAEVEDVIRKGIRQTSGSTFLSLDPEASANLMDLITLKLDDLLIAHKDLVLLTSVDVRRFIKKMIEGRFPDLEVLSFGEIADSKSVNVIKTI
>2x4dA
SMAPWGKRLAGVRGVLLDISGVLYDSGAGGGTAIAGSVEAVARLKRSRLKVRFCTNESAASRAELVGQLQRLGFDISEQEVTAPAPAACQILKERGLRPYLLIHDGVRSEFDQIDTSNPNCVVIADAGESFSYQNMNNAFQVLMELEKPVLISLGKGRYYAATSGLMLDVGPYMKALEYACGIKAEVVGKPSPEFFKSALQAIGVEAHQAVMIGDDIVGDVGGAQRCGMRALQVRTGKFRPSDEHHPEVKADGYVDNLAEAVDLLLQHADK
>2x4gA
GMDEQPLSRPGAHVKYAVLGATGLLGHHAARAIRAAGHDLVLIHRPSSQIQRLAYLEPECRVAEMLDHAGLERALRGLDGVIFSAGYYPSRPRRWQEEVASALGQTNPFYAACLQARVPRILYVGSAYAMPRHPQGLPGHEGLFYDSLPSGKSSYVLCKWALDEQAREQARNGLPVVIGIPGMVLGELDIGPTTGRVITAIGNGEMTHYVAGQRNVIDAAEAGRGLLMALERGRIGERYLLTGHNLEMADLTRRIAELLGQPAPQPMSMAMARALATLGRLRYRVSGQLPLLDETAIEVMAGGQFLDGRKAREELGFFSTTALDDTLLRAIDWFRDNGYFNA
>2x4lA
GIDPFYMGGDGKSDGAGDGSGGAAKSGPWSFKDDRGTTVKLDKVPANIVAFTGVAAALFDYGVEVKGVFGPTTTKDGKPDVQAGDLDVDKVTVLGNEWGKLNVEKYASLAPEVLITTTFDTAGTLWSVPEESKDKVAKLAPSVAISVFDRQLTQPLQRMWELAESLGADMKAKKVTDAKAAFDKAAARLRAAAKAKPEIRVLAGSASPDLFYVSGTNLSVDLEYFKALGVNFVEPSEDAKKATGGWFESLSWENVDKYPADVIIMDDRASTIQPADITEGTWKQLPAVKAGQVIARSPEPILSYDKCTPLLDNLAEAIENAKKVG
>2x53S
GVRQYKIHTNLDGTDDKVWDVTNGKVRFYQPSNLGLQSTNNIWQSNGIGVMGTRSITQPQIEFKLETFGESLEENYQLMKDFVNDILSKKFVTLEYQTEIFQVYADLALADVTKTEGYGKNGTFSEKITFDIITKWYTYENLTFDKIQNGKVIAGMSKIYGGTAPGNYKYIKGTSYTYYGESDIDRLSRWDIKEEIFSFMGILYPKLPKTPAGVRFLDDIGNEYTAIVFKTEQVQDYILINTDVNDETYQGWKGTTALNLFPVMDFERYRTRIIEKGQMELINLSKAEFKIKRKADFV
>2x55A
ASSQLIPNISPDSFTVAASTGMLSGKSHEMLYDAETGRKISQLDWKIKNVAILKGDISWDPYSFLTLNARGWTSLASGSGNMDDYDWMNENQSEWTDHSSHPATNVNHANEYDLNVKGWLLQDENYKAGITAGYQETRFSWTATGGSYSYNNGAYTGNFPKGVRVIGYNQRFSMPYIGLAGQYRINDFELNALFKFSDWVRAHDNDEHYMRDLTFREKTSGSRYYGTVINAGYYVTPNAKVFAEFTYSKYDEGKGGTQTIDKNSGDSVSIGGDAAGISNKNYTVTAGLQYRFG
>2x5dA
GMAESRPARRFARIDRLPPYVFNITAELKMAARRRGEDIIDLSMGNPDGPTPPHIVEKLCTVAQREDTHGYSTSRGIPRLRRAISHWYRDRYDVQIDPESEAIVTIGSKEGLAHLMLATLDHGDTILVPNPSYPIHIYGAVIAGAQVRSVPLVPGIDFFNELERAIRESIPKPRMMILGFPSNPTAQCVELDFFERVVALAKQYDVMVVHDLAYADIVYDGWKAPSIMQVPGAKDIAVEFFTLSKSYNMAGWRIGFMVGNPELVSALARIKSYHDYGTFTPLQVAAIAALEGDQQCVRDIARQYQQRRDVLVKGLREAGWMVENPKASMYVWAKIPEPYAHLGSLEFAKKLLQDAKVSVSPGIGFGDYGDDHVRFALIENRDRLRQAVRGIKAMFRADGLLSPQRKVDSLAE
>2x5fA
GAMNPLAQSLNEQLQQSNATAFAMLSDLGQNMFYPKGILSQSAEAKSTTYNATIGMATNKDGKMFASSLDAMFNDLTPDEIFPYAPPQGIEELRDLWQQKMLRDNPELSIDNMSRPIVTNALTHGLSLVGDLFVNQDDTILLPEHNWGNYKLVFNTRNGANLQTYPIFDKDGHYTTDSLVEALQSYNKDKVIMILNYPNNPTGYTPTHKEVTTIVEAIKALANKGTKVIAVVDDAYYGLFYEDVYTQSLFTALTNLHSNAILPIRLDGATKEFFAWGFRVGFMTFGTSDQTTKEVLEAKVKGLIRSNISSGPLPTQSAVKHVLKNNKQFDKEIEQNIQTLKERYEVTKEVVYADQYHSHWQAYDFNSGYFMAIKVHDVDPEALRKHLIDKYSIGVIALNATDIRIAFSCVEKDDIPHVFDSIAKAIDDLR
>2x5nA
VLEATMILIDNSEWMINGDYIPTRFEAQKDTVHMIFNQKINDNPENMCGLMTIGDNSPQVLSTLTRDYGKFLSAMHDLPVRGNAKFGDGIQIAQLALKHRENKIQRQRIVAFVGSPIVEDEKNLIRLAKRMKKNNVAIDIIHIGELQNESALQHFIDAANSSDSCHLVSIPPSPQLLSDLVNQSPIGQGVVA
>2x5oA
ADYQGKNVVIIGLGLTGLSCVDFFLARGVTPRVMDTRMTPPGLDKLPEAVERHTGSLNDEWLMAADLIVASPGIALAHPSLSAAADAGIEIVGDIELFCREAQAPIVAITGSNGKSTVTTLVGEMAKAAGVNVGVGGNIGLPALMLLDDECELYVLELSSFQLETTSSLQAVAATILNVTEDHMDRYPFGLQQYRAAKLRIYENAKVCVVNADDALTMPIRGADERCVSFGVNMGDYHLNHQQGETWLRVKGEKVLNVKEMKLSGQHNYTNALAALALADAAGLPRASSLKALTTFTGLPHRFEVVLEHNGVRWINDSKATNVGSTEAALNGLHVDGTLHLLLGGDGKSADFSPLARYLNGDNVRLYCFGRDGAQLAALRPEVAEQTETMEQAMRLLAPRVQPGDMVLLSPACASLDQFKNFEQRGNEFARLAKELGSH
>2x5qA
GMTSGAGWEEQVFLPITNSISSEDNNQIKIGSSVSIEYNQNGQHVSQIDDKGLHNILVLTGYAIDESTGELVPTFDPCDYVKGILISGKILKGNHFKIIGIPSNKLYIIRKKDVHGNITFSLPIKNFNTGTYQVDLRDKVTSFVSLDRDVAKTIVDNVLAKIYAKIYNSLNKEQKDKLYRDVEEIFNYYSIKSLKSNP
>2x5xA
LTCGTNSGFVCKGTQTQYAGGFAPGVGYGGFGGGSCTATKTPVIFIHGNGDNAISFDMPPGNVSGYGTPARSVYAELKARGYNDCEIFGVTYLSSSEQGSAQYNYHSSTKYAIIKTFIDKVKAYTGKSQVDIVAHSMGVSMSLATLQYYNNWTSVRKFINLAGGIRGLYSCYYTGYANAAAPTCGSQNYYNSYTFGFFPEGWYYGVWVSNPWTGSGSTNSMRDMPAKRTAVSFYTLSAGFKDQVGCATASFWAGCDSAAKFASTTSNVKAQINVGAGSNATQADYDWADGMPYNAGGGDTTNGVGHFRTKTNTGAIIQRMLLTTCTGLDCAAEYTTGPKAAY
>2x5yA
SSKKYKLSEIHHLHPEYVRVSEHFKASMKNFKIEKIKKIENSELLDKFTWKKSQMKEEGKLLFYATSRAYVESICSNNFDSFLHETHENKYGKGIYFAKDAIYSHKNCPYDAKNVVMFVAQVLVGKFIEGNITYTSPPPQFDSCVDTRSNPSVFVIFQKDQVYPQYVIEYTED
>2x64A
HHMKLYIMPGACSLADHILLRWSGSSFDLQFLDHQSMKAPEYLALNPSGAVPALQVGDWVLTQNAAILNYITDIAPAERGLSGDGSLKARAEINRWIAFSNSDVHPMYWALFGGTAYLQDPQMIARSQDNARQKLRVLYQRADAHLKHHNWLANGQRSGADAYLYVTLRWAKKVGVDLSSLDALSAFFERMEADPGVQAALQAEGLI
>2x65A
VMKALILAGGSGERFWPLSTPETPKQFLKLFGNKSLMRWTFERVLEEMDPKDVIVVTHKDYVERTKKELPELPDENIIAEPMKKNTAPACFIGTKLADDDEPVLVLPADHRIPDTKKFWKTVKKALDALEKYDGLFTFGIVPTRPETGYGYIEIGEELEEGVHKVAQFREKPDLETAKKFVESGRFLWNSGMFLWKAREFIEEVKVCEPSIYENLKDVDPRNFEELKKAYEKVPSISVDYAVMEKSKKVRVVKADFEWSDLGNWSSVREIEGYTEESDEVILVDSDRVFVKTHNKPIAVVGLSDVIVIDTPNGILICKEEYAQKVREVVKKLFRTS
>2x6rA
MKMYEVKEFSSGKRKLEDYKSIIGEEEVSKIQEKAEKLKGRSFVHVNSTSFGGGVAEILHSLVPLLRSIGIEARWFVIEGPTEFFNVTKTFHNALQGNESLKLTEEMKELYLNVNRENSKFIDLSSFDYVLVHDPQPAALIEFYEKKSPWLWRCHIDLSSPNREFWEFLRRFVEKYDRYIFHLPEYVQPELDRNKAVIMPPSIDPLSEKNVELKQTEILRILERFDVDPEKPIITQVSRFDPWKGIFDVIEIYRKVKEKIPGVQLLLVGVMAHDDPEGWIYFEKTLRKIGEDYDVKVLTNLIGVHAREVNAFQRASDVILQMSIREGFGLTVTEAMWKGKPVIGRAVGGIKFQIVDGETGFLVRDANEAVEVVLYLLKHPEVSKEMGAKAKERVRKNFIITKHMERYLDILNSLGG
>2x6wA
DPDQFRAIIESPEGAGHVGYQYRRNTGSTMRMVSDVLDERVSLWDFHCDPSGNVIQPGPNVDSRQYLQAAIDYVSSNGGGTITIPAGYTWYLGSYGVGGIAGHSGIIQLRSNVNLNIEGRIHLSPFFDLKPFQVFVGFDNGDPASSGNLENCHIYGHGVVDFGGYEFGASSQLRNGVAFGRSYNCSVTGITFQNGDVTWAITLGWNGYGSNCYVRKCRFINLVNSSVNADHSTVYVNCPYSGVESCYFSMSSSFARNIACSVQLHQHDTFYRGSTVNGYCRGAYVVMHAAEAAGAGSYAYNMQVENNIAVIYGQFVILGSDVTATVSGHLNDVIVSGNIVSIGERAAFSAPFGAFIDIGPDNSGASNVQDIQRVLVTGNSFYAPANITDSAAITLRANLNGCTFIANNFDCRYMVYNAPGTTSPVVQNLVWDKSNVIGGTHANQRAGQNLFDMQFASVVNSTIEVQLSCEDLSMFSCILFPASCQLSYSKITVDSAWTKSMSNTAVFEGNQQAGANVYVSYPATVNLTSYNTQGAVPFFSTDTNYAWVTSAYSLSINENLDFSPPATYTNKANGQLVGVGYNEIGGVRSVSVRLMLQRQV
>2x77A
GHMGAWLASLKQTLGLLPADRKIRVLMLGLDNAGKTSILYRLHLGDVVTTVPTVGVNLETLQYKNISFEVWDLGGQTGVRPYWRCYFSDTDAVIYVVDSTDRDRMGVAKHELYALLDEDELRKSLLLIFANKQDLPDAASEAEIAEQLGVSSIMNRTWTIVKSSSKTGDGLVEGMDWLVERLREQGLGA
>2x78A
GPILRPDRPQKPFDKFFIDYIGPLPPSQGYLYVLVVVDGMTGFTWLYPTKAPSTSATVKSLNVLTSIAIPRVIHSDQGAAFTSSTFAEWAKERGIHLEFSTPYHPQSGSKVERKNSDIKRLLTKLLVGRPTKWYDLLPVVQLALNNTYSPVLKYTPHQLLFGIDSNTPFANQDTLDLTREEELSLLQEIRTSLYHPSTPP
>2x7bA
GMELAEKDKGRDFTLRNARMDDIDQIIKINRLTLPENYPYYFFVEHLKEYGLAFFVAIVDNSVVGYIMPRIEWGFSNIKQLPSLVRKGHVVSIAVLEEYRRKGIATTLLEASMKSMKNDYNAEEIYLEVRVSNYPAIALYEKLNFKKVKVLKGYYADGEDAYLMARPL
>2x7iA
GAMTRKGYGESTGKIILIGEHAVTFGEPAIAVPFNAGKIKVLIEALESGNYSSIKSDVYDGMLYDAPDHLKSLVNRFVELNNITEPLAVTIQTNLPPSRGLGSSAAVAVAFVRASYDFLGKSLTKEELIEKANWAEQIAHGKPSGIDTQTIVSGKPVWFQKGHAETLKTLSLDGYMVVIDTGVKGSTRQAVHDVHKLCEDPQYMSHVKHIGKLVLRASDVIEHHKFEALADIFNECHADLKALTVSHDKIEQLMKIGKENGAIAGKLTGAGRGGSMLLLAKDLPTAKNIVKAVEKAGAAHTWIENLGG
>2x7jA
MGSSHHHHHHSSGENLYFQGHMLEMTVNPITHYIGSFIDEFALSGITDAVVCPGSRSTPLAVLCAAHPDISVHVQIDERSAGFFALGLAKAKQRPVLLICTSGTAAANFYPAVVEAHYSRVPIIVLTADRPHELREVGAPQAINQHFLFGNFVKFFTDSALPEESPQMLRYIRTLASRAAGEAQKRPMGPVHVNVPLREPLMPDLSDEPFGRMRTGRHVSVKTGTQSVDRESLSDVAEMLAEAEKGMIVCGELHSDADKENIIALSKALQYPILADPLSNLRNGVHDKSTVIDAYDSFLKDDELKRKLRPDVVIRFGPMPVSKPVFLWLKDDPTIQQIVIDEDGGWRDPTQASAHMIHCNASVFAEEIMAGLTAATRSSEWLEKWQFVNGRFREHLQTISSEDVSFEGNLYRILQHLVPENSSLFVGNSMPIRDVDTFFEKQDRPFRIYSNRGANGIDGVVSSAMGVCEGTKAPVTLVIGDLSFYHDLNGLLAAKKLGIPLTVILVNNDGGGIFSFLPQASEKTHFEDLFGTPTGLDFKHAAALYGGTYSCPASWDEFKTAYAPQADKPGLHLIEIKTDRQSRVQLHRDMLNEAVREVKKQWEL
>2x7mA
MGSSHHHHHHSSGLVPRGSHMKLCLVAFDGRIPMLSSIVDRFEEHVSEYLGEVKVKKKRAKLPEHAYSKVRGQYLARALLDTLRGMKGEYDRVLGLTSEDLYAPGLNFVFGQARCPGREAVVSVARLLDPDPELYLERVVKELTHELGHTFGLGHCPDRNCVMSFSSSLLEVDRKSPNFCRRCTELLQRNLKRGG
>2x7qA
MAHHHHHHGHHHQLPTLKVAYIPEHFSTPLFFAQQQGYYKAHDLSIEFVKVPEGSGRLINLLNSNEVDIAIGLTEAFIADIAKGNENIHVLDTYVKSPLLWAVSTGSNRDDVTDAKQLKRIGVSRIGSGSYVMSFVLAHQLGVPSFDQFQVLSNFKNLRDSVNLKDGVEGSDAFMWEYFTSKKYYDNHEIKQIDQIYTPWSSWVVATSSDSLQAKSDVIKNFIDAVNQGIQYYNEHVDEAIEYISSNLDYSAEDAKEWTKTVEFNSRIGKTPLDWDTIVVKTKDTLKLAGVLAESDDVILKRLNSNVKKTNLQLDGDLEAA
>2x7xA
MDDTPHFRIGVAQCSDDSWRHKMNDEILREAMFYNGVSVEIRSAGDDNSKQAEDVHYFMDEGVDLLIISANEAAPMTPIVEEAYQKGIPVILVDRKILSDKYTAYIGADNYEIGRSVGNYIASSLKGKGNIVELTGLSGSTPAMERHQGFMAAISKFPDIKLIDKADAAWERGPAEIEMDSMLRRHPKIDAVYAHNDRIAPGAYQAAKMAGREKEMIFVGIDALPGKGNGLELVLDSVLDATFIYPTNGDKVLQLAMDILEKKPYPKETVMNTAVVDRTNAHVMQLQTTHISELDKKIETLNGRIGGYLSQVATQQVLEHHHHHH
>2x8aA
SMTVPNVTWADIGALEDIREELTMAILAPVRNPDQFKALGLVTPAGVLLAGPPGCGKTLLAKAVANESGLNFISVKGPELLNMYVGESERAVRQVFQRAKNSAPCVIFFDEVDALCPRRSDRETGASVRVVNQLLTEMDGLEARQQVFIMAATNRPDIIDPAILRPGRLDKTLFVGLPPPADRLAILKTITKNGTKPPLDADVNLEAIAGDLRCDCYTGADLSALVREASICALRQEMARQKSGNEKGELKVSHKHFEEAFKKVRSSISKKDQI
>2x8hA
MPPADGTSQWLRKTVDSAAVILFSKTTCPYCKKVKDVLAEAKIKHATIELDQLSNGSAIQKCLASFSKIETVPQMFVRGKFIGDSQTVLKYYSNDELAGIVNESKYDYDLIVIGGGSGGLAAGKEAAKYGAKTAVLDYVEPTPIGTTWGLGGTCVNVGCIPKKLMHQAGLLSHALEDAEHFGWSLDRSKISHNWSTMVEGVQSHIGSLNWGYKVALRDNQVTYLNAKGRLISPHEVQITDKNQKVSTITGNKIILATGERPKYPEIPGAVEYGITSDDLFSLPYFPGKTLVIGASYVALECAGFLASLGGDVTVMVRSILLRGFDQQMAEKVGDYMENHGVKFAKLCVPDEIKQLKVVDTENNKPGLLLVKGHYTDGKKFEEEFETVIFAVGREPQLSKVLCETVGVKLDKNGRVVCTDDEQTTVSNVYAIGDINAGKPQLTPVAIQAGRYLARRLFAGATELTDYSNVATTVFTPLEYGACGLSEEDAIEKYGDKDIEVYHSNFKPLEWTVAHREDNVCYMKLVCRKSDNMRVLGLHVLGPNAGEITQGYAVAIKMGATKADFDRTIGIHPTCSETFTTLHVTKKSGVSPIVSGCCG
>2x8jA
MRKFRLIPYKQVDKVSALSEVPMGVEIVEAPAVWRASAKGAGQIIGVIDTGCQVDHPDLAERIIGGVNLTTDYGGDETNFSDNNGHGTHVAGTVAAAETGSGVVGVAPKADLFIIKALSGDGSGEMGWIAKAIRYAVDWRGPKGEQMRIITMSLGGPTDSEELHDAVKYAVSNNVSVVCAAGNEGDGREDTNEFAYPAAYNEVIAVGAVDFDLRLSDFTNTNEEIDIVAPGVGIKSTYLDSGYAELSGTAMAAPHVAGALALIINLAEDAFKRSLSETEIYAQLVRRATPIGFTAQAEGNGFLTLDLVERITGQFTEKGKKHHHHHH
>2x8kA
NIYDILDKVFTMMYDGQDLTDYFLVQEVRGRSVYSIEMGKRTIAGVDGGVITTESLPARELEVDAIVFGDGTETDLRRRIEYLNFLLHRDTDVPITFSDEPSRTYYGRYEFATEGDEKGGFHKVTLNFYCQDPLKYGPEVTTDVTTASTPVKNTGLAVTNPTIRCVFSTSATEYEMQLLDGSTVVKFLKVVYGFNTGDTLVIDCHERSVTLNGQDIMPALLIQSDWIQLKPQVNTYLKATQPSTIVFTEKFL
>2x8rA
ATTVQGFDISNHQKSVNFEAAKKDGAQFVMIKATEGTTYKDTVFNSHYTGATKAGLLRGGYHFARPDKSTGSTQAKFFLKNGGGWSDDNRTLPGMLDIEYNPYGATCYGLSHSQMVAWIHDFVNEYHHATSRWPMIYTTADWWNRCTGNAKGFGDKCPLVLAAYSSSPPKTIPGDWKTWTIWQNSDKYKHGGDSDKFNGPMTQLRKLASG
>2x8xX
DEPKVLIAEVVVEGATPELEQLVYQVISTRPGSTTTRTQLQQDTNAIFATGFFADVNAVPRDTPLGVRITFVVRPYPVLRAVQVAGNQVLTQEKVNEIFAPQIGRTLNLRELQAGIEKINTFYRDNGYILGQVVGTPQVDPDGVVTLQVAEGVVEQVTYRFLNKEGEPTKQRTRDFVISREMDTQPGVVLNQKTVQADLRRLFELGLFEDVQVALEPGQNPRRVNLILNIKERNT
>2x98A
ASPAANAIAYIVDGMGQTQISAARYLNAYKTAPERFPLNVSPAETPTGFDAFSSRGSMTTFPDDPYETTTDSAAAATAFASGVKTYNGAIGGVQTSGGGFQRVDTVLERASAQGYATGLITTTEATHATPAAFAAHVEDRGNQTEIARQYIEETQPDVILGGQRRDFEADASNGGTLVDAARDNGYTIAETAAELDAVDDPPVLGLFSQESHLDYYLDRKNDPENTQPNLDAMVDAGVDLLSSAGDPDKGFFLLVESGRVDHAGHANYPAQVAEQYEATQVAGQLVEYAETTAEPTFLVSTGDHECGGLTLGRDSPYEVEYDVLAAQKATTSRLRDLLAGVRSADELESIVAAHTGITALTDREVAKLRDAPGSISTILAERAGIAFTTDGHTGTDVPVFAHGPNAARFDAARDNTAVADALAAALGVSLQ
>2x9kA
EERNDWHFNIGAMYEIENVEGYGEDMDGLAEPSVYFNAANGPWRIALAYYQEGPVDYSAGKRGTWFDRPELEVHYQFLENDDFSFGLTGGFRNYGYHYVDEPGKDTANMQRWKIAPDWDVKLTDDLRFNGWLSMYKFANDLNTTGYADTRVETETGLQYTFNETVALRVNYYLERGFNMDDSRNNGEFSTQEIRAYLPLTLGNHSVTPYTRIGLDRWSNWDWQDDIEREGADFNRVGLFYGYDFQNGLSVSLEYAFEWQDADEGDSDKFHYAGVGVNYSF
>2x9zA
AKPKIDKDFKGKANPDTPRVDKDTPVNHQVGDVVEYEIVTKIPALANYATANWSDRMTEGLAFNKGTVKVTVDDVALEAGDYALTEVATGFDLKLTDAGLAKVNDQNAEKTVKITYSATLNDKAIVEVPESNDVTFNYGNNPDHGNTPKPNKPNENGDLTLTKTWVDATGAPIPAGAEATFDLVNAQAGKVVQTVTLTTDKNTVTVNGLDKNTEYKFVERSIKGYSADYQEITTAGEIAVKNWKDENPKPLDPTEPKVVTYG
>2xa0A
MAHAGRTGYDNREIVMKYIHYKLSQRGYEWDAGDVGAAPPGAAPAPGIFSSQPGHTPHPAASRDPVARTSPLQTPAAPGAAAGPALSPVPPVVHLTLRQAGDDFSRRYRRDFAEMSSQLHLTPFTARGRFATVVEELFRDGVNWGRIVAFFEFGGVMCVESVNREMSPLVDNIALWMTEYLNRHLHTWIQDNGGWDAFVELYGPSMR
>2xb3A
GSSATSGLQAYVDSYDGYEFLYPRGWVQVQVEDPVDVVFHDIIETTENVSVVVNTVASTKSLEELGSPEEVGDRLLRNIIAPSESGRSSALIAATSQKADDKTYYILEYAVTLPGDGNTAQQRHNLSSIAVSRGKVYTLSVSAPEERWPKVEDQFKTIVSSFTVY
>2xb4A
MNILIFGPNGSGKGTQGNLVKDKYSLAHIESGGIFREHIGGGTELGKKAKEFIDRGDLVPDDITIPMVLETLESKGKDGWLLDGFPRNTVQAQKLFEALQEKGMKINFVIEILLPREVAKNRIMGRRICKNNPNHPNNIFIDAIKPNGDVCRVCGGALSARADDQDEGAINKRHDIYYNTVDGTLAAAYYYKNMAAKEGFVYIELDGEGSIDSIKDTLLAQLA
>2xbfA
GPLGSRDYKRKYEFFRRKLKKQNDIPNKFEMKLRRATVLEDSYRRIMGVKRADFLKARLWIEFDGEKGLDYGGVAREWFFLISKEMFNPYYGLFEYSATDNYTLQINPNSGLCNEDHLSYFKFIGRVAGMAVYHGKLLDGFFIRPFYKMMLHKPITLHDMESVDSEYYNSLRWILENDPTELDLRFIIDEELFGQTHQHELKNGGSEIVVTNKNKKEYIYLVIQWRFVNRIQKQMAAFKEGFFELIPQDLIKIFDENELELLMCGLGDVDVNDWREHTKYKNGYSANHQVIQWFWKAVLMMDSEKRIRLLQFVTGTSRVPMNGFAELYGSNGPQSFTVEQWGTPEKLPRAHTCFNRLDLPPYESFEELWDKLQMAIENTQGFDGVD
>2xbkA
MRGSHHHHHHGSHDLPCLNLEPPKMLKLSPLLRALQDRGPIHRVRTPAGDEAWLVTRHAELKQLLHDERIGRTHPDPPSAAQYVRSPFLDLLISDADAESGRRQHAETRRLLTPLFSARRVLEMQPKVEEAADTLLDAFIAQGPPGDLHGELTVPFALTVLCEVIGVPPQRRAELTTLLAGIAKLDDREGAVRAQDDLFGYVAGLVEHKRAEPGPDIISRLNDGELTEDRVAHLAMGLLFAGLDSVASIMDNGVVLLAAHPDQRAAALADPDVMARAVEEVLRTARAGGSVLPPRYASEDMEFGGVTIRAGDLVLFDLGLPNFDERAFTGPEEFDAARTPNPHLTFGHGIWHCIGAPLARLELRTMFTKLFTRLPELRPELPVEQLRLKEGQLSGGFAELRVVW
>2xblA
SMENRELTYITNSIAEAQRVMAAMLADERLLATVRKVADACIASIAQGGKVLLAGNGGSAADAQHIAGEFVSRFAFDRPGLPAVALTTDTSILTAIGNDYGYEKLFSRQVQALGNEGDVLIGYSTSGKSPNILAAFREAKAKGMTCVGFTGNRGGEMRELCDLLLEVPSADTPKIQEGHLVLGHIVCGLVEHSIFGKQ
>2xbtA
MGPVQVNSDLKLLFSNNGAAASSNQIYMNMKLQNTGSSTYDLSKITIRYFYTSDDDKALTYYSDYVSIGSASATFNNLSPVHAKANKYIEIKLASGTLGAAGAQWPSQSEVTIQGRVAKADWTNVDQSNDYSYPGSMSQFGENKLVAVYYNGALVYGTPP
>2xbuA
MSANDKQYISYNNVHQLCQVSAERIKNFKPDLIIAIGGGGFIPARILRTFLKEPGVPTIRIFAIILSLYEDLNSVGSEVEEVGVKVSRTQWIDYEQCKLDLVGKNVLIVDEVDDTRTTLHYALSELEKDAAEQAKAKGIDTEKSPEMKTNFGIFVLHDKQKPKKADLPAEMLNDKNRYFAAKTVPDKWYAYPWESTDIVFHTRMAIEQGNDIFIPEQEHKQ
>2xc8A
GIEIVNRKAVWYLTSEIKETETGIEVSAGELHKGDEEVFPVEEVSFDLTPDDTYPVEYMLYLHMNVQTKKVSWSLCKAYLDGEGYCDYQGNERLIMYPVSVTVFPNGTREGTIFLYEKEDREPDRKPPVIVEPQPVGEIGTPDIDE
>2xcbA
GSDGGTLAMLRGLSEDTLEQLYALGFNQYQAGKWDDAQKIFQALCMLDHYDARYFLGLGACRQSLGLYEQALQSYSYGALMDINEPRFPFHAAECHLQLGDLDGAESGFYSARALAAAQPAHEALAARAGAMLEAVTARKDR
>2xciA
MGHHHHHHHHHHSSGHIEGRHMQFEVLKRFFPKESLKNCKGALWVHTASIGEFNTFLPILKELKREHRILLTYFSPRAREYLKTKSDFYDCLHPLPLDNPFSVKRFEELSKPKALIVVEREFWPSLIIFTKVPKILVNAYAKGSLIEKILSKKFDLIIMRTQEDVEKFKTFGAKRVFSCGNLKFICQKGKGIKLKGEFIVAGSIHTGEVEIILKAFKEIKKTYSSLKLILVPRHIENAKIFEKKARDFGFKTSFFENLEGDVILVDRFGILKELYPVGKIAIVGGTFVNIGGHNLLEPTCWGIPVIYGPYTHKVNDLKEFLEKEGAGFEVKNETELVTKLTELLSVKKEIKVEEKSREIKGCYLEKLREFLRGL
>2xd3A
MGSSHHHHHHSSGLVPRGSHMASDKPADSGSSEVKELTVYVDEGYKSYIEEVAKAYEKEAGVKVTLKTGDALGGLDKLSLDNQNGNVPDVMMAPYDRVGSLGSDGQLSEVKLSDGAKTDDTTKSLVTAANGKVYGAPAVIESLVMYYNKDLVKDAPKTFADLENLAKDSKYAFAGEDGKTTAFLADWTNFYYTYGLLAGNGAYVFGQNGKDAKDIGLANDGSIVGINYAKSWYEKWPKGMQDTEGAGNLIQTQFQEGKTAAIIDGPWKAQAFKDAKVNYGVATIPTLPNGKEYAAFGGGKAWVIPQAVKNLEASQKFVDFLVATEQQKVLYDKTNEIPANTEARSYAEGKNDELTTAVIKQFKNTQPLPNISQMSAVWDPAKNMLFDAVSGQKDAKTAANDAVTLIKETLKQKFGE
>2xdhA
AKTTIIAGSAEAPQGSDIQVPVKIENADKVGSINLILSYPNVLEVEDVLQGSLTQNSLFDYQVEGNQIKVGIADSNGISGDGSLFYVKFRVTGNEKAEQAENVKGKLRGLGQQLSEITLRNSHALTLQGIEIYDIDGNSVKVATINGTFRIVSQEEAHHHHHH
>2xdqA
MTVTAPNALNFECETGNYHTFCPISCVAWLYQKIEDSFFLVIGTKTCGYFLQNAMGVMIFAEPRYAMAELEEGDISAQLNDYEELKRLCLEIKRDRNPSVIVWIGTCTTEIIKMDLEGLAPKLEAEIGIPIVVARANGLDYAFTQGEDTVLAAMAARCPTSTAISDPEERNPIQRLLNFGKKKEEVQAQSSQYHPHPPLVLFGSLPDPVVTQLTLELKKQGIKVSGWLPAKRYTELPVIDEGYYVAGVNPFLSRTATTLIRRRKCQLITAPFPIGPDGTRTWIEQICATFGIQPQGLAEREAETWQKLSDYLELVRGKSVFFMGDNLLEISLARFLIRCGMRVLEIGIPYMDKRYQAAELALLSQTCAEMGHPLPTIVEKPDNYNQLQRIKALQPDLVITGMAHANPLEARGISTKWSVEFTFAQIHGFGNARDILELVTRPLRRNQALAGLGWQKLVAH
>2xdqB
AAAMKLAYWMYAGPAHIGTLRIASSFKNVHGIMHAPLGDDYFNVMRSMLERERDFTPVTASIVDRHVLARGSQEKVVDNIIRKDTEEHPDLIVLTPTCTSSILQEDLQNFVRRASLSTTADVLLADVNHYRVNELQAADRTLEQIVQFYIDKARRQGTLGTSKTPTPSVNIIGITTLGFHNQHDCRELKQLMADLGIQVNLVIPAAATVHDLQRLPQAWFNLVPYREIGGLTAQYLEREFGQPSVRITPMGVVETARCIRAIQGVLNAQGAGVNYEAFIEQQTREVSQAAWFSRSIDCQNLTGKKAVVFGDNTHAAAMTKILSREMGIHVVWAGTYCKYDADWFRAEVAGFCDEVLITDDHTVVGDAIARVEPAAIFGTQMERHVGKRLNIPCGVIAAPIHIQDFPVGYRPFLGYEGTNQLVDLIYNSFTLGMEDHLLEIFGGHDTKAVIHKGLSADSDLTWTAAGLAELNKIPGFVRGKVKRNTEKFAREQGISEITVEVLYAAKEAVGA
>2xdwA
MLSFQYPDVYRDETAIQDYHGHKVCDPYAWLEDPDSEQTKAFVEAQNKITVPFLEQCPIRGLYKERMTELYDYPKYSCHFKKGKRYFYFYNTGLQNQRVLYVQDSLEGEARVFLDPNILSDDGTVALRGYAFSEDGEYFAYGLSASGSDWVTIKFMKVDGAKELPDVLERVKFSCMAWTHDGKGMFYNAYPQQDGKSDGTETSTNLHQKLYYHVLGTDQSEDILCAEFPDEPKWMGGAELSDDGRYVLLSIREGCDPVNRLWYCDLQQESNGITGILKWVKLIDNFEGEYDYVTNEGTVFTFKTNRHSPNYRLINIDFTDPEESKWKVLVPEHEKDVLEWVACVRSNFLVLCYLHDVKNTLQLHDLATGALLKIFPLEVGSVVGYSGQKKDTEIFYQFTSFLSPGIIYHCDLTKEELEPRVFREVTVKGIDASDYQTVQIFYPSKDGTKIPMFIVHKKGIKLDGSHPAFLYGYGGFNISITPNYSVSRLIFVRHMGGVLAVANIRGGGEYGETWHKGGILANKQNCFDDFQCAAEYLIKEGYTSPKRLTINGGSNGGLLVATCANQRPDLFGCVIAQVGVMDMLKFHKYTIGHAWTTDYGCSDSKQHFEWLIKYSPLHNVKLPEADDIQYPSMLLLTADHDDRVVPLHSLKFIATLQYIVGRSRKQNNPLLIHVDTKAGHGAGKPTAKVIEEVSDMFAFIARCLNIDWIP
>2xe4A
MGSSHHHHHHSSGLVPRGSHMSSDSSVAASAQPPIAAKKPHRVTLGYVEGEDRGPNPMNPPRYREDPYFWMRDDDRKDPAVIEHLNKEKVYFQARSADIAQLRDDIYAEHISHINEDDMSAPYVYGKYRYYTREVKGKPYKIYCRVFTDKEPGDVAAEEVIIDVNQVAEGKAFCDVMEVKPAPPEHDLVAFSVDMSGNEVYTIEFKRISDPSQTIADKVSGTNGEIVWGPDHTSLFYVTKDETLRENKVWRHVMGKLQSEDVCLYEEHNPLFSAFMYKAADTNTLCIGSQSPETAEVHLLDLRKGNAHNTLEIVRPREKGVRYDVQMHGTSHLVILTNEGGAVNHKLLIAPRGQPSDWSHVLVDHSEDVFMESIAVRSNYLVVAGRRAGLTRIWTMMADSQDGVFKAGTGLREVVMEEPIFTVHLVESQMLEYEEPTFRMEYSSLATPNTWFDVSPQDHSRTAVKVREVGGGFDAANYKVERRFATAPDQTKIPLSVVYHKDLDMSQPQPCMLYGYGSYGLSMDPQFSIQHLPYCDRGMIFAIAHIRGGSELGRAWYEIGAKYLTKRNTFSDFIAAAEFLVNAKLTTPSQLACEGRSAGGLLMGAVLNMRPDLFKVALAGVPFVDVMTTMCDPSIPLTTGEWEEWGNPNEYKYYDYMLSYSPMDNVRAQEYPNIMVQCGLHDPRVAYWEPAKWVSKLRECKTDNNEILLNIDMESGHFSAKDRYKFWKESAIQQAFVCKHLKSTVRLLVRR
>2xedA
MGSSHHHHHHSSGLEVLFQGPAMGIRRIGLVVPSSNVTVETEMPALLSRHPGAEFSFHSTRMRMHTVSPEGLAAMNAQRERCVLEIADAAPEVILYACLVAVMVGGPGEHHRVESAVAEQLATGGSQALVRSSAGALVEGLRALDAQRVALVTPYMRPLAEKVVAYLEAEGFTISDWRALEVADNTEVGCIPGEQVMAAARSLDLSEVDALVISCAVQMPSLPLVETAEREFGIPVLSAATAGAYSILRSLDLPVAVPGAGRLLRQDSAVTAS
>2xepA
MMKKADSVPTPAEAALAAQTALAADDSPMGDAARWAMGLLTSSGLPRPEDVAARFIPTFAAAGNFAETVREWRSKGPFTVRAYHPVAHKGWVVLSAPAGVRYILSLTLDSSGLIRILTLKPETVIPDMVTWNDVEETLHTPGVQHSVYAVRLTPDGHEVLHASAPERPMPTGSAYKLYLMRALVAEIEKGTVGWDEILTLTPELRSLPTGDMQDLPDGTRVTVRETAHKMIALSDNTGADLVADRLGREVVERSLAAAGHHDPSLMRPFLTSHEVFELGWGDPERRAEWVRQDEAGRRELLEKMAGVMTVRGSDLGATVHQLGIDWHMDAFDVVRVLEGLLQDSGRDTSGTVEEILTAYPGLLIDEERWRRVYFKAGSSPGVMMFCWLLQDHAGISYVLVLRQSADEQRLIGDGLFLRGIGAKIIEAEAKLLSSGERRGAGTAAAGDDRASAGEAARR
>2xexA
MAREFSLEKTRNIGIMAHIDAGKTTTTERILYYTGRIHKIGETHEGASQMDWMEQEQDRGITITSAATTAAWEGHRVNIIDTPGHVDFTVEVERSLRVLDGAVTVLDAQSGVEPQTETVWRQATTYGVPRIVFVNKMDKLGANFEYSVSTLHDRLQANAAPIQLPIGAEDEFEAIIDLVEMKCFKYTNDLGTEIEEIEIPEDHLDRAEEARASLIEAVAETSDELMEKYLGDEEISVSELKEAIRQATTNVEFYPVLCGTAFKNKGVQLMLDAVIDYLPSPLDVKPIIGHRASNPEEEVIAKADDSAEFAALAFKVMTDPYVGKLTFFRVYSGTMTSGSYVKNSTKGKRERVGRLLQMHANSRQEIDTVYSGDIAAAVGLKDTGTGDTLCGEKNDIILESMEFPEPVIHLSVEPKSKADQDKMTQALVKLQEEDPTFHAHTDEETGQVIIGGMGELHLDILVDRMKKEFNVECNVGAPMVSYRETFKSSAQVQGKFSRQSGGRGQYGDVHIEFTPNETGAGFEFENAIVGGVVPREYIPSVEAGLKDAMENGVLAGYPLIDVKAKLYDGSYHDVDSSEMAFKIAASLALKEAAKKCDPVILEPMMKVTIEMPEEYMGDIMGDVTSRRGRVDGMEPRGNAQVVNAYVPLSEMFGYATSLRSNTQGRGTYTMYFDHYAEVPKSIAEDIIKKNKGE
>2xf4A
MNYRIIPVTAFSQNCSLIWCEQTRLAALVDPGGDAEKIKQEVDASGVTLMQILLTHGHLDHVGAASELAQHYGVPVIGPEKEDEFWLQGLPAQSRMFGLDECQPLTPDRWLNDGDRVSVGNVTLQVLHCPGHTPGHVVFFDEQSQLLISGDVIFKGGVGRSDFPRGDHTQLIDAIKRKLLPLGDDVTFIPGHGPLSTLGYERLHNPFLQD
>2xfgB
MGSPDPKFNGIEEVPEDEIFVEAGVNASGNNFIEIKAIVNNKSGWPARVCENLSFRYFINIEEIVNAGKSASDLQVSSSYNQGAKLSDVKHYKDNIYYVEVDLSGTKIYPGGQSAYKKEVQFRISAPEGTVFNPENDYSYQGLSAGTVVKSEYIPVYDAGVLVFGREPLEHHHHHH
>2xfnA
MSNKCDVVVVGGGISGMAAAKLLHDSGLNVVVLEARDRVGGRTYTLRNQKVKYVDLGGSYVGPTQNRILRLAKELGLETYKVNEVERLIHHVKGKSYPFRGPFPPVWNPITYLDHNNFWRTMDDMGREIPSDAPWKAPLAEEWDNMTMKELLDKLCWTESAKQLATLFVNLCVTAETHEVSALWFLWYVKQCGGTTRIISTTNGGQERKFVGGSGQVSERIMDLLGDRVKLERPVIYIDQTRENVLVETLNHEMYEAKYVISAIPPTLGMKIHFNPPLPMMRNQMITRVPLGSVIKCIVYYKEPFWRKKDYCGTMIIDGEEAPVAYTLDDTKPEGNYAAIMGFILAHKARKLARLTKEERLKKLCELYAKVLGSLEALEPVHYEEKNWCEEQYSGGCYTTYFPPGILTQYGRVLRQPVDRIYFAGTETATHWSGYMEGAVEAGERAAREILHAMGKIPEDEIWQSEPESVDVPAQPITTTFLERHLPSVPGLLRLIGLTTIFSATALGFLAHKRGLLVRV
>2xfrA
MEVNVKGNYVQVYVMLPLDAVSVNNRFEKGDELRAQLRKLVEAGVDGVMVDVWWGLVEGKGPKAYDWSAYKQLFELVQKAGLKLQAIMSFHQCGGNVGDAVNIPIPQWVRDVGTRDPDIFYTDGHGTRNIEYLTLGVDNQPLFHGRSAVQMYADYMTSFRENMKEFLDAGVIVDIEVGLGPAGEMRYPSYPQSHGWSFPGIGEFICYDKYLQADFKAAAAAVGHPEWEFPNDVGQYNDTPERTQFFRDNGTYLSEKGRFFLAWYSNNLIKHGDRILDEANKVFLGYKVQLAIKISGIHWWYKVPSHAAELTAGYYNLHDRDGYRTIARMLKRHRASINFTCAEMRDSEQSSQAMSAPEELVQQVLSAGWREGLNVACENALPRYDPTAYNTILRNARPHGINQSGPPEHKLFGFTYLRLSNQLVEGQNYANFKTFVDRMHANLPRDPYVDPMAPLPRSGPEISIEMILQAAQPKLQPFPFQEHTDLPVGPTGGMGGQAEGPTCGMGGQVKGPTGGMGGQAEDPTSGIGGELPATM
>2xg5A
AVSLDRTRAVFDGSEKSMTLDISNDNKQLPYLAQAWIENENQEKIITGPVIATPPVQRLEPGAKSMVRLSTTPDISKLPQDRESLFYFNLREIPPRSEKANVLQIALQTKIKLFYRPAAIKTRPNEVWQDQLILNKVSGGYRIENPTPYYVTVIGLGGSEKQAEEGEFETVMLSPRSEQTVKSANYNTPYLSYINDYGGRPVLSFICNGSRCSVKKEK
>2xg5B
GPFPPPGMSLPEYWGEEHVWWDGRAAFHGEVVRPACTLAMEDAWQIIDMGETPVRDLQNGFSGPERKFSLRLRNCEFNSQGGNLFSDSRIRVTFDGVRGETPDKFNLSGQAKGINLQIADVRGNIARAGKVMPAIPLTGNEEALDYTLRIVRNGKKLEAGNYFAVLGFRVDYE
>2xgfA
TGNITGGSGNFANLNSTIESLKTDIMSSYPIGAPIPWPSDSVPAGFALMEGQTFDKSAYPKLAVAYPSGVIPDMRGQTIKGKPSGRAVLSAEADGVKAHSHSASASSTDLGTKTTSSFDYGTKGTNSTGGHTHSGSGSTSTNGEHSHYIEAWNGTGVGGNKMSSYAISYRAGGSNTNAAGNHSHTFSFGTSSAGDHSHSVGIGAHTHTVAIGSHGHTITVNSTGNTENTVKNIAFNYIVRLA
>2xggA
ADLGSLVPRGSAMGTNQLDICFLIDSSGSIGIQNFRLVKQFLHTFLMVLPIGPEEVNNAVVTYSTDVHLQWDLQSPNAVDKQLAAHAVLDMPYKKGSTNTSDGLKACKQILFTGSRPGREHVPKLVIGMTDGESDSDFRTVRAAKEIRELGGIVTVLAVGHYVAAALVPRGSHHHHHH
>2xgrA
MKLSKQKASLLTAVLLLLSLSITTITVDAARVRTYPNVSHANTHYKNTVSSKLLPFTANYQLQLGELDNLNRATFSHIQLQDRHETKDVRTKINYDPVGWHNYQFPYGDGSKSSWVMNRGHLVGYQFCGLNDEPRNLVAMTAWLNTGAYSGANDSNPEGMLYYENRLDSWLALHPDFWLDYKVTPIYSGNEVVPRQIELQYVGIDSSGELLTIRLNSNKESIDENGVTTVILENSAPNINLDYLNGTATPKN
>2xguA
PIMLRGGRQEYEPVGPGLIAAWLKQVQEHGLTHPATITYFGVISINFTSVDINMLLNVTPGFAAEKQLVIDKIKEKAIAWDEMHPPPPADAAGPVPLTSDQIRGIGLSPEEAAGPRFADARTLYRTWVLEALQECQRTISPLEHHHHHH
>2xgvA
PVVNRGQGWAYEPMSTRTVAAWIRQTGEKGLTSPETITYWGLISQDLSSREQVQLLEVVPGLQADKDMLGAYLEERAREWDAQPQQPLPYTSAHIRGLTGDQAFAISAQGREAAQVFRAWITQGLMNLAQLRAPLEHHHHHH
>2xhaA
PEEVVLDATSPSERLILSPKAKLHVNNGKDVNKGDLIAEEPPIYARRSGVIVDVKNVRKIVVETIDRKYTKTYYIPESAGIEPGLRVGTKVKQGLPLSKNEEYICELDGKIVEIERMKKVVVQTPDGEQDVYYIPLDVFDRDRIKKGKEVKQGEMLAEARKFFAKVSGRVEVVDYSTRKEIRIYKTKRRKLFP
>2xheA
HMSLKSAVKTVLTNSLRSVADGGDWKVLVVDKPALRMISECARMSEILDLGVTVVEDVSKQRKVLPQFHGVYFIEPTEENLDYVIRDFADRTPTYEAAHLFFLSPVPDALMAKLASAKAVKYVKTLKEINTLFIPKEHRVFTLNEPHGLVQYYGSRSSSYNIDHLVRRLSTLCTTMNVAPIVRYSSTSTPGTERMAMQLQKEIDMSVSQGLINAREGKLKSQFLILDRAVDLKSPLVHELTYQAAAYDLLNIENDIYSYSTVDAGGREQQRQVVLGEDDDIWLQMRHLHISEVFRKVKSSFDEFCVSARRLQGLRDSQQGEGGAGALKQMLKDLPQHREQMQKYSLHLDMSNAINMAFSSTIDSCTKAEQNIVTEEEQDGNKVRDFIGEVASVVVDRRVSTEDKLRCLMLCVLAKNGTSSHELNNLLDNANIATPSRSAIYNLEMLGATVVADRRGRKPKTMKRIERDMPYVLSRWTPIVKDLMEYIATGQLDLESYPAVRDGPSVVQPKRASKSVEEDDDGPATSARKRGNWAKNKGNNRSLPSTPSGVAVSGNGAAGAAESAKPKLFVFINGTVSYNEIRCAYEVSQSSGYEVYIGAHNIATPAEFVELVSLLDKADQDVQVLTQGQGDGGLVITTGSAQAGLNLAEV
>2xheB
MDRLSRLRQMAAENQPAEASDAAGGAEAQIEETSLSAQPEPFMADFFNRVKRIRDNIEDIEQAIEQVAQLHTESLVAVSKEDRDRLNEKLQDTMARISALGNKIRADLKQIEKENKRAQQEGTFEDGTVSTDLRIRQSQHSSLSRKFVKVMTRYNDVQAENKRRYGENVARQCRVVEPSLSDDAIQKVIEHGTEGIFSGMRLEGAEAKLNEIRDRHKDIQQLERSLLELHEMFTDMSTLVASQGEMIDRIEFSVEQSHNYVKKATEQVVQARHYQESAR
>2xhfA
MRGSHHHHHHGSPIKVGDIIPDVLVYEDVPSKSFPIHDVFRGRKGILFSVVGAFVPGSNNHIPEYLSLYDKFKEEGYHTIACIAVNDPFVMAAWGKTVDPEHKIRMLADMHGEFTRALGTELDSSKMLGNNRSRRYAMLIDDNKIRSVSTEPDITGLACLLSIQRQKENKT
>2xhgA
MGGSRSRKSDQGIIAGNVPLTPIQKWFFGKNFTNTGHWNQSSVLYRPEGFDPKVIQSVMDKIIEHHDALRMVYQHENGNVVQHNRGLGGQLYDFFSYNLTAQPDVQQAIEAETQRLHSSMNLQEGPLVKVALFQTLHGDHLFLAIHHLVVDGISWRILFEDLATGYAQALAGQAISLPEKTDSFQSWSQWLQEYANEADLLSEIPYWESLESQAKNVSLPKDYEVTDCKQKSVRNMRIRLHPEETEQLLKHANQAYQTEINDLLLAALGLAFAEWSKLAQIVIHLEGHGREDIIEQANVARTVGWFTSQYPVLLDLKQTAPLSDYIKLTKENMRKIPRKGIGYDILKHVTLPENRGSLSFRVQPEVTFNYLGQFDADMRTELFTRSPYSGGNTLGADGKNNLSPESEVYTALNITGLIEGGELVLTFSYSSEQYREESIQQLSQSYQKHLLAIIAHCLQSHHHHHH
>2xhiA
MGSHHHHHHSQDPNSMPARALLPRRMGHRTLASTPALWASIPCPRSELRLDLVLPSGQSFRWREQSPAHWSGVLADQVWTLTQTEEQLHCTVYRGDKSQASRPTPDELEAVRKYFQLDVTLAQLYHHWGSVDSHFQEVAQKFQGVRLLRQDPIECLFSFICSSNNNIARITGMVERLCQAFGPRLIQLDDVTYHGFPSLQALAGPEVEAHLRKLGLGYRARYVSASARAILEEQGGLAWLQQLRESSYEEAHKALCILPGVGTCVADKICLMALDKPQAVPVNVHMWHIAQRDYSWHPTTSQAKGPSPQTNKELGNFFRSLWGPYAGWAQAVLFSADLRQSRHAQEPPAKRRKGSKGPEG
>2xhzA
MSHVELQPGFDFQQAGKEVLAIERECLAELDQYINQNFTLACEKMFWCKGKVVVMGMGASGHIGRKMAATFASTGTPSFFVHPGEAAHGDLGMVTPQDVVIAISNSGESSEITALIPVLKRLHVPLICITGRPESSMARAADVHLCVKVAKEACPLGLAPTSSTTATLVMGDALAVALLKARG
>2xi9A
MGSSHHHHHHSSGLVPRGSNQPQTTSVLIRKYAIGDYSKLLEGATLQLTGDNVNSFQARVFSSNDIGERIELSDGTYTLTELNSPAGYSIAEPITFKVEAGKVYTIIDGKQIENPNKEIVEPYSVEAYNDFEEFSVLTTQNYAKFYYAKNKNGSSQVVYCFNADLKSPPDSEDGGKTMTPDFTTGEVKYTHIAGRDLFKYTVKPRDTDPDTFLKHIKKVIEKGYREKGQAIEYSGLTETQLRAATQLAIYYFTDSAELDKDKLKDYHGFGDMNDSTLAVAKILVEYAQDSNPPQLTDLDFFIPNNNKYQSLIGTQWHPEDLVDIIRMEDKKEVIPVTHNLTLRKTVTGLAGDRTKDFHFEIELKNNKQELLSQTVKTDKTNLEFKDGKATINLKHGESLTLQGLPEGYSYLVKETDSEGYKVKVNSQEVANATVSKTGITSDETLAFENNKEPVVPT
>2xigA
MKRLETLESILERLRMSIKKNGLKNSKQREEVVSVLYRSGTHLSPEEITHSIRQKDKNTSISSVYRILNFLEKENFISVLETSKSGRRYEIAAKEHHDHIICLHCGKIIEFADPEIENRQNEVVKKYQAKLISHDMKMFVWCKECQESES
>2xijA
MSPHYLRQVKESSGSRLIQQRLLHQQQPLHPEWAALAKKQLKGKNPEDLIWHTPEGISIKPLYSKRDTMDLPEELPGVKPFTRGPYPTMYTFRPWTIRQYAGFSTVEESNKFYKDNIKAGQQGLSVAFDLATHRGYDSDNPRVRGDVGMAGVAIDTVEDTKILFDGIPLEKMSVSMTMNGAVIPVLANFIVTGEEQGVPKEKLTGTIQNDILKEFMVRNTYIFPPEPSMKIIADIFEYTAKHMPKFNSISISGYHMQEAGADAILELAYTLADGLEYSRTGLQAGLTIDEFAPRLSFFWGIGMNFYMEIAKMRAGRRLWAHLIEKMFQPKNSKSLLLRAHCQTSGWSLTEQDPYNNIVRTAIEAMAAVFGGTQSLHTNSFDEALGLPTVKSARIARNTQIIIQEESGIPKVADPWGGSYMMECLTNDVYDAALKLINEIEEMGGMAKAVAEGIPKLRIEECAARRQARIDSGSEVIVGVNKYQLEKEDTVEVLAIDNTSVRNRQIEKLKKIKSSRDQALAERCLAALTECAASGDGNILALAVDASRARCTVGEITDALKKVFGEHKANDRMVSGAYRQEFGESKEITSAIKRVHKFMEREGRRPRLLVAKMGQDGHDRGAKVIATGFADLGFDVDIGPLFQTPREVAQQAVDADVHAVGVSTLAAGHKTLVPELIKELNSLGRPDILVMCGGVIPPQDYEFLFEVGVSNVFGPGTRIPKAAVQVLDDIEKCLEKKQQSVAENLYFQSHHHHHHDYKDDDDK
>2xioA
MKFIDIGINLTDPMFRGIYRGVQKHQDDLQDVIGRAVEIGVKKFMITGGNLQDSKDALHLAQTNGMFFSTVGCHPTRCGEFEKNNPDLYLKELLNLAENNKGKVVAIGECGLDFDRLQFCPKDTQLKYFEKQFELSEQTKLPMFLHCRNSHAEFLDITKRNRDRCVGGVVHSFDGTKEAAAALIDLDLYIGFNGCSLKTEANLEVLKSIPSEKLMIETDAPWCGVKSTHAGSKYIRTAFPTKKKWESGHCLKDRNEPCHIIQILEIMSAVRDEDPLELANTLYNNTIKVFFPVIAENLYFQ
>2xjpA
GLVPRGSHMSGATEACLPAGQRKSGMNINFYQYSLKDSSTYSNAAYMAYGYASKTKLGSVGGQTDISIDYNIPCVSSSGTFPCPQEDSYGNWGCKGMGACSNSQGIAYWSTDLFGFYTTPTNVTLEMTGYFLPPQTGSYTFSFATVDDSAILSVGGSIAFECCAQEQPPITSTNFTINGIKPWDGSLPDNITGTVYMYAGYYYPLKVVYSNAVSWGTLPISVELPDGTTVSDNFEGYVYSFDDDLSQSNCTIPDPSIH
>2xmeA
MINVDGEYLKIFAGRIKLMKAVILAAGLGTRLGGVPKPLVRVGGCEIILRTMKLLSPHVSEFIIVASRYADDIDAFLKDKGFNYKIVRHDRPEKGNGYSLLVAKNHVEDRFILTMGDHVYSQQFIEKAVRGEGVIADREPRFVDIGEATKIRVEDGRVAKIGKDLREFDCVDTGFFVLDDSIFEHAEKLRDREEIPLSEIVKLARLPVTYVDGELWMDVDTKEDVRRANRAL
>2xmiA
GGLEKDFLPLYFGWFLTKKSSETLRKAGQVFLEELGNHKAFKKELRHFISGDEPKEKLELVSYFGKRPPGVLHCTTKFCDYGKAAGAEEYAQQEVVKRSYGKAFKLSISALFVTPKTAGAQVVLTDQELQLWPSDLDKPSASEGLPPGSRAHVTLGCAADVQPVQTGLDLLDILQQVKGGSQGEAVGELPRGKLYSLGKGRWMLSLTKKMEVKAIFTGYYG
>2xmoA
MIRFFKIVTPILLSISLVACSSASGKTEKITAPIEKDRNLSMVVTTDVHYFAPSLTDNGKAFEKYVAAGDGKQLAYSDEITDAFLADVESKKTDVLIISGDLTNNGEKTSHEELAKKLTQVEKNGTQVFVVPGNHDINNPWARKFEKDKQLPTDTISPTDFSKIYSDFGYEDAISSDEFSLSYLAAPSSKVWLLMLDTAIYKTNMQQGNPTTEGGLTAGTLDWIKESSALAKKNGAKLIPVLHHNLTDHNDVIQKGYTINYNQQVIDALTEGAMDFSLSGHIHTQNIRSAKSTDGKEITDIVTNALSVFPHKYGNITYSAKNKNFTYQSQKLDMEAWAKAQGSTDENLLNFDQFDYETFYNSGYDKAMMDLMTDESYDKYNQADKEKMADTMGLNNMYFFAGTAPPKSDGMALWDSAPNSFLKDYVLSSSNPPKKSNDYYVSP
>2xmxA
METLTVHAPSPSTNLPSYGNGAFSLSAPHVPGAGPLLVQVVYSFFQSPNMCLQALTQLEDYIKKHGASNPLTLQIISTNIGYFCNADRNLVLHPGISVYDAYHFAKPAPSQYDYRSMNMKQMSGNVTTPIVALAHYLWGNGAERSVNIANIGLKISPMKINQIKDIIKSGVVGTFPVSTKFTHATGDYNVITGAYLGNITLKTEGTLTISANGSWTYNGVVRSYDDKYDFNASTHRGIIGESLTRLGAMFSGKEYQILLPGEIHIKESGKR
>2xmzA
GHMTHYKFYEANVETNQVLVFLHGFLSDSRTYHNHIEKFTDNYHVITIDLPGHGEDQSSMDETWNFDYITTLLDRILDKYKDKSITLFGYSMGGRVALYYAINGHIPISNLILESTSPGIKEEANQLERRLVDDARAKVLDIAGIELFVNDWEKLPLFQSQLELPVEIQHQIRQQRLSQSPHKMAKALRDYGTGQMPNLWPRLKEIKVPTLILAGEYDEKFVQIAKKMANLIPNSKCKLISATGHTIHVEDSDEFDTMILGFLKEEQND
>2xn2A
MTSNLIKFDDQNKVFHLHNKQISYLLSIEDGGTLSHLYFGGAVKNYNNQLKYPRLDRGFSGNLPESLDRTFSRDSLPKEYSSAGEMDFHTPATIVRNPDGSNALFLAYKSYKIEDGKPDLKGLPHSWTKEDDEAQTLIVTLEDKVSKLEYDLLYTIYRDRPVIVRSVQVHNHGEEAVYLEKVASMQMDYVDKDFEVITLPGAHANERRVQRENIGQGIKVFSSYRGTSSHQMNPFMALVDHDTNEFMGEAYGFALAYSGNHKFEVERDQFGQIHVNTGINDYNFKWKLNPNEEFQTPEVLMVYSDQGLNKMSQAFHSLIHERIMRSKFKDQIRPVLVNNWEATYFDFNEDKLKTIVDKAKKLGLEMFVLDDGWFGHRDDDNSSLGDWKVYKKKFPNGLGHFADYVHEQGLKFGLWFEPEMISYESNLYKEHPDYLMHVPGRKPCPSRNQYVLELGRKEVRDNIFEQMVKILDSKKIDYIKWDMNRSLSDIYESDLPADQQGEAYHRYVLGYYDLLNKLVTRYPDILFEGCSGGGGRFDVGQAYYTPQIWASDNTDAIERLKIQYGTSLVYPQSMMTSHVSVSPNEQNGRITPFNTRGAVAMWGDLGYELDLTKMSDEESDQVVKQVTEYKKIREVTQFGTLYRLKASASNQCAWMMVDSNKNEAVVTVVNVMAHAQPYCTKTKLAGLDPDKRYKNLETDEVFGGDELMHLGFYDPIERGDFKAKMYHFKAIN
>2xn6A
SSQPNATLYKMSSINADFAFNLYRRFTVETPDKNIFFSPVSISAALVMLSFGACCSTQTEIVETLGFNLTDTPMVEIQHGFQHLICSLNFPKKELELQIGNALFIGKHLKPLAKFLNDVKTLYETEVFSTDFSNISAAKQEINSHVEMQTKGKVVGLIQDLKPNTIMVLVNYIHFKAQWANPFDPSKTEDSSSFLIDKTTTVQVPMMHQMDQYYHLVDMELNCTVLQMDYSKNALALFVLPKEGQMESVEAAMSSKTLKKWNRLLQKGWVDLFVPKFSISATYDLGATLLKMGIQHAYSENADFSGLTEDNGLKLSNAAHKAVLHIGEKGTEAAGAMFLEAIPRSIPNTF
>2xolA
GAMTIGRAKVYATLSKIFYHLFYDEAIPKDCREIIEKFGEIDFNLRSVLVRELRGSVLIKDMPQSLAEVYESVMKDFYERYGFQASELHADHIAVELAFMSKLVEREISLAQQMKEEELYKIRAAQHRFIKAHLQPLVKNLPSAPLLNFVRDFVREDAKYLYSSLVGEKNEGADNN
>2xovA
ERAGPVTWVMMIACVVVFIAMQILGDQEVMLWLAWPFDPTLKFEFWRYFTHALMHFSLMHILFNLLWWWYLGGAVEKRLGSGKLIVITLISALLSGYVQQKFSGPWFGGLSGVVYALMGYVWLRGERDPQSGIYLQRGLIIFALIWIVAGWFDLFGMSMANGAHIAGLAVGLAMAFVDSLN
>2xp1A
GSHMKYTNPRFYKHPLFKNFNVTESENYLRSSTDDFLIRKGSRHGYCVLVIKFASDVFVHMKIEEHSEHYTCSNKHFEDIDEVISVYVRPILRNLKSIKAHAKYFNSPEDAEKLLSSFDGSKVVYAFYFSRKYPGKLTFAYNNGSILEEYIGVSDMLTYNNSTFKDIDSFVAYRKRLK
>2xphA
GAMADIGSDSEDEFPEITEEMEKEIKNVFRNGNQDEVLSEAFRLTITRKDIQTLNHLNWLNDEIINFYMNMLMERSKEKGLPSVHAFNTFFFTKLKTAGYQAVKRWTKKVDVFSVDILLVPIHLGVHWCLAVVDFRKKNITYYDSMGGINNEACRILLQYLKQESIDKKRKEFDTNGWQLFSKKSQEIPQQMNGSDCGMFACKYADCITKDRPINFTQQHMPYFRKRMVWEILHRKLL
>2xpiA
MVVKRTQTDSRMQSTPGNHNHPDAHANAAYMTPPSMGALNANNSNSQLSTLTISPMTYLANNTSTDGSFLKERNAQNTDSLSREDYLRLWRHDALMQQQYKCAAFVGEKVLDITGNPNDAFWLAQVYCCTGDYARAKCLLTKEDLYNRSSACRYLAAFCLVKLYDWQGALNLLGETNPFRKDEKNANKLLMQDGGIKLEASMCYLRGQVYTNLSNFDRAKECYKEALMVDAKCYEAFDQLVSNHLLTADEEWDLVLKLNYSTYSKEDAAFLRSLYMLKLNKTSHEDELRRAEDYLSSINGLEKSSDLLLCKADTLFVRSRFIDVLAITTKILEIDPYNLDVYPLHLASLHESGEKNKLYLISNDLVDRHPEKAVTWLAVGIYYLCVNKISEARRYFSKSSTMDPQFGPAWIGFAHSFAIEGEHDQAISAYTTAARLFQGTHLPYLFLGMQHMQLGNILLANEYLQSSYALFQYDPLLLNELGVVAFNKSDMQTAINHFQNALLLVKKTQSNEKPWAATWANLGHAYRKLKMYDAAIDALNQGLLLSTNDANVHTAIALVYLHKKIPGLAITHLHESLAISPNEIMASDLLKRALEEN
>2xppA
MDPGTVLEISRSLKKRMQDILKKDNANNLEGRPATGKIENVEEISDILMSKALQESLLDEGILDEIKGWLEPLPDKSMPNIKIRKRLLDVLKTMKIHKEHLVTSGVGKIVYFYSINPKESKEVRASAKALVQKWTNEVFKPEGGD
>2xpwA
SRLNRESVIDAALELLNETGIDGLTTRKLAQKLGIEQPTLYWHVKNKRALLDALAVEILARHHDYSLPAAGESWQSFLRNNAMSFRRALLRYRDGAKVHLGTRPDEKQYDTVETQLRFMTENGFSLRDGLYAISAVSHFTLGAVLEQQEHTAALTDRPAAPDENLPPLLREALQIMDSDDGEQAFLHGLESLIRGFEVQLTALLQIV
>2xqhA
MGSSHHHHHHSSGLVPRGSHMASDAKASGEFSVAVGNGARATEKASTAVGSWAAADGKQSTALGVGTYAYANASTALGSVAFVDNTATYGTAAGNRAKVDKDATEGTALGAKATVTNKNSVALGANSVTTRDNEVYIGYKTGTESDKTYGTRVLGGLSDGTRNSDAATVGQLNRKVGGVYDDVKARITVESEKQKKYTDQKTSEVNEKVEARTTVGVDSDGKLTRAEGATKTIAVNDGLVALSGRTDRIDYAVGAIDGRVTRNTQSIEKNSKAIAANTRTL
>2xqxA
GSHMASNIVPGATVIDSTFPKTEGGEGIEGMLNGTITSLSDKWSSAQLSGSVDIRLTKPRTVVRWVMDHAGAGGESVNDGLMNTKDFDLYYKDADGEWKLAKEVRGNKAHVTDITLDKPITAQDWRLNVVTSDNGTPWKAIRIYNWKMYEK
>2xr1A
GSHMPIEDVLLDLKHKIEKNLPAGVTITDVEFEGPQLVLYTEEPRKFADDGNIIRNLAKELRTRIAMRPDPRVLATPEDSISIIEEVVPKESVISSYYFDPDSGEVIIEAEKPGLVIGKHGATLREITKQIGWIPKVVRTPPIKSRTVKNIREFMRNNLKERKEILKTVGRKIHRECTSKDQWVRVTALGGCKEVGRSCFLLSTPESRILIDCGVNVGSDENMTPYLYVPEVFPLNQIDAVIVTHAHLDHQGLVPLLFKYGYEGPVYCTPPTRDLMVLLQLDYIDVAAKEGKKIPYESGMVAKTLKHTIPLDYEEVTDIAPDIKLTFHNAGHILGSAISHFHIGDGLHNVVFTGDYKYEKTRLFDPAVNKFPRVETVISEATYGNANAFQPALKDAEKHLQMVVKNTIERGGIAVIPAFAVGRSQEVMIVLEESIRKGLIPEVPVYLDGMIWEATAIHATHPEYLNNDLRKLIFQKGQNPFLSECFKPVDSHEARQKIIQNPQPCVILATSGMMNGGPVMEYFKAFAEDPRNTLVFVGYQADGTIGRRIQKGWKEIPMTGKNGSTEMLKMNMEVQVVDGFSGHSDRRQLMEYVKRMQPRPERVFTEHGDEKACVDLASSVYKKLKIETRALTNLETVRLL
>2xr6A
MASWSHPQFEKIEGRERLSHPCPWEWTFFQGNCYFMSNSQRNWHDSITACKEVGAQLVVIKSAEEQNFLQLQSSRSNRFTWMGLSDLNQEGTWQWVDGSPLLPSFKQYWNRGEPNNVGEEDCAEFSGNGWNDDKCNLAKFWICKKSAASSSRDEEQFLSPAPATPNPPPA
>2xrbA
MEASSPLDPVGRLVAFCRGGVHLAVLLLFLSPSTLGQCPAPPLFPYAKPINPTDESTFPVGTSLKYECRPGYIKRQFSITCEVNSVWTSPQDVCIRKQCETPLDPQNGIVHVNTDIRFGSSITYTCNEGYRLIGSSSAMCIISDQSVAWDAEAPICESIPCEIPPSIPNGDFFSPNREDFHYGMVVTYQCNTDARGKKLFNLVGEPSIHCTSIDGQVGVWSGPPPQCIELNKCTPPHVENAVIVSKNKSLFSLRDMVEFRCQDGFMMKGDSSVYCRSLNRWEPQLPSCAA
>2xrcA
KVTYTSQEDLVEKKCLAKKYTHLSCDKVFCQPWQRCIEGTCVCKLPYQCPKNGTAVCATNRRSFPTYCQQKSLECLHPGTKFLNNGTCTAEGKFSVSLKHGNTDSEGIVEVKLVDQDKTMFICKSSWSMREANVACLDLGFQQGADTQRRFKLSDLSINSTECLHVHCRGLETSLAECTFTKRRTMGYQDFADVVCYTQKADSPMDDFFQCVNGKYISQMKACDGINDCGDQSDELCCKACQGKGFHCKSGVCIPSQYQCNGEVDCITGEDEVGCAGFASVAQEETEILTADMDAERRRIKSLLPKLSCGVKNRMHIRRKRIVGGKRAQLGDLPWQVAIKDASGITCGGIYIGGCWILTAAHCLRASKTHRYQIWTTVVDWIHPDLKRIVIEYVDRIIFHENYNAGTYQNDIALIEMKKDGNKKDCELPRSIPACVPWSPYLFQPNDTCIVSGWGREKDNERVFSLQWGEVKLISNCSKFYGNRFYEKEMECAGTYDGSIDACKGDSGGPLVCMDANNVTYVWGVVSWGENCGKPEFPGVYTKVANYFDWISYHVGRPFISQYNV
>2xrnA
SIQVIARAASIMRALGSHPHGLSLAAIAQLVGLPRSTVQRIINALEEEFLVEALGPAGGFRLGPALGQLINQAQTDILSLVKPYLRSLAEELDESVSLASLAGDKIYVLDRIVSERELRVVFPIGINVPAAATAAGKVLLAALPDETLQAALGEQLPVLTSNTLGRKALVKQLSEVRQSGVASDLDEHIDGVSSFATLLDTYLGYYSLAIVMPSSRASKQSDLIKKALLQSKLNIERAIGR
>2xrwA
MGSRSKRDNNFYSVEIGDSTFTVLKRYQNLKPIGSGAQGIVCAAYDAILERNVAIKKLSRPFQNQTHAKRAYRELVLMKCVNHKNIIGLLNVFTPQKSLEEFQDVYIVMELMDANLCQVIQMELDHERMSYLLYQMLCGIKHLHSAGIIHRDLKPSNIVVKSDCTLKILDFGLARTAGTSFMMTPYVVTRYYRAPEVILGMGYKENVDIWSVGCIMGEMIKGGVLFPGTDHIDQWNKVIEQLGTPCPEFMKKLQPTVRTYVENRPKYAGYSFEKLFPDVLFPADSEHNKLKASQARDLLSKMLVIDASKRISVDEALQHPYINVWYDPSEAEAPPPKIPDKQLDEREHTIEEWKELIYKEVMDLEHHHHHH
>2xryA
MGSSHHHHHHSSGLVPRGSHMNPKRIRALKSGKQGDGPVVYWMSRDQRAEDNWALLFSRAIAKEANVPVVVVFCLTDEFLEAGIRQYEFMLKGLQELEVSLSRKKIPSFFLRGDPGEKISRFVKDYNAGTLVTDFSPLRIKNQWIEKVISGISIPFFEVDAHNVVPCWEASQKHEYAAHTFRPKLYALLPEFLEEFPELEPNSVTPELSAGAGMVETLSDVLETGVKALLPERALLKNKDPLFEPWHFEPGEKAAKKVMESFIADRLDSYGALRNDPTKNMLSNLSPYLHFGQISSQRVVLEVEKAESNPGSKKAFLDEILIWKEISDNFCYYNPGYDGFESFPSWAKESLNAHRNDVRSHIYTLEEFEAGKTHDPLWNASQMELLSTGKMHGYTRMYWAKKILEWSESPEKALEIAICLNDRYELDGRDPNGYAGIAWSIGGVHDRAWGEREVTGKIRYMSYEGCKRKFDVKLYIEKYSAL
>2xs6A
MHHHHHHSSGVDLGTENLYFQSMGLTLPDLPEQFSPPDVAPPLLVKLVEAIERTGLDSESHYRPELPAPRTDWSLSDVDQWDTAALADGIKSFLLALPAPLVTPEASAEARRALREAAGPVGPALEPPTLPLHRALTLRFLLQHLGRVARRAPALGPAVRALGATFGPLLLRAPPPPSSPPPGGAPDGSEPSPDFPALLVEKLLQEHLEEQEVA
>2xsaA
MLTGVIEGFYGRDWRRDERATVMDWIAAAGMNTYIYGPKDDVHVRARWRVPYDAAGLARLTELRDAAAARGMVFYVSLAPCLDVTYSDPQDRAALLARVDQLARAGLRNLVLLFDDIPSVLPEADRHRFDSFAEAQADLSNMVLRHLRGAGHVVFCPTEYCGRMAGGDPRGSAYLQRLGSTLDPAIDIFWTGPEIVSEEIVAAHLAAVGEVLRRRPVIWDNFHANDYDIRRVFAGPLGGRSRDILPLVAGWITNPNNEAEANFPAIHTTGAYLADPDYAPERAIAAAVAAWQPRFRLAFGDGAVPSDLVALLCDLFWQPFALGPETTRILSALRAALTVPRPDPSDPAWRAALEDLRDLKRRINKLFTLMTEIENRDLFHTFHNYLWEAQEEVGHLVAYCDWLDEAPPPGAVFPATDRIHNFYRRGFGVAVQDILQRDRQGRYHHGV
>2xseA
TNLMVSTAVEKKKYLDSEFLLHCISAQLLDMWKQARARWLELVGKEWAHMLALNPERKDFLWKNQSEMNSAFFDLCEVGKQVMLGLLGKEVALPKEEQAFWIMYAVHLSAACAEELHMPEVAMSLRKLNVKLKDFNFGGTRYFKDMPPEEKKRRMERKQRIEEARRHGMP
>2xstA
SMQAEVLLQPDFNAEKFSGLWYVVSMASDCRVFLGKKDHLSMSTRAIRPTEEGGLHVHMEFPGADGCNQVDAEYLKVGSEGHFRVPALGYLDVRIVDTDYSSFAVLYIYKELEGALSTMVQLYSRTQDVSPQALKSFQDFYPTLGLPKDMMVMLPQSDACN
>2xswA
MEGSLLASGALLGADELARYFPDRNVALFVATWNMQGQKELPPSLDEFLLPAEADYAQDLYVIGVQEGCSDRREWETRLQETLGPHYVLLSSAAHGVLYMSLFIRRDLIWFCSEVECSTVTTRIVSQIKTKGALGISFTFFGTSFLFITSHFTSGDGKVAERLLDYTRTVQALVLPRNVPDTNPYRSSAADVTTRFDEVFWFGDFNFRLSGGRTVVDALLCQGLVVDVPALLQHDQLIREMRKGSIFKGFQEPDIHFLPSYKFDIGKDTYDSTSKQRTPSYTDRVLYRSRHKGDICPVSYSSCPGIKTSDHRPVYGLFRVKVRPGRDNIPLAAGKFDRELYLLGIKRRISAHHHHHH
>2xt0A
MEFVRTPDDRFADLPDFPYAPHYLEGLPGFEGLRMHYVDEGPRDAEHTFLCLHGEPSWSFLYRKMLPVFTAAGGRVVAPDLFGFGRSDKPTDDAVYTFGFHRRSLLAFLDALQLERVTLVCQDWGGILGLTLPVDRPQLVDRLIVMNTALAVGLSPGKGFESWRDFVANSPDLDVGKLMQRAIPGITDAEVAAYDAPFPGPEFKAGVRRFPAIVPITPDMEGAEIGRQAMSFWSTQWSGPTFMAVGAQDPVLGPEVMGMLRQAIRGCPEPMIVEAGGHFVQEHGEPIARAALAAFGQ
>2xt2A
MPAKTLESKDYCGESFVSEDRSGQSLESIRFEDCTFRQCNFTEAELNRCKFRECEFVDCNLSLISIPQTSFMEVRFVDCKMLGVNWTSAQWPSVKMEGALSFERCILNDSLFYGLYLAGVKMVECRIHDANFTEADCEDADFTQSDLKGSTFHNTKLTGASFIDAVNYHIDIFHNDIKRARFSLPEAASLLNSLDIELSD
>2xtlA
NTETKPQVDKNFADKELDYANNKKDKGTVSASVGDVKKYHVGTKILKGSDYKKLIWTDSMTKGLTFNNDIAVTLDGATLDATNYKLVADDQGFRLVLTDKGLEAVAKAAKTKDVEIKITYSATLNGSAVVEVLETNDVKLDYGNNPTIENEPKEGIPVDKKITVNKTWAVDGNEVNKADETVDAVFTLQVKDGDKWVNVDSAKATAATSFKHTFENLDNAKTYRVIERVSGYAPEYVSFVNGVVTIKNNKDSNEPTPINPSEPKVVTYGRKFVKTNKDGKERLAGATFLVKKDGKYLARKSGVATDAEKAAVDSTKSALDAAVKAYNDLTKEKQEGQDGKSALATVSEKQKAYNDAFVKANYSYEWVEDKNAKNVVKLISNDKGQFEITGLTEGQYSLEETQAPTGYAKLSGDVSFNVNATSYSKGSAQDIEYTQGSKTKDAQQVINKKVTI
>2xtpA
MDQNEHSHWGPHAKGQCASRSELRIILVGKTGTGKSAAGNSILRKQAFESKLGSQTLTKTCSKSQGSWGNREIVIIDTPDMFSWKDHCEALYKEVQRCYLLSAPGPHVLLLVTQLGRYTSQDQQAAQRVKEIFGEDAMGHTIVLFTHKEDLNGGSLMDYMHDSDNKALSKLVAACGGRICAFNNRAEGSNQDDQVKELMDCIEDLLMEKNGDHYTNGLYSLIQRSKCGPVGSDERVKEFKQSLIKYMETQRSYTALAEAN
>2xtsA
AGTPDPLITEIQPWASEFGEAVDAHPYGLPIHFESHVKRQYVEWLTESPVSSINFTPIHALEGTITPQGCAFERHHSGAIELSKQDYRLMINGLVEKPLVFTFEDLLRFPRTTTTAFCECAANGGMEWGGAQLEGCQYTQGMIHNMEYVGVPLSVLLAEAGVKPEGKWLYAEGADASSNGRSFPMEKVMDDVMLAFFANGEALRKEHGYPARLVVPGWEGNMWVKWVRRLGIYDKAVESREETSKYTDLMPDGRARKWTWVMDAKSVITSPSPQVPIRHGKGPLVISGLAWSGNGRITRVDVSLDGGKNWTTARITGQALPKALTRFHLDIDWDGSEMLLQSRAVDETGYVQPTKDALRAIRGRNNVYHNNGIQTWWVKADGEVENVEIA
>2xtsB
DKLGLGREALPEEISAWDTAVLPDGQGLRPGSGDVATGDALFADNCASCHGDFAEGLDSWPVLAGGDGSLTDPRPVKTIGSYWPYLSTVYDYVHRSMPFGSAQTLSVDDTYAITAFLLYSNGLVEDDFVLTHENFTQVVLPNAEGFYPDDRDQTEYPLFSKEPCMTDCAVGVEITKRAVDLNVTPEDPDGRPAGSMPDLGAAAAP
>2xtyA
GSHMALALVGEKIDRNRFTGEKIENSTFFNCDFSGADLSGTEFIGCQFYDRESQKGCNFSRAMLKDAIFKSCDLSMADFRNSSALGIEIRHCRAQGADFRGASFMNMITTRTWFCSAYITNTNLSYANFSKVVLEKCELWENRWIGAQVLGATFSGSDLSGGEFSTFDWEAANFTHCDLTNSELGDLDIRGVDLQGVKLDNYQASLLMERLGIAVIG
>2xtzA
GAMGSGIHIRKLLLLGAGESGKSTIFKQIKLLFQTGFDEGELKSYVPVIHANVYQTIKLLHDGTKEFAQNETDSAKYMLSSESIAIGEKLSEIGGRLDYPRLTKDIAEGIETLWKDPAIQETCARGNELQVPDCTKYLMENLKRLSDINYIPTKEDVLYARVRTTGVVEIQFSPVGENKKSGEVYRLFDVGGQRNERRKWIHLFEGVTAVIFCAAISEYDQTLFEDEQKNRMMETKELFDWVLKQPCFEKTSFMLFLNKFDIFEKKVLDVPLNVCEWFRDYQPVSSGKQEIEHAYEFVKKKFEELYYQNTAPDRVDRVFKIYRTTALDQKLVKKTFKLVDETLRRRNLLEAGLL
>2xu2A
GANDTGRRILLNCDMGESFGAWRMGDDVHSMPLVDQANLACGFHAGDPLTMRRAVELAVRHGVSIGAHPAYPDLSGFGRRSLACSAEEVHAMVLYQIGALDAFCRSLGTQVAYVKPHGALYNDLVGDDELLRAVLDACAAYRKGLPLMVLALADNGRELELADEADVPLLFEAFADRAYLPDGRLAPRRLGGAVHHDPQRIIEQALAIARGEAFPDYDGNPLRLTADSLCVHGDNPQSLAVLRRLRAALDSL
>2xu3A
APRSVDWREKGYVTPVKNQGQCGSCWAFSATGALEGQMFRKTGRLISLSEQNLVDCSGPQGNEGCNGGLMDYAFQYVQDNGGLDSEESYPYEATEESCKYNPKYSVANDTGFVDIPKQEKALMKAVATVGPISVAIDAGHESFLFYKEGIYFEPDCSSEDMDHGVLVVGYGFESTESDNNKYWLVKNSWGEEWGMGGYVKMAKDRRNHCGIASAASYPTV
>2xu9A
GPSFPEPKVVRSQGGLLSLKLSATPTPLAIAGQRATLLTYGGSFPGPTLRVRPRDTVRLTLENRLPEPTNLHWHGLPISPKVDDPFLEIPPGESWTYEFTVPKELAGTFWYHPHLHGRVAPQLFAGLLGALVVESSLDAIPELREAEEHLLVLKDLALQGGRPAPHTPMDWMNGKEGDLVLVNGALRPTLVAQKATLRLRLLNASNARYYRLALQDHPLYLIAADGGFLEEPLEVSELLLAPGERAEVLVRLRKEGRFLLQALPYDRGAMGMMDMGGMAHAMPQGPSRPETLLYLIAPKNPKPLPLPKALSPFPTLPAPVVTRRLVLTEDMMAARFFINGQVFDHRRVDLKGQAQTVEVWEVENQGDMDHPFHLHVHPFQVLSVGGRPFPYRAWKDVVNLKAGEVARLLVPLREKGRTVFHCHIVEHEDRGMMGVLEVG
>2xuaA
GSHMPYAAVNGTELHYRIDGERHGNAPWIVLSNSLGTDLSMWAPQVAALSKHFRVLRYDTRGHGHSEAPKGPYTIEQLTGDVLGLMDTLKIARANFCGLSMGGLTGVALAARHADRIERVALCNTAARIGSPEVWVPRAVKARTEGMHALADAVLPRWFTADYMEREPVVLAMIRDVFVHTDKEGYASNCEAIDAADLRPEAPGIKVPALVISGTHDLAATPAQGRELAQAIAGARYVELDASHISNIERADAFTKTVVDFLTEQK
>2xubA
MTQAEIKLCSLLLQEHFGEIVEKIGVHLIRTGSQPLRVIAHDTGTSLDQVKKALCVLVQHNLVSYQVHKRGVVEYEAQCSRVLRMLRYPRYIYTTKTLYSDTGELIVEELLLNGKLTMSAVVKKVADRLTETMEDGKTMDYAEVSNTFVRLADTHFVQRCPSVPTTENSDPGPPPPAPTLVINEKDMYLVPKLSLIGKGKRRRSSDEDAAGEPKAKRPKYTTDNKEPIPDDGIYWQANLDRFHQHFRDQAIVSAVANRMDQTSSEIVRTMLRMSEITTSSSAPFTQPLSSNEIFRSLPVGYNISKQVLDQYLTLLADDPLEFVGKSGDSGGGMYVINLHKALASLATATLESVVQERFGSRCARIFRLVLQKKHIEQKQVEDFAMIPAKEAKDMLYKMLSENFMSLQEIPKTPDHAPSRTFYLYTVNILSAARMLLHRCYKSIANLIERRQFETKENKRLLEKSQRVEAIIASMQATGAEEAQLQEIEEMITAPERQQLETLKRNVNKLDASEIQVDETIFLLESYIECTMKRQ
>2xveA
MATRIAILGAGPSGMAQLRAFQSAQEKGAEIPELVCFEKQADWGGQWNYTWRTGLDENGEPVHSSMYRYLWSNGPKECLEFADYTFDEHFGKPIASYPPREVLWDYIKGRVEKAGVRKYIRFNTAVRHVEFNEDSQTFTVTVQDHTTDTIYSEEFDYVVCCTGHFSTPYVPEFEGFEKFGGRILHAHDFRDALEFKDKTVLLVGSSYSAEDIGSQCYKYGAKKLISCYRTAPMGYKWPENWDERPNLVRVDTENAYFADGSSEKVDAIILCTGYIHHFPFLNDDLRLVTNNRLWPLNLYKGVVWEDNPKFFYIGMQDQWYSFNMFDAQAWYARDVIMGRLPLPSKEEMKADSMAWREKELTLVTAEEMYTYQGDYIQNLIDMTDYPSFDIPATNKTFLEWKHHKKENIMTFRDHSYRSLMTGTMAPKHHTPWIDALDDSLEAYLSDKSEIPVAKEALEHHHHHH
>2xvmA
GAMVIRDENYFTDKYELTRTHSEVLEAVKVVKPGKTLDLGCGNGRNSLYLAANGYDVDAWDKNAMSIANVERIKSIENLDNLHTRVVDLNNLTFDRQYDFILSTVVLMFLEAKTIPGLIANMQRCTKPGGYNLIVAAMDTADYPCTVGFPFAFKEGELRRYYEGWERVKYNEDVGELHRTDANGNRIKLRFATMLARKK
>2xvoA
GAMGSPGGSQQVEWVFIPVIKDVTYEFKVDNNDNITELYVNGNKLGPASSLEMDFYFDVDVSNNQVRKFNNVFVLFGVIATKDSNKIKMQLTLNPCDFVRGFVFPSQDPSQLNNIFASNNKVSVSEKAFAILNRKKEGAVSSTINVYITQNTYTGNTKIEKIQQNTIIIEKNTGIVFKIPNDMLNIFRYSTT
>2xvyA
GHGAPKAQKTGILLVAFGTSVEEARPALDKMGDRVRAAHPDIPVRWAYTAKMIRAKLRAEGIAAPSPAEALAGMAEEGFTHVAVQSLHTIPGEEFHGLLETAHAFQGLPKGLTRVSVGLPLIGTTADAEAVAEALVASLPADRKPGEPVVFMGHGTPHPADICYPGLQYYLWRLDPDLLVGTVEGSPSFDNVMAELDVRKAKRVWLMPLMAVAGDHARNDMAGDEDDSWTSQLARRGIEAKPVLHGTAESDAVAAIWLRHLDDALARLN
>2xw7A
SHMVKTVYYTASSLDGYIVDENQSLDWLTSRDITPDGPFGYEQFIETIGVLVMGASTYEWVVEHGDWSYDQPAWVLTHRPEIAAESHPMQVFSGDVAELHPELVAAAGGKDVWVVGGGDVAAQFVAADLIDEIIVSYAPCTLGVGSRVLPMRSEWVLDDCARNGDFVCARWKRPVLHT
>2xw9A
ILGGREAEAHARPYMASVQLNGAHLCGGVLVAEQWVLSAAHCLEDAADGKVQVLLGAHSLSQPEPSKRLYDVLRAVPHPDSQPDTIDHDLLLLQLSEKATLGPAVRPLPWQRVDRDVAPGTLCDVAGWGIVNHAGRRPDSLQHVLLPVLDRATCNRRTHHDGAITERLMCAESNRRDSCKGDAGGPLVCGGVLEGVVTSGSRVCGNRKKPGIYTRVASYAAWIDSVLA
>2xwcA
MAPVIPSNTDYPGPHHFEVTFQQSSTAKSATWTYSPLLKKLYCQIAKTCPIQIKVSTPPPPGTAIRAMPVYKKAEHVTDVVKRCPNHELGRDFNEGQSAPASHLIRVEGNNLSQYVDDPVTGRQSVVVPYEPPQVGTEFTTILYNFMCNSSCVGGMNRRPILIIITLEMRDGQVLGRRSFEGRICACPGRDRKADEDHYREAENLYFQ
>2xwlA
MATVAVVPAAGSGERLRAGRPKAFVTLGGTPLLEHALSGLRASGVIDRIVIAVPPALTDESKLVFGGEDSVIVSGGVDRTESVALALEAAGDAEFVLVHDAARALTPPALIARVVAALKEGHSAVVPGLAPADTIKAVDANGAVLGTPERAGLRAVQTPQGFHADVLRRAYARATAGGVTDDASLVEQLGTPVQIVDGDPLAFKITTPLDLVLAEAVLAHHHH
>2xwpA
MKKALLVVSFGTSYHDTCEKNIVACERDLAASCPDRDLFRAFTSGMIIRKLRQRDGIDIDTPLQALQKLAAQGYQDVAIQSLHIINGDEYEKIVREVQLLRPLFTRLTLGVPLLSSHNDYVQLMQALRQQMPSLRQTEKVVFMGHGASHHAFAAYACLDHMMTAQRFPARVGAVESYPEVDILIDSLRDEGVTGVHLMPLMLVAGDHAINDMASDDGDSWKMRFNAAGIPATPWLSGLGENPAIRAMFVAHLHQALNMAVEEAA
>2xwxA
HGYVSAVENGVAEGRVTLCKFAANGTGEKNTHCGAIQYEPQSVEGPDGFPVTGPRDGKIASAESALAAALDEQTADRWVKRPIQAGPQTFEWTFTANHVTKDWKYYITKPNWNPNQPLSRDAFDLNPFCVVEGNMVQPPKRVSHECIVPEREGYQVILAVWDVGDTAASFYNVIDVKFDGNGPVLPDWNPAGQIIPSMDLSIGDTVYTRVFDNDGENPAYRTELKIDSETLTKANQWSYALATKINQTQKQQRAGQLNGDQFVPVYGTNPIYLKEGSGLKSVEIGYQIEAPQPEYSLTVSGLAKEYEIGEQPIQLDLTLEAQGEMSAELTVYNHHQKPLASWSQAMTDGELKSITLELSEAKAGHHMLVSRIKDRDGNLQDQQTLDFMLVE
>2xxnA
TSWRSEATFQFTVERFSRLSESVLSPPCFVRNLPWKIMVMPRFYPDRPHQKSVGFFLQCNAESDSTSWSCHAQAVLKIINYRDDEKSFSRRISHLFFHKENDWGFSNFMAWSEVTDPEKGFIDDDKVTFEVFVQADAPHGVAW
>2xxpA
MGLTNRLNATSNYSEYSLSVAVLADSEIENVTQLTSVTAPTGTDNENIQKLLADIKSSQNTDLTVNQSSSYLAAYKSLIAGETKAIVLNSVFENIIELEYPDYASKIKKIYTKGFTKKVEAPKTSKNQSFNIYVSGIDTYGPISSVSRSDVNILMTVNRDTKKILLTTTPRDAYVPIADGGNNQKDKLTHAGIYGVDSSIHTLENLYGVDINYYVRLNFTSFLKMIDLLGGVDVHNDQEFSALHGKFHFPVGNVHLDSEQALGFVRERYSLADGDRDRGRNQQKVIVAILQKLTSTEALKNYSTIINSLQDSIQTNVPLETMINLVNAQLESGGNYKVNSQDLKGTGRMDLPSYAMPDSNLYVMEIDDSSLAVVKAAIQDVMEGRKLAAALEHHHHHH
>2xy1A
SMPAISMPQKSFNATAERGEEMTFSCRASGSPEPAISWFRNGKLIEENEKYILKGSNTELTVRNIINSDGGPYVCRATNKAGEDEKQAFLQVFVQPHIIQLKNETTYENGQVTLVCDAEGEPIPEITWKRAVDGFTFTEGDKSLDGRIEVKGQHGSSSLHIKDVKLSDSGRYDCEAASRIGGHQKSMYLDIE
>2xyiA
MVDRSDNAAESFDDAVEERVINEEYKIWKKNTPFLYDLVMTHALEWPSLTAQWLPDVTKQDGKDYSVHRLILGTHTSDEQNHLLIASVQLPSEDAQFDGSHYDNEKGEFGGFGSVCGKIEIEIKINHEGEVNRARYMPQNACVIATKTPSSDVLVFDYTKHPSKPEPSGECQPDLRLRGHQKEGYGLSWNPNLNGYLLSASDDHTICLWDINATPKEHRVIDAKNIFTGHTAVVEDVAWHLLHESLFGSVADDQKLMIWDTRNNNTSKPSHTVDAHTAEVNCLSFNPYSEFILATGSADKTVALWDLRNLKLKLHSFESHKDEIFQVQWSPHNETILASSGTDRRLHVWDLSKIGEEQSTEDAEDGPPELLFIHGGHTAKISDFSWNPNEPWIICSVSEDNIMQVWQMAENVYNDEEPEIPASELETNTA
>2xyqA
ASQAWQPGVAMPNLYKMQRMLLEKCDLQNYGENAVIPKGIMMNVAKYTQLCQYLNTLTLAVPYNMRVIHFGAGSDKGVAPGTAVLRQWLPTGTLLVDSDLNDFVSDADSTLIGDCATVHTANKWDLIISDMYDPRTKHVTKENDSKEGFFTYLCGFIKQKLALGGSIAVKITEHSWNADLYKLMGHFSWWTAFVTNVNASSSEAFLIGANYLGKPKEQIDGYTMHANYIFWRNTNPIQLSSYSLFDMSKFPLKLRGTAVMSLKENQINDMIYSLLEKGRLIIRENNRVVV
>2xz4A
RSSPNKGLHILDRSEWLGEPPSGKYPHLKLPVSNIIIHHTATEGCEQEDVCIYRMKTIQAFHMKSFGWVDIGYNFLVGGDGQIYVGRGWHIQGQHVNGYGAISVSIAFIGTFVNMEPPARQIEAAKRLMDEGVRLHRLQPDYHIYAHRQLSPTESPGQKLFELMQNWPRFTQDPTSLESR
>2xz9A
MEGLKQLKDLPAETPDGKKVMLAANIGTPKDVASALANGAEGVGLFRTEFLYMDRNSLPSEEEQFEAYKEVVEKMGGRPVTIRTLDIGGDKELPYLDMPKEMNPFLGYRAIRLCLDRPDIFKTQLRAILRASAYGNVQIMYPMISSVEEVRKANSILEEVKAELDREGVKYDKEIKVGIMVEIPSAAVTADILAKEVDFFSIGTNDLTQYTLAVDRMNEHVKEYYQPFHPAILRLVKMVIDAAHKEGKFAAMCGEMAGDPLAAVILLGLGLDEFSMSATSIPEIKNIIRNVEYEKAKEIAEKALNMSEAREIEKMMKDVIKDIG
>2xzeA
MSDHGDVSLPPEDRVRALSQLGSAVEVNEDIPPRRYFRSGVEIIRMASIYSEEGNIEHAFILYNKYITLFIEKLPKHRDYKSAVIPEKKDTVKKLKEIAFPKAEELKAELLKRYTKEYTEYNEEKKKEAEELARNMAIQQELEKEK
>2xzfA
PELPEVETVRRELEKRIVGQKIISIEATYPRMVLTGFEQLKKELTGKTIQGISRRGKYLIFEIGDDFRLISHLRMEGKYRLATLDAPREKHDHLTMKFADGQLIYADVRKFGTWELISTDQVLPYFLKKKIGPEPTYEDFDEKLFREKLRKSTKKIKPYLLEQTLVAGLGNIYVDEVLWLAKIHPEKETNQLIESSIHLLHDSIIEILQKAIKLGGSSIRTYSALGSTGKMQNELQVYGKTGEKCSRCGAEIQKIKVAGRGTHFCPVCQQK
>2xziA
INDPAKSAAPYHDEFPLFRSANMASPDKLSTGIGFHSFRIPAVVRTTTGRILAFAEGRRHTNQDFGDINLVYKRTKTTANNGASPSDWEPLREVVGSGAGTWGNPTPVVDDDNTIYLFLSWNGATYSQNGKDVLPDGTVTKKIDSTWEGRRHLYLTESRDDGNTWSKPVDLTKELTPDGWAWDAVGPGNGIRLTTGELVIPAMGRNIIGRGAPGNRTWSVQRLSGAGAEGTIVQTPDGKLYRNDRPSQKGYRMVARGTLEGFGAFAPDAGLPDPACQGSVLRYNSDAPARTIFLNSASGTSRRAMRVRISYDADAKKFNYGRKLEDAKVSGAGHEGGYSSMTKTGDYKIGALVESDFFNDGTGKNSYRAIIWRRFNLSWILNGPNN
>2xzlA
GAASMSPSASDNSCAYCGIDSAKCVIKCNSCKKWFCNTKNGTSSSHIVNHLVLSHHNVVSLHPDSDLGDTVLECYNCGRKNVFLLGFVSAKSEAVVVLLCRIPCAQTKNANWDTDQWQPLIEDRQLLSWVAEQPTEEEKLKARLITPSQISKLEAKWRSNKDATINDIDAPEEQEAIPPLLLRYQDAYEYQRSYGPLIKLEADYDKQLKESQALEHISVSWSLALNNRHLASFTLSTFESNELKVAIGDEMILWYSGMQHPDWEGRGYIVRLPNSFQDTFTLELKPSKTPPPTHLTTGFTAEFIWKGTSYDRMQDALKKFAIDKKSISGYLYYKILGHQVVDISFDVPLPKEFSIPNFAQLNSSQSNAVSHVLQRPLSLIQGPPGTGKTVTSATIVYHLSKIHKDRILVCAPSNVAVDHLAAKLRDLGLKVVRLTAKSREDVESSVSNLALHNLVGRGAKGELKNLLKLKDEVGELSASDTKRFVKLVRKTEAEILNKADVVCCTCVGAGDKRLDTKFRTVLIDESTQASEPECLIPIVKGAKQVILVGDHQQLGPVILERKAADAGLKQSLFERLISLGHVPIRLEVQYRMNPYLSEFPSNMFYEGSLQNGVTIEQRTVPNSKFPWPIRGIPMMFWANYGREEISANGTSFLNRIEAMNCERIITKLFRDGVKPEQIGVITPYEGQRAYILQYMQMNGSLDKDLYIKVEVASVDAFQGREKDYIILSCVRANEQQAIGFLRDPRRLNVGLTRAKYGLVILGNPRSLARNTLWNHLLIHFREKGCLVEGTLDNLQLCTVQLV
>2xzoA
GHMRYEDAYQYQNIFGPLVKLEADYDKKLKESQTQDNITVRWDLGLNKKRIAYFTLPKTDSDMRLMQGDEICLRYKGDLAPLWKGIGHVIKVPDNYGDEIAIELRSSVGAPVEVTHNFQVDFVWKSTSFDRMQSALKTFAVDETSVSGYIYHKLLGHEVEDVIIKCQLPKRFTAQGLPDLNHSQVYAVKTVLQRPLSLIQGPPGTGKTVTSATIVYHLARQGNGPVLVCAPSNIAVDQLTEKIHQTGLKVVRLCAKSREAIDSPVSFLALHNQIRNMDSMPELQKLQQLKDETGELSSADEKRYRALKRTAERELLMNADVICCTCVGAGDPRLAKMQFRSILIDESTQATEPECMVPVVLGAKQLILVGDHCQLGPVVMCKKAAKAGLSQSLFERLVVLGIRPIRLQVQYRMHPALSAFPSNIFYEGSLQNGVTAADRVKKGFDFQWPQPDKPMFFYVTQGQEEIASSGTSYLNRTEAANVEKITTKLLKAGAKPDQIGIITPYEGQRSYLVQYMQFSGSLHTKLYQEVEIASVDAFQGREKDFIILSCVRANEHQGIGFLNDPRRLNVALTRARYGVIIVGNPKALSKQPLWNHLLNYYKEQKVLVEGPLNNLRESLMQFS
>2y0lA
VLAGIAPLGNAAGFLEDSKASLETRNFYMNRDFRDGPGQSKREEWAQGFILNLQSGYTQGTVGFGLDAMGMLGVKLDSGRGRSGTGLLPKDSDGRAPDTYSKLGLTAKVKVSQSELKVGTLIPKLPSVQPNNGRIFPQIFEGALLTSKEIKDLGFTAGRLEKTKIRDSSDSEDLALNDKNGRFAGVSADHFDLGGLDYKLTDQLTASYHYSNLQDVYRQHFVGLLHSWPIGPGELTSDLRFARSTDSGSAKAGGIDNKSLNGMFTYSLGNHAFGAAWQRMNGDDAFPYLEGSNPYLVNFVQVNDFAGPKERSWQLRYDYDFVGLGIPGLTFMTRYVKGDNVELAGQSGEGREWERNTELQYVFQSGALKNLGIRWRNATFRSNFTRDIDENRLIVSYTLPIW
>2y1eA
TMAHHHHHHVTNSTDGRADGRLRVVVLGSTGSIGTQALQVIADNPDRFEVVGLAAGGAHLDTLLRQRAQTGVTNIAVADEHAAQRVGDIPYHGSDAATRLVEQTEADVVLNALVGALGLRPTLAALKTGARLALANKESLVAGGSLVLRAARPGQIVPVDSEHSALAQCLRGGTPDEVAKLVLTASGGPFRGWSAADLEHVTPEQAGAHPTWSMGPMNTLNSASLVNKGLEVIETHLLFGIPYDRIDVVVHPQSIIHSMVTFIDGSTIAQASPPDMKLPISLALGWPRRVSGAAAACDFHTASSWEFEPLDTDVFPAVELARQAGVAGGCMTAVYNAANEEAAAAFLAGRIGFPAIVGIIADVLHAADQWAVEPATVDDVLDAQRWARERAQRAVSGM
>2y1hA
SMGVGLVDCHCHLSAPDFDRDLDDVLEKAKKANVVALVAVAEHSGEFEKIMQLSERYNGFVLPCLGVHPVQGLPPEDQRSVTLKDLDVALPIIENYKDRLLAIGEVGLDFSPRFAGTGEQKEEQRQVLIRQIQLAKRLNLPVNVHSRSAGRPTINLLQEQGAEKVLLHAFDGRPSVAMEGVRAGYFFSIPPSIIRSGQKQKLVKQLPLTSICLETDSPALGPEKQVRNEPWNISISAEYIAQVKGISVEEVIEVTTQNALKLFPKLRHLLQK
>2y24A
DTVKIDANVNYQIIQGFGGMSGVGWINDLTTEQINTAYGSGVGQIGLSIMRVRIDPDSSKWNIQLPSARQAVSLGAKIMATPWSPPAYMKSNNSLINGGRLLPANYSAYTSHLLDFSKYMQTNGAPLYAISIQNEPDWKPDYESCEWSGDEFKSYLKSQGSKFGSLKVIVAESLGFNPALTDPVLKDSDASKYVSIIGGHLYGTTPKPYPLAQNAGKQLWMTEHYVDSKQSANNWTSAIEVGTELNASMVSNYSAYVWWYIRRSYGLLTEDGKVSKRGYVMSQYARFVRPGALRIQATENPQSNVHLTAYKNTDGKMVIVAVNTNDSDQMLSLNISNANVTKFEKYSTSASLNVEYGGSSQVDSSGKATVWLNPLSVTTFVSK
>2y26A
GLAGRGVIYIPKDCQANRYLGTLNIRDMISDFKGVQYEKWITAGLVMPTFKIVIRLPANAFTGLTWVMSFDAYNRITSRITASADPVYTLSVPHWLIHHKLGTFSCEIDYGELCGHAMWFKSTTFESPRLHFTCLTGNNKELAADWQAVVELYAELEEATSFLGKPTLVFDPGVFNGKFQFLTCPPIFFDLTAVTALRSAGLTLGQVPMVGTTKVYNLNSTLVSCVLGMGGTVRGRVHICAPIFYSIVLWVVSEWNGTTMDWNELFKYPGVYVEEDGSFEVKIRSPYHRTPARLLADQSQRDMSSLNFYAIAGPIAPSGETAQLPIVVQIDEIVRPDLSLPSFEDDYFVWVDFSEFTLDKEEIEIGSRFFDFTSNTCRVSMGENPFAAMIACHGLHSGVLDLKLQWSLNTEFGKSSGSVTITKLVGDKAMGLDGPSHVFAIQKLEGTTELLVGNFAGANPNTRFSLYSRWMAIKLDQAKSIKVLRVLCKPRPGFSFYGRTSFPV
>2y27A
GSHMASTTPLPLEPIETASRDELTALQLERLKWSLRHAYDHSPVYRRKFDEAGVHPDDLKTLADLSRFPFTTKGDLRDSYPFGMFAVPQDRISRIHASSGTTGKPTVVGYTAADIDTWANLVARSIRAAGARRGDKVHVSYGYGLFTGGLGAHYGAERAGLTVIPFGGGQTEKQVQLIQDFRPDIIMVTPSYMLSIADEIERQGLDPVQSSLRIGIFGAEPWTNDMRVAIEQRMGIDAVDIYGLSEVMGPGVASECVETKDGPTIWEDHFYPEIIDPETGEVLPDGELGELVFTSLTKEALPIIRYRTRDLTRLLPGTARTMRRMEKITGRSDDMMIVRGVNVFPTQIEEQLLKQRALAPHYQIVLTKEGPLDVLTLNVEPCPETAPDTAAIQVAKQALAYDIKSLIGVTAVINVLPVNGIERSVGKARRVVDKRKG
>2y28A
MLLDEGWLAEARRVPSPHYDCRPDDENPSLLVVHNISLPPGEFGGPWIDALFTGTIDPNAHPYFAGIAHLRVSAHCLIRRDGEIVQYVPFDKRAWHAGVSSYQGRERCNDFSIGIELEGTDTLAYTDAQYQQLAAVTNALITRYPAIANNMTGHCNIAPERKTDPGPSFDWARFRALVTPSSHKEMT
>2y2wA
MTTHNSQYSAETTHPDKQESSPAPTAAGTTASNVSTTGNATTPDASIALNADATPVADVPPRLFGSFVEHLGRCVYGGIYEPSHPTADENGFRQDVLDLVKELGVTCVRYPGGNFVSNYNWEDGIGPRENRPMRRDLAWHCTETNEMGIDDFYRWSQKAGTEIMLAVNMGTRGLKAALDELEYVNGAPGTAWADQRVANGIEEPMDIKMWCIGNEMDGPWQVGHMSPEEYAGAVDKVAHAMKLAESGLELVACGSSGAYMPTFGTWEKTVLTKAYENLDFVSCHAYYFDRGHKTRAAASMQDFLASSEDMTKFIATVSDAADQAREANNGTKDIALSFDEWGVWYSDKWNEQEDQWKAEAAQGLHHEPWPKSPHLLEDIYTAADAVVEGSLMITLLKHCDRVRSASRAQLVNVIAPIMAEEHGPAWRQTTFYPFAEAALHARGQAYAPAISSPTIHTEAYGDVPAIDAVVTWDEQARTGLLLAVNRDANTPHTLTIDLSGLPGLPGLGTLALGKAQLLHEDDPYRTNTAEAPEAVTPQPLDIAMNATGTCTATLPAISWISVEFHGKGHHHHHH
>2y2xA
AEGGFLEDAKTDLVLRNYYFNRDFRDHDAGKSLVDEWAQGFILKFSSGYTPGTVGVGLDAIGLFGVKLNSGRGTSNSELLPLHDDGRAADNYGRVGVAAKLRVSASELKIGEMLPDIPLLRYDDGRLLPQTFRGFAVVSRELPGLALQAGRFDAVSLRNSADMQDLSAWSAPTQKSDGFNYAGAEYRFNRERTQLGLWHGQLEDVYRQSYANLLHKQRVGDWTLGANLGLFVDRDDGAARAGEIDSHTVYGLFSAGIGLHTFYLGLQKVGGDSGWQSVYGSSGRSMGNDMFNGNFTNADERSWQVRYDYDFVGLGWPGLIGMVRYGHGSNATTKAGSGGKEWERDVELGYTVQSGPLARLNVRLNHASNRRSFNSDFDQTRLVVSYPLSW
>2y2zA
MNENEPVSIWMHPEPAGRRSARSHRTLSRDQIVRAAVKVADTEGVEAASMRRVAAELGAGTMSLYYYVPTKEDLVELMVDEVIGETRLPDRPGPDWRAALTLAANEKRALWLRHPWLATAWRNGHPVWGPNSLRQQEFVLGTLGVFDLQVDELLSLIGLYNGYVESFVRNEVGWLEEARRTKVDMREWMRRSGPYAQQLVDSGEYPMFARVLAETVAPHMGPDQRFRSGLERLLDSIGASLDRLSPPGRSAASERPALALEHHHHHH
>2y38A
APLAGGDGFSLHPPYFNLAEGARITASATCGEEAPTRSVSRPTEDLYCKLVGGPVAGGDPAQTIQGQYCDICTAANSNKAHPVSNAIDGTERWWQSPPLSRGLEYNEVNVTLDLGQVFHVAYVLIKFANSPRPDLWVLERSTDFGHTYQPWQFFASSKRDCLERFGPRTLERITQDDDVICTTEYSRIVPLENGEIVVSLVNGRPGALNFSYSPLLRDFTKATNIRLRFLRTNTLLGHLMGKALRDPTVTRRYYYSIKDISIGGRCVCHGHADVCDAKDPLDPFRLQCACQHNTCGGSCDRCCPGFNQQPWKPATTDSANECQSCNCHGHAYDCYYDPEVDRREASQNQDNVYQGGGVCLDCQHHTTGINCERCLPGFFRAPDQPLDSPHVCRPAAAHHHHHH
>2y3cA
GSHKSGGGESSEVTPNTPVDKTYTVGSVEFTMKGIAAVNAQLGHNDYSINQPHTVSLSAYLIGETEVTQELWQAVMGNNPSHFNGSPAVGETQGKRPVENVNWYQAIAFCNKLSIKLNLEPCYTVNVGGNPVDFAALSFDQIPDSNNADWDKAELDINKKGFRLPTEAEWEWAAKGGTDDKWSGTNTEAELKNYAWYGSNSGSKTHEVKKKKPNWYGLYDIAGNVAEWCWDWRADIHTGDSFPQDYPGPASGSGRVLRGGSWAGSADYCAVGERVNISPGVRCSDLGFRLACRP
>2y3mA
IHMQNPVFSIRLKQAPLVPTLQQLALAHNTNLIIDDELQGTVSLQLENVDLDQLFRSVAKIKQLDLWQENGIYYFTKGDTNTKFAGKMEEPFPLSLPMAEEPAQLNTATIKLHFAKASEVMKSLTGGSGSLLSPNGSITFDDRSNLLLIQDEPRSVRNIKKLIKELDKPIEQLEY
>2y3sA
MGSHHHHHHHHGSDYDIPTTENLYFQGSEFMKHIDSVAPGDIRYEDLRRGENLRFVGDPEEIHLVGSAAEIEQVLSRAVRSGKRVAVRSGGHCYEDFVANSDVRVVMDMSRLSAVGFDEERGAFAVEAGATLGAVYKTLFRVWGVTLPGGACPDVGAGGHILGGGYGPLSRMHGSIVDYLHAVEVVVVDASGDARTVIATREPSDPNHDLWWAHTGGGGGNFGVVVRYWLRTAEADVPPEPGRLLPRPPAEVLLNTTVWPWEGLDEAAFARLVRNHGRWFEQNSGPDSPWCDLYSVLALTRSQSGALAMTTQLDATGPDAEKRLETYLAAVSEGVGVQPHSDTRRLPWLHSTRWPGIAGDGDMTGRAKIKAAYARRSFDDRQIGTLYTRLTSTDYDNPAGVVALIAYGGKVNAVPADRTAVAQRDSILKIVYVTTWEDPAQDPVHVRWIRELYRDVYADTGGVPVPGGAADGAYVNYPDVDLADEEWNTSGVPWSELYYKDAYPRLQAVKARWDPRNVFRHALSVRVPPA
>2y3vA
GPHMTELLFNKRLQVLVKSKDTDERRSVIRVSIELQLPSSPVHRKDLVVRLTDDTDLYFLYNLIISEEDFQSLKVQQGLLIDFTSFPQKFIDLLEQCICEQDKENPRFLLQLSSSSSAFDHSPSNLNIVETNAFKHLTHLSLKLLPGSDTDIKKYLASC
>2y3zA
MASMKVAVLPGDGIGPEVTEAALKVLRALDEAEGLGLAYEVFPFGGAAIDAFGEPFPEPTRKGVEEAEAVLLGSVGGPKWDGLPRKIRPETGLLSLRKSQDLFANLRPAKVFPGLERLSPLKEEIARGVDVLIVRELTGGIYFGEPRGMSEAEAWNTERYSKPEVERVARVAFEAARKRRKHVVSVDKANVLEVGEFWRKTVEEVGRGYPDVALEHQYVDAMAMHLVRSPARFDVVVTGNIFGDILSDLASVLPGSLGLLPSASLGRGTPVFEPVHGSAPDIAGKGIANPTAAILSAAMMLEHAFGLVELARKVEDAVAKALLETPPPDLGGSAGTEAFTATVLRHLAAAALEHHHHHH
>2y4rA
MGSSHHHHHHSSGENLYFQGHMLDWVDGRPAAELSVRDRGLAYGDGLFETLAVRAGTPRLLERHLARLEEGCRRLAIPLDTAALRQELLAFCAALGDGVAKLIVTRGEGLRGYAPPAEASPRRILSGSPRPAYPERHWQQGVRLFACRTRLAEQPLLAGLKHLNRLEQVLARAEWSDAGHAEGLMLDVHERVVEGVFSNLLLVLDGTLVAPDLRRCGVAGVMRAELLERAEGIGVPLAIRDVSMAELATADEVFLCNSQFGIWPVRALDEHVWPVGELTRKLQDQLRDDLDF
>2y5sA
GHMSTFLPAPLQCGRFELTFERPLVMGILNATPDSFSDGGRFLARDDALRRAERMIAEGADLLDIGGESTRPGAPPVPLDEELARVIPLVEALRPLNVPLSIDTYKPAVMRAALAAGADLINDIWGFRQPGAIDAVRDGNSGLCAMHMLGEPQTMQVGEPDYGDVVTDVRDFLAARAQALRDAGVAAERICVDPGFGFGKAVVDDNYALLAALPDTAPARPDGRAYPILAGMSRKSMLGAVIGGKPPLERVAASVAAALCAVERGAAIVRVHDVAATVDALSVWNAVRAAARQR
>2y6dA
GYSLFPNSPKWTSKVVTYRIVSYTRDLPHITVDRLVSKALNMWGKEIPLHFRKVVWGTADIMIGFARGAHGDSYPFDGPGNTLAHAFAPGTGLGGDAHFDEDERWTDGSSLGINFLYAATHELGHSLGMGHSSDPNAVMYPTYGNGDPQNFKLSQDDIKGIQKLYGKRSNSRKK
>2y71A
SELIVNVINGPNLGRLGRREPAVYGGTTHDELVALIEREAAELGLKAVVRQSDSEAQLLDWIHQAADAAEPVILNAGGLTHTSVALRDACAELSAPLIEVHISNVHAREEFRRHSYLSPIATGVIVGLGIQGYLLALRYLAEHVGT
>2y7eA
MHHHHHHEPLILTAAITGAETTRADQPNLPITPEEQAKEAKACFEAGARVIHLHIREDDGRPSQRLDRFQEAISAIREVVPEIIIQISTGGAVGESFDKRLAPLALKPEMATLNAGTLNFGDDIFINHPADIIRLAEAFKQYNVVPEVEVYESGMVDAVARLIKKGIITQNPLHIQFVLGVPGGMSGKPKNLMYMMEHLKEEIPTATWAVAGIGRWHIPTSLIAMVTGGHIRCGFEDNIFYHKGVIAESNAQLVARLARIAKEIGRPLATPEQAREILALNK
>2y7iA
ASVSARTLHFGTSATYAPYEFVDADNKIVGFDIDVANAVCKEMQAECSFTNQSFDSLIPSLRFKKFDAVIAGMDMTPKREQQVSFSQPYYEGLSAVVVTRKGAYHTFADLKGKKVGLENGTTHQRYLQDKQQAITPVAYDSYLNAFTDLKNNRLEGVFGDVAAIGKWLKNNPDYAIMDERASDPDYYGKGLGIAVRKDNDALLQEINAALDKVKASPEYAQMQEKWFTQ
>2y7pA
MDPFASTRTFNLAMTDIGEMYFMPPLMEALAQRAPHIQISTLRPNAGNLKEDMESGAVDLALGLLPELQTGFFQRRLFRHRYVCMFRKDHPSAKSPMSLKQFTELEHVGVVALNTGHGEVDGLLERAGIKRRMRLVVPHFIAIGPILHSTDLIATVPQRFAVRCEVPFGLTTSPHPAKLPDIAINLFWHAKYNRDPGNMWLRQLFVELFSEAHHHHHH
>2y8dA
GNDYICNKYKNIHDRMKKNNGNFVTDNFVKKSWEISNGVLIPPRRKNLFLYIDPSKICEYKKDPKLFKDFIYWSAFTEVERLKKAYGGARAKVVHAMKYSFTDIGSIIKGDDMMEKNSSDKIGKILGDTDGQNEKRKKWWDMNKYHIWESMLCGYREAEGDTETNENCRFPDIESVPQFLRWFQEWSENFCDRRQKLYDKLNSECISAECTNGSVDNSKCTHACVNYKNYILTKKTEYEIQTNKYDNEFKNKNSNDKDAPDYLKEKCNDNKCECLNKHIDDKNKTWKNPYETLEDTFKSKCDCPKP
>2y8eA
GTMSSGDFGNPLRKFKLVFLGEQSVGKTSLITRFMYDSFDNTYQATIGIDFLSKTMYLEDRTVRLQLWDTAGQERFRSLIPSYIRDSTVAVVVYDITNTNSFHQTSKWIDDVRTERGSDVIIMLVGNKTDLSDKRQVSTEEGERKAKELNVMFIETSAKAGYNVKQLFRRVAAALPGMD
>2y8kA
MASSPQRGRPRLNAARTTFVGDNGQPLRGPYTSTEWTAAAPYDQIARVKELGFNAVHLYAECFDPRYPAPGSKAPGYAVNEIDKIVERTRELGLYLVITIGNGANNGNHNAQWARDFWKFYAPRYAKETHVLYEIHNEPVAWGPPYSSSTANPPGAVDMEIDVYRIIRTYAPETPVLLFSYAVFGGKGGAAEALKDIRAFNKAVFGNENAVWTNEAVAFHGYAGWQETTIAVEELLKAGYPCFMTEYAGGAWGSGMGGLDVELTYELERLGVSWLTFQYIPPTGVSDDVTKPEYFSALVENSGLSWTPDYGNWPAARGVYGNGGLARETATWINNFLTGTTRIEAEDFDWGGNGVSYYDTDSVNVGGQYRPDEGVDIEKTSDTGGGYNVGWISEGEWLEYTIRVRNPGYYNLSLRVAGISGSRVQVSFGNQDKTGVWELPATGGFQTWTTATRQVFLGAGLQKLRINALSGGFNLNWIELSPILEHHHHHH
>2y8nA
MNVKETKLEDVLKSRGIDMKDAYNISEADIPEAKESTQKLMDIYYTLKVTADMEAAYWYNRTWWENDGEVIEVRRAKAVAASLSHMTPTILPYEKLVMNKTKNVRGAFPFPWVCASFFNAQAEALMNEVDAPAENEADSVSVVGAGGGNVTESYGNVISIAKKFGMRKEEIPVLVKTSKPWEGISVEELSNKYSKMTPGYDQFKNIMESVICMFDSFAIPQGREVINYYMPLQYGFDGIIKLCDEKIAEVMGEAGDDGDFGMSRGYYYAAMKEITKGLSAWCENYSKRAKYLASIETDSEIKANYEKIEEVMGNIAHKKPANFWEAIQMTLCCHFGVVNEDPQSGLSIGRLGQVLQPFYEKDVEDGIMTDEEVIELLELYRIKITCIECFASAGVSGGVLSGNTFNNLSLGGQNYDGLSAVTPLEYLIVEAGMRNQTPQPTLSVLYDEKTPEDFLMKAASCTKLGLGYPAWMNNQTGMNFMMRNYGPEGMDLHDARAWCLGGCLESAPGCFLPLEYNGKVTMIPGGASPTCGTGVHFIGMPKVLELVLTNGLDKRTGKQVYPPHNKKLDSYETMVNQWKEYMELTTDVVNRCNNIQMDIWRKYNMPAVNSLLKPDCFKKGKHIGTMGARYNSCINFESCGTITFVNSLSSIKKNVFDDSKFTIEEMTDAMLNNFGFKTAYETEVFSPDFRESTDKSTKYEKIFAACVNAPKYGNADKYADEIFKAYHYYIYDMTHKFRSYYGKPLYLCQISVSTHGPQGFVTLATADGRLAGTTYSDGSVSAAAGTDKNGIYAIFESATVYDHSMHQNAQMNLKLHPTAVKGINGTRKLLDLVRAYMRKGGFHVQFNVVDSKTLRDAQLTPEKYRELMVRVAGFTQYWCEIGKPIQDEVIYRTEYDK
>2y8tA
GSAMGSASTSGNPFQANVEMKTFMERFNLTHHHQSGIYVDLGQDKEVDGTLYREPAGLCPIWGKHIELQQPDRPPYRNNFLEDVPTEKEYKQSGNPLPGGFNLNFVTPSGQRISPFPMELLEKNSNIKASTDLGRCAEFAFKTVAMDKNNKATKYRYPFVYDSKKRLCHILYVSMQLMEGKKYCSVKGEPPDLTWYCFKPRKSVTENHHLIYGSAYVGENPDAFISKCPNQALRGYRFGVWKKGRCLDYTELTDTVIERVESKAQCWVKTFENDGVASDQPHTYPLTSQASWNDWWPLHQSDQPHSGGVGRNYGFYYVDTTGEGKCALSDQVPDCLVSDSAAVSYTAAGSLSEETPNFIIPSNPSVTPPTPETALQCTADKFPDSFGACDVQACKRQKTSCVGGQIQSTSVDCTADEQNECGSNTAAALVPR
>2y8uA
MAHHHHHHHRSTPLPLVRRVPTGQVITQCTTPNTIALTFDDGPSEYTPQLLDLLSRYSARATFFVLGDAAAQNPGLLQRMRDEGHQVGAHTYDHVSLPSLGYDGIASQMTRLEEVIRPALGVAPAYMRPPYLETNELVLQVMRDLDYRVISASVDTKDYENQDADAIINTSFQLFLDQLDAGGNIVLAHDIHYWTVASLAERMLQEVNARGLIATTVGDCLGDGEIAWYH
>2y8vA
GPMPPVPGRPEHRRVICYHQTLCPNRGDYVSVLPLVKNNTGVTHIIIAAFHLNEDPGHITLNDDPPDHEMYNPLWAEVPVLKRSGVKVMGMLGGAAQGSYRCLDGDQEKFERYYQPLLAMVRRHQLDGLDLDVEEEMSLPGIIRLIDRLKLDLGDDFIITLAPVAAALLGIGNLSGFDYRQLEQQRGSKISWYNAQFYNGWGLAEDPRMYAAIVAQGWSPQRVVYGLLTNPGNGSQGYVPRERIGPVLAVLVEQFPNFGGVMGWEYFNSIPGEQQSPWQWAAEMSLSMHM
>2y8yA
GTGAMWLTKLVLNPASRAARRDLANPYEMHRTLSKAVSRALEEGRERLLWRLEPARGLEPPVVLVQTLTEPDWSVLDEGYAQVFPPKPFHPALKPGQRLRFRLRANPAKRLAATGKRVALKTPAEKVAWLERRLEEGGFRLLEGERGPWVQILQDTFLEVRRKKDGEEAGKLLQVQAVLFEGRLEVVDPERALATLRRGVGPGKALGLGLLSVAP
>2y96A
TSGEVKTSLKNAYSSAKRLSPKMEEEGEEEDYCTPGAFELERLFWKGSPQYTHVNEVWPKLYIGDEATALDRYRLQKAGFTHVLNAAHGRWNVDTGPDYYRDMDIQYHGVEADDLPTFDLSVFFYPAAAFIDRALSDDHSKILVHCVMGRSRSATLVLAYLMIHKDMTLVDAIQQVAKNRCVLPNRGFLKQLRELDKQLVQQRRRSQRQDGEEEDGREL
>2y9fA
MTDIYIPPEGLYFRLLGFASRQVIFARNSPSPDVGLSPVNDQATDQYFSLIYGTGEHAGLYAIKSKATGKVLFSRRPAEPYVGQIDGDGRYPDNWFKIEPGKTYLSKYFRLVQPSTGTALVSRTHLQPYFWNHPQTEVFDDQYFTFLFED
>2y9wA
SDKKSLMPLVGIPGEIKNRLNILDFVKNDKFFTLYVRALQVLQARDQSDYSSFFQLGGIHGLPYTEWAKAQPQLHLYKANYCTHGTVLFPTWHRAYESTWEQTLWEAAGTVAQRFTTSDQAEWIQAAKDLRQPFWDWGYWPNDPDFIGLPDQVIRDKQVEITDYNGTKIEVENPILHYKFHPIEPTFEGDFAQWQTTMRYPDVQKQENIEGMIAGIKAAAPGFREWTFNMLTKNYTWELFSNHGAVVGAHANSLEMVHNTVHFLIGRDPTLDPLVPGHMGSVPHAAFDPIFWMHHCNVDRLLALWQTMNYDVYVSEGMNREATMGLIPGQVLTEDSPLEPFYTKNQDPWQSDDLEDWETLGFSYPDFDPVKGKSKEEKSVYINDWVHKHYG
>2y9wC
MAQARKIPLDLPGTRILNGANWANNSATENLATNSGTLIIFDQSTPGQDADRWLIHNYLDGYKIFNMGSNNWASVSRGNTVLGVSEFDGQTCKWSIEYSGNGEEFWIRVPREGGGGAVWTIKPASSQGPTTVFLDLLKETDPNQRIKFAV
>2y9yA
MLLNPTKRERKENYSIDNYYKDVLNTGRSSTPSHPRMPKPHVFHSHQLQPPQLQVLYEKERMWTAKKTGYVPTMDDVKAAYGKISDQEEQKEKLELLKLSVNNSQPLTEEEEKMKADWESEGFTNWNKLEFRKFITVSGKYGRNSIQAIARELAPGKTLEEVRAYAKAFWSNIERIEDYEKYLKIIENEEEKIKRVKMQQEALRRKLSEYKNPFFDLKLKHPPSSNNKRTYSEEEDRFILLMLFKYGLDRDDVYELVRDEIRDCPLFELDFYFRSRTPVELARRGNTLLQCLEKEFNAGIVLDDATKDRMKKEDENGKRIREEFADQTANEKENVDGVESKKAKIEDTSNVGTEQLVAEKIPENETTHHHHHHH
>2y9yB
MVAPKPKPAHEQVEPALIPSNWTSVIPLLTSDFKNQYSVISRLKNPNMKPVPYAGDIIKLMAFINKFSSFFHSDLQNLSFQDFEVGLDLYPGDPNGSAAGIVKGPEDTSLLLYPDFMAIKDIVYCQDKMNLLFLSLLDLTFTENFDGKSAKKKGPLTTWENLKSSSKKVFSNPLYRLRLVAREWGYPREWRQQLPSDQDISKPKTALFEQDEQTPVVDPSHPEILTPNIYTWNANEPLPLESNPLYNREMDKNGILALKPMDRVVLLRALTDWCASHSSAIHDEIYKLTHGKKDPVFGIQTQQVPRYTIEGVDNTINQFKKLCSLIQSRYEIRSKKKHFVKQLKEGKKPDLSRKLEILKEIKAELKNAVKSEKDELLFSLYDKWVPLFEGELPDQPLANPFSERLYKLRLQEFFLGRVPHIGDFYMPRLHSYGDSLEMSTFTDLRNLQALLSKFKNNEYNAFTLFENDGQSMSAQFKLFYHDTPSLAHDVARGRNTSGKVYWYELCHDSATLLEFLEFLDYKIVKPQDEKKEGNEKEKEALNNEAHILEQKSTTDNKPSINTNPLPKDAKYNTARKKLQILKEFLSDYYFILRQFEQMKVQFADMKPGKRQLRRIQRQTVNYNT
>2ya0A
SWRLKDETYSYDGKLGADLKEEGKQVDLTLWSPSADKVSVVVYDKNDPDKVVGTVALEKGERGTWKQTLDSTNKLGITDFTGYYYQYQIERQGKTVLALDPYAKSLAAWNSDDSKIDDAHKVAKAAFVDPAKLGPQDLTYGKIHNFKTREDAVIYEAHVRDFTSDPAIAKDLTKPFGTFEAFIEKLDYLKDLGVTHIQLLPVLSYYFVNELKNHERLSDYASSNSNYNWGYDPQNYFSLTGMYSSDPKNPEKRIAEFKNLINEIHKRGMGAILDVVYNHTAKVDLFEDLEPNYYHFMDADGTPRTSFGGGRLGTTHHMTKRLLIDSIKYLVDTYKVDGFRFDMMGDHDAASIEEAYKAARALNPNLIMLGEGWRTYAGDENMPTKAADQDWMKHTDTVAVFSDDIRNNLKSGYPNEGQPAFITGGKRDVNTIFKNLIAQPTNFEADSPGDVIQYIAAHDNLTLFDIIAQSIKKDPSKAENYAEIHRRLRLGNLMVLTAQGTPFIHSGQEYGRTKQFRNPAYRTPVAEDKVPNKSHLLRDKDGNPFDYPYFIHDSYDSSDAVNKFDWTKATDGKAYPENVKSRDYMKGLIALRQSTDAFRLKSLQDIKDRVHLITVPGQNGVEKEDVVIGYQITAPNGDIYAVFVNADEKAREFNLGTAFAHLRNAEVLADENQAGPVGIANPKGLEWTEKGLKLNALTATVLRVSQNGTSHEST
>2yayA
GPAMKRARSANIPGAILHSLAELQDGLNAMIDPSWRAVRSLDNWALAITMESTELLDSYPWKWWKNLNATPDLANVRIELVDIFHFSLSGAMQMRSTPDDEIPAASLKPLKEVMTTFLPAKECTSDPYGFVFFPLTDTQNAIASFRNIIQLANAYRFDVIIECIIYAAEDLGFNLVAYYIAKHTLNCIRQLSGYKDGSYVKVNNGVEDNSLLHNCIKDVSLDEVLDADKYVQAWNSIMANVYEAFQIKESDRKDAERWFALAKENRLAIKA
>2yb5A
GTHMNKIEVYKFVKVKQLVYQLIKLYRTNDMNSHKTQKDFLLNEINDIFKEKDIDISDFITSIDDVKLTKKKAEHLLNELKVYIQDFEIPSSSQLEKIFRKVKKLKRPDINLIDTKEISYLGWNDNSSNRKYIVYKNLDDKFEGIYGEISPNKVKGFCKICNQESDTSLFLNKTKHNKSSGTYTKKGDYICYDSFKCNQNLDDINNLYEFIVKIK
>2yb6A
MSTPARRRLMRDFKRLQEDPPVGVSGAPSENNIMQWNAVIFGPEGTPFEDGTFKLVIEFSEEYPNKPPTVRFLSKMFHPNVYADGSICLDILQNRWSPTYDVSSILTSIQSLLDEPNPNSPANSQAAQLYQENKREYEKRVSAIVEQSWNDS
>2ybqA
GPLGSMNTTVIPPSLLDVDFPAGSVALVGAGPGDPGLLTLRAWALLQQAEVVVYDRLVARELIALLPESCQRIYVGKRCGHHSLPQEEINELLVRLARQQRRVVRLKGGDPFIFGRGAEELERLLEAGVDCQVVPGVTAASGCSTYAGIPLTHRDLAQSCTFVTGHLQNDGRLDLDWAGLARGKQTLVFYMGLGNLAEIAARLVEHGLASDTPAALVSQGTQAGQQVTRGALAELPALARRYQLKPPTLIVVGQVVALFAERAMAHPSYLGAGSPVSREAVACALEHHHHHH
>2yc2C
GAASMVKKEVKPIDITATLRCKVAVVGEATVGKSALISMFTSKGSKFLKDYAMTSGVEVVVAPVTIPDTTVSVELFLLDTAGSDLYKEQISQYWNGVYYAILVFDVSSMESFESCKAWFELLKSARPDRERPLRAVLVANKTDLPPQRHQVRLDMAQDWATTNTLDFFDVSANPPGKDADAPFLSIATTFYRNYEDKVAAFQDACRNY
>2yc3A
MEKSVSVILLAGGQGKRMKMSMPKQYIPLLGQPIALYSFFTFSRMPEVKEIVVVCDPFFRDIFEEYEESIDVDLSFAIPGKERQDSVYSGLQEIDVNSELVCIHDSARPLVNTEDVEKVLKDGSAVGAAVLGVPAKATIKEVNSDSLVVKTLDRKTLWEMQTPQVIKPELLKKGFELVKSEGLEVTDDVSIVEYLKHPVYVSQGSYTNIKVTTPDDLLLAERILSEDS
>2ycbA
MVSEMLEEIKRTIMQRLPERVQVAKVEFEGPEVVIYTKNPEIITENGNLIRDIAKDIRKRIIIRSDRSVLMDPEKAIRKIHEIVPEEAKITNISFDDVTCEVIIEARKPGLVIGKYGSTSREIVKNTGWAPKILRTPPISSEIIERIRRTLRKNSKERKKILQQLGNRIHQKPKYDNDWARLTAMGGFREVGRSCLYLQTPNSRVLLDCGVNVAGGDDKNSYPYLNVPEFTLDSLDAVIITHAHLDHSGFLPYLYHYGYDGPVYCTAPTRDLMTLLQLDHIDIAHREDEPLPFNVKHVKKSVKHTITLDYGEVTDIAPDIRLTLHNAGHILGSAMAHLHIGDGQHNMVYTGDFKYEQSRLLEAAANRFPRIETLVMESTYGGHEDVQPSRNRAEKELVKTIYSTLRRGGKILIPVFAVGRAQELMIVLEEYIRTGIIDEVPVYIDGMIWEANAIHTARPEYLSKDLRDQIFHMGHNPFISDIFHKVNGMDERREIVEGEPSIILSTSGMLTGGNSLEYFKWLCEDPDNSLVFVGYQAEGSLGRRIQKGWKEIPLKDEDDKMRVYNVRMNIKTIEGFSGHSDRRQLMEYVKRISPKPEKILLCHGDNYKTLDLASSIYRTYRIETKTPLNLETVRIQ
>2ycdA
MSNIETVPASIEMKPNPTITVFERSPDGGRGLARDMPVRWALEEVGQPYHVRRLSFEAMKEASHLAYQPFGQIPSYEQGDLILFESGAIVMHIAQHHSGLLPEDQLRRARTVAWMFAALNTIEPSILNFTTVWLFERNEPWHEARLARTKEQLLKRLDELSAWLGDREWLEGSFSAADILMICVLRRLESSGILKDYGNLLAYVERGKARPAFKRAFDAQLAVFTAASKN
>2ycfA
MSVYPKALRDEYIMSKTLGSGACGEVKLAFERKTCKKVAIKIISKRKFAIGSAREADPALNVETEIEILKKLNHPCIIKIKNFFDAEDYYIVLELMEGGELFDKVVGNKRLKEATCKLYFYQMLLAVQYLHENGIIHRDLKPENVLLSSQEEDCLIKITDFGHSKILGETSLMRTLCGTPTYLAPEVLVSVGTAGYNRAVDCWSLGVILFICLSGYPPFSEHRTQVSLKDQITSGKYNFIPEVWAEVSEKALDLVKKLLVVDPKARFTTEEALRHPWLQDEDMKRKFQDLLSEENESTALPQVLAQPSTSRKRPREGEAEGA
>2ychA
MFKSLSQLFRPRVEALGLEIGASALKLVEVSGNPPALKALASRPTPPGLLMEGMVAEPAALAQEIKELLLEARTRKRYVVTALSNLAVILRPIQVPKMPLKEMEEAVRWEAERYIPFPIDEVVLDFAPLTPLSEVQEGEQVQVMVAAARQEAVAGVLEALRGAGLVPVVLDVKPFAGLYPLEARLAEEPDRVFLVLDIGAESTSLVLLRGDKPLAVRVLTLSGKDFTEAIARSFNLDLLAAEEVKRTYGMATLPTEDEELLLDFDAERERYSPGRIYDAIRPVLVELTQELRRSLEFFRIQLEEASPEVGYLLGGGSKLRGLASLLTDTLGVNLEPVNPWEAVAVDPKRFESEQLQEIGPEFAVALGLALRGVEPLD
>2yciX
GLVPRGSHMFIMIGERINGMFKDIREAILNKDPRPIQEWARRQAEKGAHYLDVNTGPTADDPVRVMEWLVKTIQEVVDLPCCLDSTNPDAIEAGLKVHRGHAMINSTSADQWKMDIFFPMAKKYEAAIIGLTMNEKGVPKDANDRSQLAMELVANADAHGIPMTELYIDPLILPVNVAQEHAVEVLETIRQIKLMANPAPRTVLGLSNVSQKCPDRPLINRTYLVMAMTAGLDAAIMDVDDDALVDAAATAHILLNKEIYCDSYLKTFRQK
>2ycuA
MQVEWTARRLVWVPSELHGFEAAALRDEGEEEAEVELAESGRRLRLPRDQIQRMNPPKFSKAEDMAELTCLNEASVLHNLRERYYSGLIYTYSGLFCVVINPYKQLPIYTEAIVEMYRGKKRHEVPPHVYAVTEGAYRSMLQDREDQSILCTGESGAGKTENTKKVIQYLAHVASSPKGRKEPGVPGELERQLLQANPILEAFGNAKTVKNDNSSRFGKFIRINFDVAGYIVGANIETYLLEKSRAIRQAKDECSFHIFYQLLGGAGEQLKADLLLEPCSHYRFLTNGPSSSPGQERELFQETLESLRVLGFSHEEIISMLRMVSAVLQFGNIALKRERNTDQATMPDNTAAQKLCRLLGLGVTDFSRALLTPRIKVGRDYVQKAQTKEQADFALEALAKATYERLFRWLVLRLNRALDRSPRQGASFLGILDIAGFEIFQLNSFEQLCINYTNEKLQQLFNHTMFVLEQEEYQREGIPWTFLDFGLDLQPCIDLIERPANPPGLLALLDEECWFPKATDKSFVEKVAQEQGGHPKFQRPRHLRDQADFSVLHYAGKVDYKANEWLMKNMDPLNDNVAALLHQSTDRLTAEIWKDVEGIVGLEQVSSLGDGPPGGRPRRGMFRTVGQLYKESLSRLMATLSNTNPSFVRCIVPNHEKRAGKLEPRLVLDQLRCNGVLEGIRICRQGFPNRILFQEFRQRYEILTPNAIPKGFMDGKQACEKMIQALELDPNLYRVGQSKIFFRAGVLAQLEEERASEQTKSDYLKRANELVQWINDKQASLESRDFGDSIESVQSFMNAHKEYKKTEKPPKGQEVSELEAIYNSLQTKLRLIKREPFVAPAGLTPNEIDSTWSALEKAEQEHAEALRIELKRQKKIAVLLQKYNRILKKLENWATTKSVYLGSNETGDSITAVQAKLKNLEAFDGECQSLEGQSNSDLLSILAQLTELNYNGVPELTERKDTFFAQQWTGVKSSAETYKNTLLAELERLQKIEDL
>2yd1A
ETGAHPPEIIRKPQNQGVRVGGVASFYCAARGDPPPSIVWRKNGKKVSGTQSRYTVLEQPGGISILRIEPVRAGRDDAPYECVAENGVGDAVSADATLTIYEGDKTPAGFPVITQGPGTRVIEVGHTVLMTCKAIGNPTPNIYWIKNQTKVDMSNPRYSLKDGFLQIENSREEDQGKYECVAENSMGTEHSKATNLYVKVRRVGTKHHHHHH
>2yd6A
ETGETPPRFTRTPVDQTGVSGGVASFICQATGDPRPKIVWNKKGKKVSNQRFEVIEFDDGSGSVLRIQPLRTPRDEAIYECVASNNVGEISVSTRLTVLREDQIPRGFPTIDMGPQLKVVERTRTATMLCAASGNPDPEITWFKDFLPVDTSNNNGRIKQLRSESIGALQIEQSEESDQGKYECVATNSAGTRYSAPANLYVRGTKHHHHHH
>2ydtA
AMKPAQKGKTFSNVEIFDPPTNYRDPQVLYARPLELSDGTLLGTWENYSPEPPNVWFPIVKSKDGGKTWKEISKVKDTQNNWGLRYQPQLYELPRAFGKYPKGTVLCSGSSIPSDLSETLIEVYASRDKGYTWEFVSHVALGGEALPNPGLTPVWEPFLMTYKEKLILYYSDQRDNATHSQKLVHQTTTDLKKWSKVVDDTKYANYYARPGMPTVAKLPNNEYIYVYEYGGGPNPPAGSDYWFPVYYRLSKDPQKFLNKAHHQIVSNDGTTPAGSPYVVWTPYGGKNGTIVVSCGTRSEIFTNQALGDASAWKKWDVPQPTAYTRSLLTFQKDPDLLMIMGAGILPPAGGKNTVSASVVRLSEVMKS
>2ydyA
MNRRVLVTGATGLLGRAVHKEFQQNNWHAVGCGFRRARPKFEQVNLLDSNAVHHIIHDFQPHVIVHCAAERRPDVVENQPDAASQLNVDASGNLAKEAAAVGAFLIYISSDYVFDGTNPPYREEDIPAPLNLYGKTKLDGEKAVLENNLGAAVLRIPILYGEVEKLEESAVTVMFDKVQFSNKSANMDHWQQRFPTHVKDVATVCRQLAEKRMLDPSIKGTFHWSGNEQMTKYEMACAIADAFNLPSSHLRPITDSPVLGAQRPRNAQLDCSKLETLGIGQRTPFRIGIKESLWPFLIDKRWRQTVFHAENLYFQ
>2yevA
MAITAKPKAGVWAVLWDLLTTVDHKKIGLMYTATAFFAFALAGVFSLLIRTQLAVPNNQFLTGEQYNQILTLHGATMLFFFIIQAGLTGFGNFVVPLMLGARDVALPRVNAFSYWAFLGAIVLALMSYFFPGGAPSVGWTFYYPFSAQSESGVDFYLAAILLLGFSSLLGNANFVATIYNLRAQGMSLWKMPIYVWSVFAASVLNLFSLAGLTAATLLVLLERKIGLSWFNPAVGGDPVLFQQFFWFYSHPTVYVMLLPYLGILAEVASTFARKPLFGYRQMVWAQMGIVVLGTMVWAHHMFTVGESTLFQIAFAFFTALIAVPTGVKLFNIIGTLWGGKLQMKTPLYWVLGFIFNFLLGGITGVMLSMTPLDYQFHDSYFVVAHFHNVLMAGSGFGAFAGLYYWWPKMTGRMYDERLGRLHFWLFLVGYLLTFLPQYALGYLGMPRRYYTYNADIAGWPELNLLSTIGAYILGLGGLVWIYTMWKSLRSGPKAPDNPWGGYTLEWLTASPPKAHNFDVKLPTEFPSERPLYDWKKKGVELKPEDPAHIHLPNSSFWPFYSAATLFAFFVAVAALPVPNVWMWVFLALFAYGLVRWALEDEYSHPVEHHTVTGKSNAWMGMAWFIVSEVGLFAILIAGYLYLRLSGAATPPEERPALWLALLNTFLLVSSSFTVHFAHHDLRRGRFNPFRFGLLVTIILGVLFFLVQSWEFYQFYHHSSWQENLWTAAFFTIVGLHGLHVVIGGFGLILAYLQALRGKITLHNHGTLEAASMYWHLVDAVWLVIVTIFYVW
>2yevB
MQRSFAALGLWGLSLAQEAHRVAITHPGGSFNQEVAFLFPWVYFFSFLIFLVVAGSLAYVTWKFRARPEDQEEPPQIHGNDRLEVVWTLIPLAIVFVLFGLTAKALIQVNRPIPGAMKVEVTGYQFWWDFHYPELGLRNSNELVLPAGVPVELEITSKDVIHSFWVPGLAGKRDAIPGQTTRISFEPKEPGLYYGFCAELCGASHARMLFRVVVLPKEEFDRFVEAAKASPAPVADERGQQVFQQNCAACHGVARSMPPAVIGPELGLWGNRTSLGAGIVENTPENLKAWIRDPAGMKPGVKMPGFPQLSEEDLDALVRYLEGLKVEGFDFGALPKF
>2yexA
MAVPFVEDWDLVQTLGEGAYGEVQLAVNRVTEEAVAVKIVDMKRAVDCPENIKKEICINKMLNHENVVKFYGHRREGNIQYLFLEYCSGGELFDRIEPDIGMPEPDAQRFFHQLMAGVVYLHGIGITHRDIKPENLLLDERDNLKISDFGLATVFRYNNRERLLNKMCGTLPYVAPELLKRREFHAEPVDVWSCGIVLTAMLAGELPWDQPSDSCQEYSDWKEKKTYLNPWKKIDSAPLALLHKILVENPSARITIPDIKKDRWYNKPLKKGAKRP
>2yf0A
MEHIRTTKVEQVKLLDRFSTSNKSLTGTLYLTATHLLFIDSHQKETWILHHHIASVEKLALTTSGCPLVIQCKNFRTVHFIVPRERDCHDIYNSLLQLSKQAKYEDLYAFSYNPKQNDSERLQGWQLIDLAEEYKRMGVPNSHWQLSDANRDYKICETYPRELYVPRIASKPIIVGSSKFRSKGRFPVLSYYHQDKEAAICRCSQPLSGFSARCLEDEHLLQAISKANPVNRYMYVMDTRPKLNAMANRAAGKGYENEDNYSNIRFQFVGIENIHVMRSSLQKLLEVNGTKGLSVNDFYSGLESSGWLRHIKAVMDAAVFLAKAITVENASVLVHCSDGWDRTSQVCSLGSLLLDSYYRTIKGFMVLIEKDWISFGHKFSERCGQLDGDPKEVSPVFTQFLECVWHLTEQFPQAFEFSEAFLLQIHEHIHSCQFGNFLGNCQKEREELKLKEKTYSLWPFLLEDQKKYLNPLYSSESHRFTVLEPNTVSFNFKFWRNMYHQFDRTAHHHHHH
>2yf4A
GIDPFTMSDLPCPPTNAERLHEFHRAIGAATPERPTPPPPELLRLRQTLLDEESAEVRAEIDHLLARQAAGEALSAGDLAPLAHELADLLYVTYGALDQLGIDADAVFAEVHRANLSKASGPRRADGKQLKPEGWRPADVRGVIERLQHAPADD
>2yfaA
MGSSHHHHHHSSGLVPRGSHMGDIGQLNKDLTDLRIARLQYMIANGDDTAAANTLAKLDAFSKQQAYLATTFKSPENVKLLGELGDTISAYKLSLNKMRQGYDATRAARVSMDSSAIRADQAMDALSQEVMARPEADSVRLAQYQLISKARQQLLQVRIDVRGYIAENSSANEQAALRQLDAALADTDNLKRQLPSEDARLQQFENAVLAYRDAVRQFRDAVANITTSRAEMTVQGADIVKRSDALYQIQLERRDIES
>2yfoA
MAIIYNPNKKIFTLHTAHTTYQMQVDPLGYLLHLYYGEKTNSSMDYVLTYADRGFSGNPYAAGMDRTYSLDALPQEYPSLGTGDYRNIALNIKNEKGVESADLLFKSYEIRNGKYRLQGLPAVWADEKEAQTLEIVLADENAQVEVHLLYGVLEENDVITRSVRIKNTGTGQITIEKAAAACLDFVQGEFDVLRFYGKHAMERNLERTPLGHGTIAFGSRRGTSSHQYNPAVILAEKGTTETAGSCYGMLFVYSGNFSCEAEKDQFNQTRLLLGLNEELFSYPLASGETFTVPEVILSYSAEGLSALSQQYHNCIRNHVCRSKYVHMQRPVLINSWEAAYFDFTGDTIVDLAKEAASLGIDMVVMDDGWFGKRNDDNSSLGDWQVNETKLGGSLAELITRVHEQGMKFGIWIEPEMINEDSDLYRAHPDWAIRIQGKKPVRSRNQLLLDFSRKEVRDCVFDQICVVLDQGKIDYVKWDMNRSMADVYAGNLSYDYVLGVYDFMERLCSRYPDLLLEGCSGGGGRFDAGMLYYSPQIWCSDNTDAINRTRIQYGTSFFYPVSAMGAHVSAVPNHQTGRVTSFHTRGVTAMAGTFGYELNPALLSDEEKQQIREQIKTYKKYETLINEGTYWRLSDPFTDEIAAWMSVSEEQDHALVSVVRLMAEANQATVYVRLRGLKPDAVYLEEQSGRQYSGAALMHAGIPLPPFTEEYEAYQFAFTEL
>2yfqA
MTDTLNPLVAAQEKVRIACEKLGCDPAVYELLKEPQRVIEISIPVKMDDGTVKVFKGWRSAHSSAVGPSKGGVRFHPNVNMDEVKALSLWMTFKGGALGLPYGGGKGGICVDPAELSERELEQLSRGWVRGLYKYLGDRIDIPAPDVNTNGQIMSWFVDEYVKLNGERMDIGTFTGKPVAFGGSEGRNEATGFGVAVVVRESAKRFGIKMEDAKIAVQGFGNVGTFTVKNIERQGGKVCAIAEWDRNEGNYALYNENGIDFKELLAYKEANKTLIGFPGAERITDEEFWTKEYDIIVPAALENVITGERAKTINAKLVCEAANGPTTPEGDKVLTERGINLTPDILTNSGGVLVSYYEWVQNQYGYYWTEAEVEEKQEADMMKAIKGVFAVADEYNVTLREAVYMYAIKSIDVAMKLRGWY
>2yfrA
MDVKQVEKKDSVDKTNAEENKDSSVKPAENATKAELKGQVKDIVEESGVDTSKLTNDQINELNKINFSKEAKSGTQLTYNDFKKIAKTLIEQDARYAIPFFNASKIKNMPAAKTLDAQSGKVEDLEIWDSWPVQDAKTGYVSNWNGYQLVIGMMGVPNVNDNHIYLLYNKYGDNDFNHWKNAGPIFGLGTPVIQQWSGSATLNKDGSIQLYYTKVDTSDNNTNHQKLASATVYLNLEKDQDKISIAHVDNDHIVFEGDGYHYQTYDQWKETNKGADNIAMRDAHVIDDDNGNRYLVFEASTGTENYQGDDQIYQWLNYGGTNKDNLGDFFQILSNSDIKDRAKWSNAAIGIIKLNDDVKNPSVAKVYSPLISAPMVSDEIERPDVVKLGNKYYLFAATRLNRGSNDDAWMATNKAVGDNVAMIGYVSDNLTHGYVPLNESGVVLTASVPANWRTATYSYYAVPVEGRDDQLLITSYITNRGEVAGKGMHATWAPSFLLQINPDNTTTVLAKMTNQGDWIWDDSSENPDMMGVLEKDAPNSAALPGEWGKPVDWDLIGGYNLKPHQHHHHHH
>2yfuA
MASYPKLTGTVIGTQGSWNNIGNTIHKAFDGDLNTFFDGPTANGCWLGLDFGEGVRNVITQIKFCPRSGYEQRMIGGIFQGANKEDFSDAVTLFTITSLPGSGTLTSVDVDNPTGFRYVRYLSPDGSNGNIAELQFFGTPAGEENDDLEHHHHHH
>2yg2A
GSHMNQCPEHSQLTTLGVDGKEFPEVHLGQWYFIAGAAPTKEELATFDPVDNIVFNMAAGSAPMQLHLRATIRMKDGLCVPRKWIYHLTEGSTDLRTEGRPDMKTELFSSSCPGGIMLNETGQGYQRFLLYNRSPHPPEKCVEEFKSLTSCLDSKAFLLTPRNQEACELSNN
>2yg5A
VPTLQRDVAIVGAGPSGLAAATALRKAGLSVAVIEARDRVGGRTWTDTIDGAVLEIGGQWVSPDQTALISLLDELGLKTFERYREGESVYISSAGERTRYTGDSFPTNETTKKEMDRLIDEMDDLAAQIGAEEPWAHPLARDLDTVSFKQWLINQSDDAEARDNIGLFIAGGMLTKPAHSFSALQAVLMAASAGSFSHLVDEDFILDKRVIGGMQQVSIRMAEALGDDVFLNAPVRTVKWNESGATVLADGDIRVEASRVILAVPPNLYSRISYDPPLPRRQHQMHQHQSLGLVIKVHAVYETPFWREDGLSGTGFGASEVVQEVYDNTNHEDDRGTLVAFVSDEKADAMFELSAEERKATILASLARYLGPKAEEPVVYYESDWGSEEWTRGCYAASFDLGGLHRYGADSRTPVGPIHFSCSDIAAEGYQHVDGAVRMGQRTAADIIARSKA
>2yg9A
MRGGALHQNRRVTLPSVPLPAVLPPLTDHAGAVAHLSRDPVLAQVTSLCGELPVLAPTPDPFGRLVRSVAGQQLSVKAAQAIYGRLEGLPGGVVPAALLKVSGDDLRGVGLSWAKVRTVQAAAAAAVSGQIDFAHLSGQPDELVIAELVQLPGIGRWTAEMFLLFALARPDVFSSGDLALRQGVERLYPGEDWRDVTARWAPYRSLASRYLWANSARMQAGGAPL
>2ygbA
MAHHHHHHSSGLEVLFQGPNNTIINSLIGGDDSIKRSNVFAVDSQIPTLYMPQYISLSGVMTNDGPDNQAIASFEIRDQYITALNHLVLSLELPEVKGMGRFGYVPYVGYKCINHVSISSCNGVIWEIEGEELYNNCINNTIALKHSGYSSELNDISIGLTPNDTIKEPSTVYVYIKTPFDVEDTFSSLKLSDSKITVTVTFNPVSDIVIRDSSFDFETFNKEFVYVPELSFIGYMVKNVQIKPSFIEKPRRVIGQINQPTATVTEVHAATSLSVYTKPYYGNTDNKFISYPGYSQDEKDYIDAYVSRLLDDLVIVSDGPPTGYPESAEIVEVPEDGIVSIQDADVYVKIDNVPDNMSVYLHTNLLMFGTRKNSFIYNISKKFSAITGTYSDATKRTIFAHISHSINIIDTSIPVSLWTSQRNVYNGDNRSAESKAKDLFINDPFIKGIDFKNKTDIISRLEVRFGNDVLYSENGPISRIYNELLTKSNNGTRTLTFNFTPKIFFRPTTITANVSRGKDKLSVRVVYSTMDVNHPIYYVQKQLVVVCNDLYKVSYDQGVSITKIMGDNN
>2ygkA
MIRKIYDKLVESHNEIKNQIYNIANYLKQEIQDKVNEYWNEYVINHEQSETCKFVAIDGGSFGRPMRIGIVYAVGAESVIGDNKGVKTLSEDGQIGIFKPGNDAQERISLLMEALELSLALRDGSKGDYILMDGSLSKKIGNKVDIQQFSDEELKLIRNVDLNGIISIKDERKMRDLLMLLNQFLVSKIIEEYDGNVLWISKVSRGRDLFGTDYPDITVLELFTEKRGFSKLIIKNIDIEKISEIPEIEVLRKMEYTTFYTRLDNGKRVIRVDIVGRVDEKIVKEIMDRLSGVSIKGYPFPLLKAHMDVRFSAMDREKIIKLVGSKLHKDIEWWPSQFY
>2yhcA
DNPPNEIYATAQQKLQDGNWRQAITQLEALDNRYPFGPYSQQVQLDLIYAYYKNADLPLAQAAIDRFIRLNPTHPNIDYVMYMRGLTNMALDDSALQGFFGVDRSDRDPQQARAAFSDFSKLVRGYPNSQYTTDATKRLVFLKDRLAKYEYSVAEYYTERGAWVAVVNRVEGMLRDYPDTQATRDALPLMENAYRQMQMNAQAEKVAKIIAANSSNTLEHHHHHH
>2yheA
MSRFIRASQRRTLLATLIAATLAQPLLAAESLDSKPASAITAAKNAEVLKNLPFADREEFEAAKRGLIAPFSGQIKNAEGQVVWDMGAYQFLNDKDAADTVNPSLWRQAQLNNIAGLFEVMPKLYQVRGLDPANMTIIEGDSGLVLIDTLTTAETARAALDLYFQHRPKKPIVAVVYSHSHIDHFGGARGIIDEADVKAGKVKVFAPSGFMEHAVSENILAGTAMARRGQYQSGVMVPRGAQAQVDSGLFKTTATNATNTLVAPNVLIEKPYERHTVDGVELEFQLTLGSEAPSDMNIYLPQFKVLNTADNAPPAMHNLLTPRGAEVRDAKAWAGYIDASLEKYGDRTDVLIQQHNWPVWGGDKVRTYLADQRDMYAFLNNRALNLMNKGLTLHEIAAEVSKLPGELDRKWYLRSYYGALSTNLRAVYQRYLGFYDGNPANLDPFPPVEAGKRYVEAMGGADAVLKQMRAAIDKGDYRWAVQLGNHLVFADPANKDARALQADAMEQLGYQTENALWRNMYMTGAMELRHGVPTYDSRGKSEMGRALTPDMFFDLLAIRLDTDKAVGHDMTLNWVFEDLKQDIALTLRNGVLTQRVGSLNPKADVTVKLTKPTLDQIAARKLDLPTAIKQGTVKLDGDGKKLGEFFGLLDSFSPKFNIVELEHHHHHH
>2yhgA
MGSSHHHHHHSSGLVPRGSHMARGEGGRYRVIHTTDMGADPDDEQSLVRQLVMANEYDLEGIITTTGCWKKSTSNTAYVDRILNAYSQAYPNLSKHAEGFPTPAYLDSINVMGQRGYGMGDVGSGKDSAGSNLIIAAVDKDDPRPVWATCWGGCNTIAQAVWKVQNTRSQAQLDAFISKLRVYDILGQDNAGTWLAKNFPNLIYIRARSVYSWQPSDSYLDNHIQSHGALGAVYPNRRYATEGDTPAFLHMANPGLNDPSVVSMGGWGGRFPSKQAGVRGMSCMSGEDAVYDTYYMYTENGESIKRWSTAIHNDFQARMDWAIESNYSAANHHPVPVVNNDANEAVMYLNASAGSTVSLDASGSSDPDGDSLNYSWSHYGEADSYSGSVSISNSSSASANVQIPSNAGGKDIHILLTLRDNGSPNLYAYRRVVINVQ
>2yi9A
MSDIFNSPQNKASILTALMKSTTGDVEDVLIPKRFRPAKDPLDSPQAAAQFLKDNKYRILRPRAIPTMVELETDAALPRLRQMVEDGKLKDTVSVPEGTTAFYPKYYPFHKPDHDEVGTFGAPDITLLKQLTFFLLENDFPTGPETLRQVREAIATLQYGSGSYSGQLNRLLAMKGVATGRNPNKTPKTVGYTNEQLAKLLEQTLPINTPKHEDPDLRWAPSWLINYTGDLSTDKSYLPHVTIKSSAGLPYIGKTKGDTTAEALVLADSFIRDLGRAATSADPEAGVKKTITDFWYLSCGLLFPKGERYTQVDWDKKTRNIWSAPYPTHLLLSMVSTPVMNESKLNITNTQTPSLYGFSPFHGGMDRIMTIIRDSLDNDEDLVMIYADNIYILQDNTWYSIDLEKGEANCTPQHMQAMMYYLLTRGWTNEDGSPRYNPTWATFAMNVAPSMVVDSSCLLMNLQLKTYGQGSGNAFTFLNNHLMSTIVVAEWVKAGKPNPMTKEFMDLEEKTGINFKIERELKNLRETIVEAVETAPQDGYLADGSDLPPIRPGKAVELDLLGWSAIYSRQMEMFVPVLENERLIASAAYPKGLENKALARKPGAEIAYQIVRYEAIRLVGGWNNPLLETAAKHMSLDKRKRLEVKGIDVTGFLDDWNNMSEFGGDLEGITLSEPLTNQTLVDINTPLDSFDPKARPQTPRSPKKTLDEVTTAITSGTYKDPKSAVWRLLDQRTKLRVSTLRDQALALKPASSSVDNWAEATEELAQQQQLLMKANNLLKSSLTETREALEKTGHHHHHH
>2yihA
VVHGQTAKTITIKVDTFKDRKPISPYIYGTNQDLAGDENMAARRLGGNRMTGYNWENNMSNAGSDWQHSSDNYLCSNGGLTQAECEKPGAVVTSFHDQSLKLGTYSLVTLPMAGYVAADGNGSVQESEAAPSARWNQVVNAKNAPFQLQPDLNDNYVYVDEFVHFLVNKYGTASTKAGVKGYALDNEPALWSHTHPRIHPEKVGAKELVDRSVSLSKAVKAIDAGAEVFGPVLYGFGAYKDLQTAPDWDSVKGNYSWFVDYYLDQMRLSSQVEGKRLLDVFDVHWYPEAMGGGIRITNEVGNDETKKARMQAPRTLWDPTYKEDSWIAQWFSEFLPILPRLKQSVDKYYPGTKLAMTSYSYGGENDISGGIAMTDVLGILGKNDVYMANYWKLKDGVNNYVSAAYKLYRNYDGKNSTFGDTSVSAQTSDIVNSSVHASVTNASDKELHLVVMNKSMDSAFDAQFDLSGAKTYISGKVWGFDKNSSQIKEAAPITQISGNRFTYTVPPLTAYHIVLTTGNYTSPV
>2yikA
MRKNLFAKRAVAFLLGIVITAAGIVSFNTVSTSAAGEYNYAKALQYSMFFYDANMCGTGVDENSLLSWRGDCHVYDARLPLDSQNTNMSDGFISSNRSVLDPDGDGKVDVSGGFHDAGDHVKFGLPEAYAASTVGWGYYEFKDQFRATGQAVHAEVILRYFNDYFMRCTFRDASGNVVAFCHQVGDGDIDHAFWGAPENDTMFRRGWFITKEKPGTDIISATAASLAINYMNFKDTDPQYAAKSLDYAKALFDFAEKNPKGVVQGEDGPKGYYGSSKWQDDYCWAAAWLYLATQNEHYLDEAFKYYDYYAPPGWIHCWNDVWSGTACILAEINDLYDKDSQNFEDRYKRASNKNQWEQIDFWKPIQDLLDKWSGGGITVTPGGYVFLNQWGSARYNTAAQLIALVYDKHHGDTPSKYANWARSQMDYLLGKNPLNRCYVVGYSSNSVKYPHHRAASGLKDANDSSPHKYVLYGALVGGPDASDQHVDRTNDYIYNEVAIDYNAAFVGACAGLYRFFGDSSMQIDPSMPSHNVPVPPTPTPPDTQIVYGDLNGDQKVTSTDYTMLKRYLMKSIDRFNTSEQAADLNRDGKINSTDLTILKRYLLYSIPSLPI
>2yimA
MAGPLSGLRVVELAGIGPGPHAAMILGDLGADVVRIDRPSSVDGISRDAMLRNRRIVTADLKSDQGLELALKLIAKADVLIEGYRPGVTERLGLGPEECAKVNDRLIYARMTGWGQTGPRSQQAGHDINYISLNGILHAIGRGDERPVPPLNLVGDFGGGSMFLLVGILAALWERQSSGKGQVVDAAMVDGSSVLIQMMWAMRATGMWTDTRGANMLDGGAPYYDTYECADGRYVAVGAIEPQFYAAMLAGLGLDAAELPPQNDRARWPELRALLTEAFASHDRDHWGAVFANSDACVTPVLAFGEVHNEPHIIERNTFYEANGGWQPMPAPRFSRTASSQPRPPAATIDIEAVLTDWDG
>2yj3A
MALSLYEKMLHKGMIIKNSNVYEKIKEIDTIIFEKTGTLTYGTPIVTQFIGDSLSLAYAASVEALSSHPIAKAIVKYAKEQGVKILEVKDFKEISGIGVRGKISDKIIEVKKAENNNDIAVYINGEPIASFNISDVPRPNLKDYLEKLKNEGLKIIILSGDKEDKVKELSKELNIQEYYSNLSPEDKVRIIEKLKQNGNKVLMIGDGVNDAAALALADVSVAMGNGVDISKNVADIILVSNDIGTLLGLIKNRKRLSNAIPSN
>2yjgA
MANIEIPYGKSKLAFDLPDERIQGILRSKAGSYKVNMSEEDIVKRALENPIGTKRLQDLAEGKKNIVIITSDHTRPVPSRITLPLLLDEIRKKNKSANVKILIATGFHRGTTLQEMKAKFGEDLVENEQFVVHDSRNSENMELIGTLPSGGKLEINKLAVEADLLVAEGFIEPHFFAGFSGGRKSILPGIASVQCILANHCSEFIKNPYARTGVLENNPIHRDMIYAAKKANLAFILNVVIDSSHKIVNAFAGHSEKAHLKGCEFVSEIATVNAKPADIVITSNGGYPLDQNIYQSVKGMTAGEAACKDGGVIIIAAECADGHGGEGFYRWFKESKDPQDVMNKILSRGRDETLPDQWEAQILARILINHKVIMVTDSKNYEYVKDMFMTPAKDLGEALKIAESIVNNDSKINVIPDGVSVIVREKASWSHPQFEK
>2yjnB
MGSSHHHHHHSSGLVPRGSHMTTTDRAGLGRQLQMIRGLHWGYGSNGDPYPMLLCGHDDDPQRRYRSMRESGVRRSRTETWVVADHATARQVLDDPAFTRATGRTPEWMRAAGAPPAEWAQPFRDVHAASWEGEVPDVGELAESFAGLLPGAGARLDLVGDFAWQVPVQGMTAVLGAAGVLRGAAWDARVSLDAQLSPQQLAVTEAAVAALPADPALRALFAGAEMTANTVVDAVLAVSAEPGLAERIADDPAAAQRTVAEVLRLHPALHLERRTATAEVRLGEHVIGEGEEVVVVVAAANRDPEVFAEPDRLDVDRPDADRALSAHRGHPGRLEELVTALATAALRAAAKALPGLTPSGPVVRRRRSPVLRGTNRCPVEL
>2yjpA
MGHHHHHHHHHHSSGHIDDDDKHMVGLTAAGGGSGDAQSSQSSGAATVAAIKEKGVIRIGVFGDKPPFGYVDANGKNQGFDVEIAKDLAKDLLGSPDKVEFVLTEAANRVEYVRSGKVDLILANFTQTPERAEAVDFADPYMKVALGVVSPKNKPITDMAQLKDQTLLVNKGTTADAFFTKSHPEVKLLKFDQNTETFDALKDGRGVALAHDNALLWAWAKENPNFEVAIGNLGPAEFIAPAVQKGNADLLNWVNGEIAAMKKDGRLKAAYEKTLLPVYGEKVKPEALLAE
>2yjzA
MEKTCADEFPLTVDSSEKQGVVCIFGTGDFGKSLGLKMLQCGYSVVFGSRNPQVSSLLPRGAEVLCYSEAASRSDVIVLAVHREHYDFLAELADSLKGRVLIDVSNNQKMNQYPESNAEYLAQLVPGAHVVKAFNTISAWALQSGTLDASRQVFVCGNDSKAKDRVMDIARTLGLTPLDQGSLVAAKEIENYPLQHHHHHH
>2yk4A
EPVNLIFCYTILQMKVAERIMAQHPGERFYVVLMSENRNEKYDYYFNQIKDKAEWAYFFHLPYGLNKSFNFIPTMAELKVKAMLLPKVKRIYLASLEKVSIAAFLSTYPDAEIKTFDDGTINLIQSSSYLGDEFSVNGTIKRNFARMMIGDWSIAKTRNASDEHYTIFKGLKNIMDDGRRKMTYLPLFDASELKAGDETGGTVRILLGSPDKEMKEISEKAAKNFNIQYVAPHPRQTYGLSGVTTLNSPYVIEDYILREIKKNPHTRYEIYTFFSGAALTMKDFPNVHVYALKPASLPEDYWLKPVYALFTQSGIPILTFDDKLVPR
>2ykfA
GAMSTLGDLLAEHTVLPGSAVDHLHAVVGEWQLLADLSFADYLMWVRRDDGVLVCVAQCRPNTGPTVVHTDAVGTVVAANSMPLVAATFSGGVPGREGAVGQQNSCQHDGHSVEVSPVRFGDQVVAVLTRHQPELAARRRSGHLETAYRLCATDLLRMLAEGTFPDAGDVAMSRSSPRAGDGFIRLDVDGVVSYASPNALSAYHRMGLTTELEGVNLIDATRPLISDPFEAHEVDEHVQDLLAGDGKGMRMEVDAGGATVLLRTLPLVVAGRNVGAAILIRDVTEVKRRDRALISKDATIREIHH
>2yktA
GSTMSLSRSEEMHRLTENVYKTIMEQFNPSLRNFIAMGKNYEKALAGVTYAAKGYFDALVKMGELASESQGSKELGDVLFQMAEVHRQIQNQLEEMLKSFHNELLTQLEQKVELDSRYLSAALKKYQTEQRSKGDALDKCQAELKKLRKKSQGSKNPQKYSDKELQYIDAISNKQGELENYVSDGYKTALTEERRRFCFLVEKQCAVAKNSAAYHSKGKELLAQKLPLWQQACADPSKIPERAVQLMQQVASN
>2ykyA
MGSSHHHHHHSSGLVPRGSHMNEPIGEPGRSPASDTAEKAQAIAAARNTFARDNPVSAGHHERARRSMPGGNTRSILFHRPFPLVIAQGTGSRFQDVDGHAYVNFLGEYTAGLFGHSHPVIRAAVERALAVGLNLSTQTENEALFAEAVCDRFPSIDLVRFTNSGTEANLMALATATAITGRKTVLAFDGGYHGGLLNFASGHAPTNAPYHVVLGVYNDVEGTADLLKRHGHDCAAILVEPMLGAGGCVPAERAFLDLLRAEASRCGALLIFDEVMTSRLSGGGAQEMLGISADLTTLGKYIGGGMSFGAFGGRRDLMERFDPARDGAFAHAGTFNNNILTMSAGHAALTQIYTRQAASDLSASGDRFRANLNRIAVENQAPLQFTGLGSLGTIHFSRAPIRSAGDVRAADQQLKELFFFHMLRKGIYLAPRGMYALSLEIADAGRDAFAEALADFIGEQRALLM
>2ylmA
GPLGSEAHLYMQVQIVAEDQFCGHQGNDMYDEEKVKYTVFKVLKNSSLAEFVQSLSQTMGFPQDQIRLWPMQARSNGTKRPAMLDNEADGNKTMIELSDNENPWTIFLETVDPELAASGATLPKFDKDHDVMLFLKMYDPKTRSLNYCGHIYTPISCKIRDLLPVMCDRAGFIQDTSLILYEEVKPNLTERIQDYDVSLDKALDELMDGDIIVFQKDDPENDNSELPTAKEYFRDLYHRVDVIFCDKTIPNDPGFVVTLSNRMNYFQVAKTVAQRLNTDPMLLQFFKSQGYRDGPGNPLRHNYEGTLRDLLQFFKPRQPKKLYYQQLKMKITDFENRRSFKCIWLNSQFREEEITLYPDKHGCVRDLLEECKKAVELGEKASGKLRLLEIVSYKIIGVHQEDELLECLSPATSRTFRIEEIPLDQVDIDKENEMLVTVAHFHKEVFGTFGIPFLLRIHQGEHFREVMKRIQSLLDIQEKEFEKFKFAIVMMGRHQYINEDEYEVNLKDFEPQPGNMSHPRPWLGLDHFNK
>2ylnA
MGHHHHHHHHHHSSGHIDDDDKHMAAAGGSEGGSGASSAPAQSAISGSLIERINNKGTVTVGTEGTYAPFTYHDKDGKLTGYDVEVTRAVAEKLGVKVEFKETQWDSMMAGLKAGRFDVVANQVGLTSPERQATFDKSEPYSWSGAVLVAHNDSNIKSIADIKGVKTAQSLTSNYGEKAKAAGAQLVPVDGLAQSLTLIEQKRADATLNDELAVLDYLKKNPNAGVKIVWSAPADEKVGSGLIVNKGNDEAVAKFSTAINELKADGTLKKLGEQFFGKDISVQ
>2ymaA
GSIGSNSIDLITKYEPIFLGSGIYFLRPFNTDERDKLMVTDNAMSNWDEITETYYQKFGNAINKMLSLRLVSLPNGHILQPGDSCVWLAEVVDMKDRFQTTLSLNILNSQRAEIFFNKTFTFNEDNGNFLSYKIGDHGESTELGQITHSNKADINTAEIRS
>2ymmA
MTPSHPARPSRSGILVFDVNETLLDLTSLSPLFERVFGDAKVLREWFPELILYSQTLTLTGLYRPFGEIAAAVFEMVAANHQAKVTPDDIAELKTRLTSMPAYPDVAPALTRLQDAGFRLVTLTNSAPSPAPSPLEKAGIASFFEAHLTVHSSQRFKPHPSVYDSTAETLGAKPEELCMIACHIWDTIGAQARGWRGGFVARPHNTPLTLAEVPQPDFIGRDMGELADQLIASLTA
>2ymoA
GSAMGNLTCDFNDVYKLEFHPNQQTSVTKLCNLTPNVLEKVTIKCGSDKLNYNLYPPTCFEEVYASRNMMHLKKIKEFVIGSSMFMRRSLTPNKINEVSFRIPPNMMPEKPIYCFCENKKTITINGSNGNPSSKKDIINRGIVEIIIPSLNEKVKGCDFTTSESTIFSKGYSINEISNKSSNNQQDIVCTVKAHANDLIGFKCPSNYSVEPHDCFVSAFNLSGKNENLENKLKLTNIIMDHYNNTFYSRLPSLISDNWKFFCVCSKDNEKKLVFTVEASISSAAALVPR
>2ymuA
GSHMGVKERNRLEAHSSSVRGVAFSPDGQTIASASDDKTVKLWNRNGQLLQTLTGHSSSVWGVAFSPDGQTIASASDDKTVKLWNRNGQLLQTLTGHSSSVRGVAFSPDGQTIASASDDKTVKLWNRNGQLLQTLTGHSSSVWGVAFSPDGQTIASASDDKTVKLWNRNGQLLQTLTGHSSSVWGVAFSPDGQTIASASDDKTVKLWNRNGQLLQTLTGHSSSVRGVAFSPDGQTIASASDDKTVKLWNRNGQLLQTLTGHSSSVNGVAFRPDGQTIASASDDKTVKLWNRNGQLLQTLTGHSSSVWGVAFSPDGQTIASASDDKTVKLWNRNGQHLQTLTGHSSSVWGVAFSPDGQTIASASDDKTVKLWNRNGQLLQTLTGHSSSVRGVAFSPDGQTIASASDDKTVKLWNRNGQLLQTLTGHSSSVWGVAFSPDDQTIASASDDKTVKLWNRNGQLLQTLTGHSSSVRGVAFSPDGQTIASASDDKTVKLWNRNGQLLQTLTGHSSSVRGVAFSPDGQTIASASDDKTVKLWNRNGQLLQTLTGHSSSVWGVAFSPDGQTIASASSDKTVKLWN
>2ymvA
SMSDTRLDVATLANAVQLAARAPSLHNTQPWRLIAEDGELKLFLDPSRVVRSTDRSSREAVMSCGVLLDHLRVALAAAGWDTEVQRFPNPNDRDHLATLSFRPLQFVTEGHRKRADAILARRTDRLPMSAYVDWDAFETLLRARLGDGPVHMDTLGEDVREEVAEAAALTESLRLYDAAYHSELAWWTTPFATEDGIPQTALISAEESERVAVSRDFPVAPHSSRRPALNNDAATIVVLSTDGYSREDALDAGEGLSKVLLECTMSGLATCPVTHVTELHTSRDIIGRLIVRDACPQVLVRIGLAPALDEVPPPTPRRPVDAFLEVRPRS
>2yn0A
MVNTIYIARHGYRSNWLPEGPYPDPLTGIDSDVPLAEHGVQQAKELAHYLLSLDNQPEAAFASPFYRCLETVQPIAKLLEIPVYLERGIGEWYRPDRKPVIPVPAGYEILSKFFPGVISQEWDSTLTPNEKGETEQEMYMRFKKFWPLFIERVEKEYPNVECILLVTHAASKIALGMSLLGYDNPRMSLNENGDKIRSGSCSLDKYEILKKSYDTIDETDDQTSFTYIPFSDRKWVLTMNGNTEFLSSGEEMNWNFDCVAEAGSDADIKKR
>2yn2A
MKHHHHHHPMAIENIYIARHGYRSNWLPKGPYPPPPTGIDNDVPLSEHGVEQAHELANYISKLDVKPEMIFSSPFYRCLETSKPTVEALKIPLYVDRGVGEWYKPDRPIIPEPATHEVMSKFFPSMISPDWEPSIIPSNKGETEEDIFERCHKFWPVFIDRVERKFPNVKTIMIVTHAATKSALGMNLLKFSSAKEPIDNKGTFIRNGSCAIDKFELVKGENESIPFEEREWKLTMNGNTSFLTNGEEMNWTFMNAFEAGSDADIKARRAAESGKLKME
>2yn7A
GAMGSGSKLQTLKNELIRAISEEKNKTQNNFGFRETYDQFKMKDSAFELLDVISSAKVYDRSYAPQLNSNTPEAENERNKFYALMDFDQYKIEQFGSIMEALYNENQNHSLIRELMISGLGTQISFELALEEINKKIEIFNQDYLNAKINSFDFTMKLKELKSKLNQILDKRKEWSRQADGLIANASSNSSLSDSKSLAEYIKKRYLDNMQNARQSVLEAYISIM
>2ynaA
SGLVKMSAPSGAVENCIVQVTCGSMTLNGLWLDNTVWCPRHIMCPADQLTDPNYDALLISKTNHSFIVQKHIGAQANLRVVAHSMVGVLLKLTVDVANPSTPAYTFSTVKPGASFSVLACYNGKPTGVFTVNLRHNSTIKGSFLCGSCGSVGYTENGGVINFVYMHQMELSNGTHTGSSFDGVMYGAFEDKQTHQLQLTDKYCTINVVAWLYAAVLNGCKWFVKPTRVGIVTYNEWALSNQFTEFVGTQSIDMLAHRTGVSVEQMLAAIQSLHAGFQGKTILGQSTLEDEFTPDDVNMQVMGVVMQ
>2ynmC
GPLGSPEFMSGSTLLKETGPREVFCGLTSIVWLHRRMPDAFFLVVGSRTCAHLIQSAAGVMIFAEPRFGTAILEERDLAGLADAHEELDRVVKSLLKRRPEIRTLFLVGSCPSEVIKIDLSRAAERLSSQFNGQVRILNYSGSGIETTFTQGEDGALKALVPLMPSSQEEQLLLAGTLANPVEDRLKTIFNRLGIQKVESFPPRESTKLPAIGPGTKVLLAQPYLTDTARELKDRGAEILQAPFPLGVEGSQLWIEAAANAFKIKKTLVDATLEPLITRAHKALKPYVEQLSGKKLFLLPESQLEIPLARFLSNECGMKLIEVGVPYLNREMMGPELDLLPQNTRIVEGQHVEKQLDRVREHHPDLVVCGMGLANPLEAEGISTKWSIEMVFSPIHGIDQASDLAELFARPLHRQNLLNKKTLEAV
>2ynmD
MELTLWTYEGPPHIGAMRIATSMKGLHYVLHAPQGDTYADLLFTMIERRGSRPPVTYTTFQARDLGGDTAELVKGHIFEAVERFKPEALLVGESCTAELIQDQPGSLAKGMGLNIPIVSLELPAYSKKENWGASETFYQLIRGLLKEISEDSSNNAKQSWQEEGRRPRVNLLGPSLLGFRCRDDVLEIQKILGENGIDINVIAPLGASPSDLMRLPKADANVCLYPEIAESTCLWLERNFKTPFTKVVPIGVKATQDFLEELYELLGMEVSNSISNSDQSKLPWYSKSVDSNYLTGKRVFIFGDGTHVLAAARIANEELGFEVVGIGTYSREMARKVRAAATELGLEALITNDYLEVEESIKECAPELVLGTQMERHSAKRLGIPCAVISTPMHVQDVPARYSPQMGWEGANVIFDDWVHPLMMGLEEHLIGMFRHDFEFTDGHQSHLGHLGGHASETKTSSKGINQSPNNHSPAGESIHWTSEGESELAKIPFFVRGKVRRNTEKYARQAGCREIDGETLLDAKAHFGA
>2yo3A
MKQIEDKIEEILSKIYHIENEIARIKKLIKVTDAQVSRNTQSITNLNTQVSNLDTRVTNIENGIGDIVTTGSTKYFKTNTDGADANAQGADSVAIGSGSIAAAENSVALGTNSVADEANTVSVGSSTQQRRITNVAAGVNNTDAVNVAQLKASEAGSVRYETNADGSVNYSVLNLGDGSGGTTRIGNVSAAVNDTDAVNYAQLKRSVEEANTYTDQKMGEMNSKIKGVENKMKQIEDKIEEILSKIYHIENEIARIKKLIKLHHHHHH
>2yogA
MTDDKKKGKFIVFEGLDRSGKSTQSKLLVEYLKNNNVEVKHLYFPNRETGIGQIISKYLKMENSMSNETIHLLFSANRWEHMNEIKSLLLKGIWVVCDRYAYSGVAYSSGALNLNKTWCMNPDQGLIKPDVVFYLNVPPNYAQNRSDYGEEIYEKVETQKKIYETYKHFAHEDYWINIDATRKIEDIHNDIVKEVTKIKVEPEEFNFLWS
>2yopA
SIGERPVLKAPAPKRQKCDHWSPCPPDTYAYRLLSGGGRDKYAKICFEDEVLIGEKTGNVARGINIAVVNYETGKVIATKYFDMYEGDNSGPMAKFIQSTPSKSLLFMVTHDDGSSKLKAQAKDAIEALGSKEIKNMKFRSSWVFVAAKGFELPSEIEREKINHSDQSRNRYAGWPAEIQIEGCIPKGLRDYKDDDDK
>2yorA
LPPGPLENSSAKLVNDEAHPWKPLRPGDIRGPCPGLNTLASHGYLPRNGVATPVQIINAVQEGLNFDNQAAVFATYAAHLVDGNLITDLLSIGRKTRLTGPDPPPPASVGGLNEHGTFEGDASMTRGDAFFGNNHDFNETLFEQLVDYSNRFGGGKYNLTVAGELRFKRIQDSIATNPNFSFVDFRFFTAYGETTFPANLFVDGRRDDGQLDMDAARSFFQFSRMPDDFFRAPSPRSGTGVEVVIQAHPMQPGRNVGKINSYTVDPTSSDFSTPCLMYEKFVNITVKSLYPNPTVQLRKALNTNLDFFFQGVAAGCTQVFPYGRD
>2yoyA
HGYIKEPVSRAYMGALEKQTMGWTAAAQKYGSVIDNPQSVEGPKGFPAAGPPDGRIASANGGSGQIDFGLDKQTADHWVKQNIRGGFNTFTWHYTAPHATSKWHYYITKKNWNPNKPLSRDEFELIGTVNHDGSKADTNLTHKIFVPTDRSGYHIILGVWDVADTSNAFYNVIDVNLT
>2ypvA
GGGGVAADIGAGLADALTAPLDHKDKGLQSLTLDQSVRKNEKLKLAAQGAEKTYGNGDSLNTGKLKNDKVSRFDFIRQIEVDGQLITLESGEFQVYKQSHSALTAFQTEQIQDSEHSGKMVAKRQFRIGDIAGEHTSFDKLPEGGRATYRGTAFGSDDAGGKLTYTIDFAAKQGNGKIEHLKSPELNVDLAAADIKPDGKRHAVISGSVLYNQAEKGSYSLGIFGGKAQEVAGSAEVKTVNGIRHIGLAAKQL
>2yq2A
ETGCKPEYYYAIAKNDRIGPLGAEGLTTVWKDYSPEMTLEDTMVIASCRDGKFMYLSRCTRETRYLAILHSRALPTSVVFKKLFEGQKQGDTVEMDDDFEFGLCPCDAKPIVRGKYNTTLLNGPAFQMVCPIGWTGTVSCMLANRDTLDTAVVRTYRRSRPFPYRQGCITQKVLGEDLYDCILGGNWTCVTGDQLQYSGGSIESCKWCGFKFQRSEGLPHYPIGKCRLKNETGYRLVDNTSCNREGVAIVPQGTVKCKIGDTTVQVIALDTKLGPMPCKPYEIISSEGPVEKTACTFNYTKTLKNKYFEPRDSYFQQYMLKGEYQYWFDLEVTDGTK
>2yqyA
MVRLEDYGTWDEALKRLEASRKALLALLREADPAWLSAPLREGAWTPLMVAEHVALVEDSTARVLRRLRRLAAGENLPPVPVKPGEFKDGKPQAPEGVRPKGGLSLEEVLALLDRARAFLLEEVAKADPQNPATFPHPFFGELNPLGWLRAAAYHEAHHLKALQASLPR
>2yqzA
MSSALLRAAYAYDRLRAHPPEVAGQIATAMASAVHPKGEEPVFLELGVGTGRIALPLIARGYRYIALDADAAMLEVFRQKIAGVDRKVQVVQADARAIPLPDESVHGVIVVHLWHLVPDWPKVLAEAIRVLKPGGALLEGWDQAEASPEWTLQERWRAFAAEEGFPVERGLHAKRLKEVEEALRRLGLKPRTREVARWREERTPREALEALSERLYSFTQGLPEPVHARVMERLWAWAEAELGDLDRPFPVEKRFLLRVSRLG
>2yrrA
MLLLTPGPTPIPERVQKALLRPMRGHLDPEVLRVNRAIQERLAALFDPGEGALVAALAGSGSLGMEAGLANLDRGPVLVLVNGAFSQRVAEMAALHGLDPEVLDFPPGEPVDPEAVARALKRRRYRMVALVHGETSTGVLNPAEAIGALAKEAGALFFLDAVTTLGMLPFSMRAMGVDYAFTGSQKCLSAPPGLAPIAASLEARKAFTGKRGWYLDLARVAEHWERGGYHHTTPVLLHYALLEALDLVLEEGVAARERRAREVYAWVLEELKARGFRPYPKASPLPTVLVVRPPEGVDADRLVRALYAEGVAVAGGIGPTRGQVLRLGLMGEGARREAYQAFLKALDRALALA
>2yskA
MSATGLEVFDRTLHKTHAWLKAIMEELGTEDRHKAYLALRAVLHALRDRLTVEEVAQLAAQLPMLVRGLYYEGWDPTGKPLKERHKEAFLAHVAEELKTPSGPAVDPEAATRAVFKVLSREISQGELEDVLGLLPKELRALWPQG
>2yv1A
MVLRDKMILLDENTKAIVQGITGRQGSFHTKKMLECGTKIVGGVTPGKGGQNVHGVPVFDTVKEAVKETDANASVIFVPAPFAKDAVFEAIDAGIELIVVITEHIPVHDTMEFVNYAEDVGVKIIGPNTPGIASPKVGKLGIIPMEVLKEGSVGMVSRSGTLTYEIAHQIKKAGFGVSTCVGIGGDPIVGLRYKEVLDLFEKDDETEAIVMIGEIGGGAEEEAAKFIEKMKKPVIGYIAGQSAPEGKRMGHAGAIVEKGKGTAESKMKALEEAGAYVAKNISDIPKLLAGILGK
>2yv2A
MGWCVMAVLVDSETRVLVQGITGREGSFHAKAMLEYGTKVVAGVTPGKGGSEVHGVPVYDSVKEALAEHPEINTSIVFVPAPFAPDAVYEAVDAGIRLVVVITEGIPVHDTMRFVNYARQKGATIIGPNCPGAITPGQAKVGIMPGHIFKEGGVAVVSRSGTLTYEISYMLTRQGIGQSTVIGIGGDPIVGLSFTEALKLFQEDPQTEALVLIGEIGGDMEERAAEMIKKGEFTKPVIAYIAGRTAPPEKRMGHAGAIIMMGTGTYEGKVKALREAGVEVAETPFEVPELVRKALRR
>2yv5A
MGKKELKRGLVVDREAQMIGVYLFEDGKTYRGIPRGKVLKKTKIYAGDYVWGEVVDPNTFAIEEVEERKNLLIRPKVANVDRVIIVETLKMPEFNNYLLDNMLVVYEYFKVEPVIVFNKIDLLNEEEKKELERWISIYRDAGYDVLKVSAKTGEGIDELVDYLEGFICILAGPSGVGKSSILSRLTGEELRTQEVSEKTERGRHTTTGVRLIPFGKGSFVGDTPGFSKVEATMFVKPREVRNYFREFLRYQCKYPDCTHTNEPGCAVKEAVKNGEISCERYKSYLKIIKVYLEEIKELCRED
>2yv9A
AMAEAYQIQSNGDPQSKPLLELYVKASGIDARRIGADLFCQEFWMELYALYEIGVARVEVKTVNVNSEAFKKNFLGAQPPIMIEEEKELTYTDNREIEGRIFHLAKEFNVPLFEKDPSAEKRIENLYRNFKLFLRAKVEFDKGKKEPSRVEDLPAQIKVHYNRVCEQLSNIDQLLSERKSRYLLGNSMTEYDCELMPRLHHIRIIGLSLLGFDIPHNFTHLWAYILTAYRTAAFIESCPADQDIIHHYKEQMNLFTNQRETLQSPTKTHTIPEKVLSDIRVKGLAPDVNVH
>2yvaA
MQERIKACFTESIQTQIAAAEALPDAISRAAMTLVQSLLNGNKILCCGNGTSAANAQHFAASMINRFETERPSLPAIALNTDNVVLTAIANDRLHDEVYAKQVRALGHAGDVLLAISTRGNSRDIVKAVEAAVTRDMTIVALTGYDGGELAGLLGPQDVEIRIPSHRSARIQEMHMLTVNCLCDLIDNTLFPHQDD
>2yveA
MRTSKKEMILRTAIDYIGEYSLETLSYDSLAEATGLSKSGLIYHFPSRHALLLGMHELLADDWDKELRDITRDPEDPLERLRAVVVTLAENVSRPELLLLIDAPSHPDFLNAWRTVNHQWIPDTDDLENDAHKRAVYLVQLAADGLFVHDYIHDDVLSKSKRQAMLETILELIPSQTELHHHHHH
>2yvkA
MGSSHHHHHHSSGLVPRGSHMMTHSFAVPRSVEWKETAITILNQQKLPDETEYLELTTKEDVFDAIVTLKVRGAPAIGITAAFGLALAAKDIETDNVTEFRRRLEDIKQYLNSSRPTAINLSWALERLSHSVENAISVNEAKTNLVHEAIQIQVEDEETCRLIGQNALQLFKKGDRIMTICNAGSIATSRYGTALAPFYLAKQKDLGLHIYACETRPVLQGSRLTAWELMQGGIDVTLITDSMAAHTMKEKQISAVIVGADRIAKNGDTANKIGTYGLAILANAFDIPFFVAAPLSTFDTKVKCGADIPIEERDPEEVRQISGVRTAPSNVPVFNPAFDITPHDLISGIITEKGIMTGNYEEEIEQLFKGEKVH
>2yvpA
MSPWERILLEEILSEPVRLVKERVRTHTGRELTYVYRPGPVAASFVLPVTERGTALLVRQYRHPTGKFLLEVPAGKVDEGETPEAAARRELREEVGAEAETLIPLPSFHPQPSFTAVVFHPFLALKARVVTPPTLEEGELLESLELPLTEVYALLAKGEIQDASTALTLFYAEPHLKRLGLL
>2yvsA
MEVHAADQYLVAPGEADLLEVHARLAGTGLFPPFPPVELPGGVGGLVARGGFAQTFFFPAEVLGLTFRTPKGRRVRAGGVVVKNVQGYDLVRLFVGSFGLLGRAEEVVLRLRPGRAQAFLRRPFSGSFPRLVPTPRFLFALEDEEGPWLYAYHFGHPKEVERFREAFGGEEARPLDLRPRFPRGLGLGEGPLWDLRFRYQDGGASPPPPPAFLRLARVL
>2yvtA
MGIMPRKVLAIKNFKERFDLLPKLKGVIAEKQPDILVVVGNILKNEALEKEYERAHLARREPNRKVIHENEHYIIETLDKFFREIGELGVKTFVVPGKNDAPLKIFLRAAYEAETAYPNIRVLHEGFAGWRGEFEVIGFGGLLTEHEFEEDFVLKYPRWYVEYILKFVNELKPRRLVTIFYTPPIGEFVDRTPEDPKHHGSAVVNTIIKSLNPEVAIVGHVGKGHELVGNTIVVNPGEFEEGRYAFLDLTQHKIKLEQFS
>2yvuA
MQALTTYKCIEKGIVVWLTGLPGSGKTTIATRLADLLQKEGYRVEVLDGDWARTTVSEGAGFTREERLRHLKRIAWIARLLARNGVIVICSFVSPYKQARNMVRRIVEEEGIPFLEIYVKASLEEVIRRDPKGLYKKALKGELENFTGITDPYEPPENPQLVLDTESNTIEHNVSYLYSLVKAVIE
>2yvyA
GSHMEEKLAVSLQEALQEGDTRALREVLEEIHPQDLLALWDELKGEHRYVVLTLLPKAKAAEVLSHLSPEEQAEYLKTLPPWRLREILEELSLDDLADALQAVRKEDPAYFQRLKDLLDPRTRAEVEALARYEEDEAGGLMTPEYVAVREGMTVEEVLRFLRRAAPDAETIYYIYVVDEKGRLKGVLSLRDLIVADPRTRVAEIMNPKVVYVRTDTDQEEVARLMADYDFTVLPVVDEEGRLVGIVTVDDVLDVLEAEATEDIHKLGAVDVPDLVYSE
>2yw2A
MKVLVVGNGGREHAIAWKVAQSPLVKELYVAKGNAGIWEIAKRVDISPTDVEKLAEFAKNEGVDFTIVGPEAPLVEGIVDEFEKRGLKIFGPNKEAAKLEGSKAFAKTFMKKYGIPTARYEVFTDFEKAKEYVEKVGAPIVVKADGLAAGKGAVVCETVEKAIETLDRFLNKKIFGKSSERVVIEEFLEGEEASYIVMINGDRYVPLPTSQDHKRLLDEDKGPNTGGMGAYSPTPVINEEVEKRIREEIVERVIKGLKEEGIYYRGFLYAGLMITKEGPKVLEFNVRLGDPEAQPILMRVKNDFLETLLNFYEGKDVHIKEDERYALDVVLASRGYPEKPETGKIIHGLDYLKSMEDVVVFHAGTKKEGNFTVTSGGRVLNVCAYGKTLKEAKERAYEAIRYVCFEGMHYRKDIGDKAFKYLSE
>2yw3A
MEGMDPLAVLAESRLLPLLTVRGGEDLLGLARVLEEEGVGALEITLRTEKGLEALKALRKSGLLLGAGTVRSPKEAEAALEAGAAFLVSPGLLEEVAALAQARGVPYLPGVLTPTEVERALALGLSALKFFPAEPFQGVRVLRAYAEVFPEVRFLPTGGIKEEHLPHYAALPNLLAVGGSWLLQGNLEAVRAKVRAAKALLSPQAPG
>2yw6A
MTSFTIPGLSDKKASDVADLLQKQLSTYNDLHLTLKHVHWNVVGPNFIGVHEMIDPQVELVRGYADEVAERIATLGKSPKGTPGAIIKDRTWDDYSVERDTVQAHLAALDLVYNGVIEDTRKSIEKLEDLDLVSQDLLIAHAGELEKFQWFVRAHLESAGGQLTHEGQSTEKGAADKARRKSA
>2ywbA
MVLVLDFGSQYTRLIARRLRELRAFSLILPGDAPLEEVLKHRPQALILSGGPRSVFDPDAPRPDPRLFSSGLPLLGICYGMQLLAQELGGRVERAGRAEYGKALLTRHEGPLFRGLEGEVQVWMSHQDAVTAPPPGWRVVAETEENPVAAIASPDGRAYGVQFHPEVAHTPKGMQILENFLELAGVKRDWTPEHVLEELLREVRERAGKDRVLLAVSGGVDSSTLALLLAKAGVDHLAVFVDHGLLRLGEREEVEGALRALGVNLLVVDAKERFLKALKGVEDPEEKRKIIGREFVAAFSQVARERGPFRFLAQGTLYPDVIESAGGHGAAKIKSHHNVGGLPEDLEFELLEPFRLLFKDEVRELALLLGLPDTLRLRHPFPGPGLAVRVLGEVTEERLEILRRADDIFTSLLREWGLYEKVAQALAVLTPVRSVGVAGDERKYGYVLALRAVTTEDFMTADWARLPLEFLDEAARRITRRVPEIGRVVYDLTSKPPATIEWE
>2ywdA
MRGVVGVLALQGDFREHKEALKRLGIEAKEVRKKEHLEGLKALIVPGGESTTIGKLAREYGIEDEVRKRVEEGSLALFGTCAGAIWLAKEIVGYPEQPRLGVLEAWVERNAFGRQVESFEEDLEVEGLGSFHGVFIRAPVFRRLGEGVEVLARLGDLPVLVRQGKVLASSFHPELTEDPRLHRYFLELAGV
>2ywiA
GHMEERVLGMPAVESNMFPLGKQAPPFALTNVIDGNVVRLEDVKSDAATVIMFICNHCPFVKHVQHELVRLANDYMPKGVSFVAINSNDAEQYPEDSPENMKKVAEELGYPFPYLYDETQEVAKAYDAACTPDFYIFDRDLKCVYRGQLDDSRPNNGIPVTGESIRAALDALLEGRPVPEKQKPSIGCSIKWKPSA
>2ywlA
MWDVIVVGGGPSGLSAALFLARAGLKVLVLDGGRSKVKGVSRVPNYPGLLDEPSGEELLRRLEAHARRYGAEVRPGVVKGVRDMGGVFEVETEEGVEKAERLLLCTHKDPTLPSLLGLTRRGAYIDTDEGGRTSYPRVYAAGVARGKVPGHAIISAGDGAYVAVHLVSDLRGEPYKDHAL
>2ywrA
MLKIGVLVSGRGSNLQAIIDAIESGKVNASIELVISDNPKAYAIERCKKHNVECKVIQRKEFPSKKEFEERMALELKKKGVELVVLAGFMRILSHNFLKYFPNKVINIHPSLIPAFQGLHAQKQAVEFGVKFSGCTVHIVDESVDAGPVIVQAVVPVLPEDDENTLADRILKWEHKILPQTVQWFAQDRIIIDGRKVIVKDATYGTLPVNPALEIF
>2ywwA
MIPMEELKVKKITNGTVIDHIDAGKALMVFKVLNVPKETSVMIAINVPSKKKGKKDILKIEGIELKKEDVDKISLISPDVTINIIRNGKVVEKLKPQIPDEIEGTLKCTNPNCITNKEKVRGKFKIESKNPLKIRCYYCEKFLNEVIFE
>2ywxA
MICIIMGSESDLKIAEKAVNILKEFGVEFEVRVASAHRTPELVEEIVKNSKADVFIAIAGLAAHLPGVVASLTTKPVIAVPVDAKLDGLDALLSSVQMPPGIPVATVGIDRGENAAILALEILALKDENIAKKLIEYREKMKKKVYASDEKVKEMFK
>2yx0A
MMEMITIKPGKITVQANPNMPKEVAELFRKQHYEIVGRHSGVKLCHWLKKSLTEGRFCYKQKFYGIHSHRCLQMTPVLAWCTHNCIFCWRPMENFLGTELPQPWDDPAFIVEESIKAQRKLLIGYKGNPKVDKKKFEEAWNPTHAAISLSGEPMLYPYMGDLVEEFHKRGFTTFIVTNGTIPERLEEMIKEDKLPTQLYVSITAPDIETYNSVNIPMIPDGWERILRFLELMRDLPTRTVVRLTLVKGENMHSPEKYAKLILKARPMFVEAKAYMFVGYSRNRLTINNMPSHQDIREFAEALVKHLPGYHIEDEYEPSRVVLIMRDDVDPQGTGVEGRFIKH
>2yx1A
MPLCLKINKKHGEQTRRILIENNLLNKDYKITSEGNYLYLPIKDVDEDILKSILNIEFELVDKELEEKKIIKKPSFREIISKKYRKEIDEGLISLSYDVVGDLVILQISDEVDEKIRKEIGELAYKLIPCKGVFRRKSEVKGEFRVRELEHLAGENRTLTIHKENGYRLWVDIAKVYFSPRLGGERARIMKKVSLNDVVVDMFAGVGPFSIACKNAKKIYAIDINPHAIELLKKNIKLNKLEHKIIPILSDVREVDVKGNRVIMNLPKFAHKFIDKALDIVEEGGVIHYYTIGKDFDKAIKLFEKKCDCEVLEKRIVKSYAPREYILALDFKINKK
>2yxbA
MSSLQSTRERVLGTPRRRYKVLVAKMGLDGHDRGAKVVARALRDAGFEVVYTGLRQTPEQVAMAAVQEDVDVIGVSILNGAHLHLMKRLMAKLRELGADDIPVVLGGTIPIPDLEPLRSLGIREIFLPGTSLGEIIEKVRKLAEEKRMREEAEASEQVGQA
>2yxeA
MDLEEQKKAVIEKLIREGYIKSKRVIDALLKVPREEFLPEHLKEYAYVDTPLEIGYGQTISAIHMVGMMCELLDLKPGMKVLEIGTGCGYHAAVTAEIVGEDGLVVSIERIPELAEKAERTLRKLGYDNVIVIVGDGTLGYEPLAPYDRIYTTAAGPKIPEPLIRQLKDGGKLLMPVGRYLQRLVLAEKRGDEIIIKDCGPVAFVPLVGKEGFQG
>2yxgA
MFKGVYPAIITPFKNKEVDFDGLEENINFLIENGVSGIVAVGTTGESPTLSHEEHKKVIEKVVDVVNGRVQVIAGAGSNCTEEAIELSVFAEDVGADAVLSITPYYNKPTQEGLRKHFGKVAESINLPIVLYNVPSRTAVNLEPKTVKLLAEEYSNISAVKEANPNLSQVSELIHDAKITVLSGNDELTLPIIALGGKGVISVVANIVPKEFVEMVNYALEGDFEKAREIHYKLFPLMKAMFIETNPIPVKTALNMMGRPAGELRLPLCEMSEEHKKILENVLKDLGLI
>2yxlA
MEAEKKKLSIPPKGIRAIIEAIRLGEIIKPSQYAKREAFKKHDVEEAWLNRVLTMIFYDIMKKQGLIDKVIKEIVGVTPLILDPWLRAALRVAVDIALFHDPSSQTIKNLRWKASDFISSRTHPYVGMYFWDLLDKIFEYKPNPKNELEELEWKYLAPSWLIERVKGILGDETEDFFRSVNKRHEWISIRVNTLKANVEEVIGELEEDGVEVVRSERVPTILKIKGPYNFDTSSAFNEGKIIVQEEASAVASIVLDPKPGETVVDLAAAPGGKTTHLAELMKNKGKIYAFDVDKMRMKRLKDFVKRMGIKIVKPLVKDARKAPEIIGEEVADKVLLDAPCTSSGTIGKNPELRWRLREDKINEMSQLQRELLESAARLVKPGGRLLYTTCSIFKEENEKNIRWFLNVHPEFKLVPLKSPYDPGFLEGTMRAWPHRHSTIGFFYALLEKSK
>2yxnA
MASSNLIKQLQERGLVAQVTDEEALAERLAQGPIALVCGFDPTADSLHLGHLVPLLCLKRFQQAGHKPVALVGGATGLIGDPSFKAAERKLNTEETVQEWVDKIRKQVAPFLDFDCGENSAIAANNYDWFGNMNVLTFLRDIGKHFSVNQMINKEAVKQRLNREDQGISFTEFSYNLLQGYDFACLNKQYGVVLCIGGSDQWGNITSGIDLTRRLHQNQVFGLTVPLITKADGTKFGKTEGGAVWLDPKKTSPYKFYQFWINTADADVYRFLKFFTFMSIEEINALEEEDKNSGKAPRAQYVLAEQVTRLVHGEEGLQAAKR
>2yxoA
MVDSHVHTPLCGHAEGHPEAYLEEARAKGLKGVVFTDHSPMPPWYDPESRMRLEALPFYLLALERVRERAQDLYVGIGLEADFHPGTEGFLAQLLRRYPFDYVIGSVHYLGAWPLDHPDHQEEYAWRDLKEVFRAYFQEVEKAARSGLFHAIGHLDLPKKFGHRLPEEALLELAEPALRAVAEAGLFLDVNTAGLRRPAKEVYPAPALLRRARELGIGLVLGSDAHRPEEVGFAFPEVQALLAGLGFREAYYFVEGSPVAYPLSRAS
>2yxtA
MEEECRVLSIQSHVIRGYVGNRAATFPLQVLGFEIDAVNSVQFSNHTGYAHWKGQVLNSDELQELYEGLRLNNMNKYDYVLTGYTRDKSFLAMVVDIVQELKQQNPRLVYVCDPVLGDKWDGEGSMYVPEDLLPVYKEKVVPLADIITPNQFEAELLSGRKIHSQEEALRVMDMLHSMGPDTVVITSSDLPSPQGSNYLIVLGSQRRRNPAGSVVMERIRMDIRKVDAVFVGTGDLFAAMLLAWTHKHPNNLKVACEKTVSTLHHVLQRTIQCAKAQAGEGVRPSPMQLELRMVQSKRDIEDPEIVVQATVL
>2yxxA
MDILRKVAEIHGTPTYVYFEETLRKRSRLVKEVFEGVNLLPTFAVKANNNPVLLKILREEGFGMDVVTKGELLAAKLAGVPSHTVVWNGNGKSRDQMEHFLREDVRIVNVDSFEEMEIWRELNPEGVEYFIRVNPEVDAKTHPHISTGLKKHKFGIPLEDLDSFMERFRSMNIRGLHVHIGSQITRVEPFVEAFSKVVRASERYGFEEINIGGGWGINYSGEELDLSSYREKVVPDLKRFKRVIVEIGRYIVAPSGYLLLRVVLVKRRHNKAFVVVDGGMNVLIRPALYSAYHRIFVLGKQGKEMRADVVGPLCESGDVIAYDRELPEVEPGDIIAVENAGAYGYTMSNNYNSTTRPAEVLVRENGRISLIRRRETEMDIFKDVVM
>2yxzA
MRLKDLGERALLARLAPLGYPPEAPLPPGDDAGGVWAEGRAWLLKTDGFLYREVALKGMGPFEVGFRGVAATASDLLAKMGRPLGFTLGLFLPEDLEEGFVLELVRGAAEAAKRLGAFLLGGDTNRGVEVALTVSGYALAEAPLPRKALPGDLLYLAGDRWGRTGAAIRAHYEGRSLEGFPKIREAAFYPLPRLELLALSGLLRGSLDSSDGLAETLWQLADLGVGVEVEALPLYPDVLAFAGSEEAALELVLYGGEEFEAVLVVPQEGAAAVEARAKAKGLPLFRAGRVVAGEGVYLRGAPLPRKGYAHF
>2yy5A
GHMMKRALTGIQASGKQHLGNYLGVMQSLIELQEQCQLFVFVADLHSITVDFQPQALKQNNFDLVRTLLAVGLDPQKACLFLQSDLLEHSMMGYLMMVQSNLGELQRMTQFKAKKAEQTRNPNGTLNIPTGLLTYPALMAGDILLYQPDIVPVGNDQKQHLELTRDLAQRIQKKFKLKLRLPQFVQNKDTNRIMDLFDPTKKMSKSSKNQNGVIYLDDPKEVVVKKIRQATTDSFNKIRFASKTQPGVTNMLTILKALLKEPVNQSLTNQLGNDLEAYFSTKSYLDLKNALTEATVNLLVNIQRKREQISREQVFNCLQAGKNQAQATARTTLALFYDGFGLGSQNIK
>2yy7A
MNPKILIIGACGQIGTELTQKLRKLYGTENVIASDIRKLNTDVVNSGPFEVVNALDFNQIEHLVEVHKITDIYLMAALLSATAEKNPAFAWDLNMNSLFHVLNLAKAKKIKKIFWPSSIAVFGPTTPKENTPQYTIMEPSTVYGISKQAGERWCEYYHNIYGVDVRSIRYPGLISWSTPPGGGTTDYAVDIFYKAIADKKYECFLSSETKMPMMYMDDAIDATINIMKAPVEKIKIHSSYNLAAMSFTPTEIANEIKKHIPEFTITYEPDFRQKIADSWPASIDDSQAREDWDWKHTFDLESMTKDMIEHLS
>2yybA
MDRDELVRYLDAYLRIQDFPQDPSLNGLQVEGKRTVRKVGAAVDAGEAIFRKALEEEVDFLIVHHGLFWGKPFPIVGHHKRRLETLFQGGINLYAAHLPLDAHEEVGNNFVLARELGLVDLTPWDVGVKGRFPQPTPLLQVADRLGQLTGMQPLVHQGGLDHVETVILVSGSGTGLLPKVDADLFVTGEPKHSVFHETFERGLNVIYAGHYDTETFGVKALAAHLEARFGLPWVFLDHPTGL
>2yykA
MARTGAEYIEALKTRPPNLWYKGEKVEDPTTHPVFRGIVRTMAALYDLQHDPRYREVLTYEEEGKRHGMSFLIPKTKEDLKRRGQAYKLWADQNLGMMGRSPDYLNAVVMAYAASADYFGEFAENVRNYYRYLRDQDLATTHALTNPQVNRARPPSGQPDPYIPVGVVKQTEKGIVVRGARMTATFPLADEVLIFPSILLQAGSEKYALAFALPTSTPGLHFVCREALVGGDSPFDHPLSSRVEEMDCLVIFDDVLVPWERVFILGNVELCNNAYGATGALNHMAHQVVALKTAKTEAFLGVAALMAEGIGADVYGHVQEKIAEIIVYLEAMRAFWTRAEEEAKENAYGLLVPDRGALDGARNLYPRLYPRIREILEQIGASGLITLPSEKDFKGPLGPFLEKFLQGAALEAKERVALFRLAWDMTLSGFGARQELYERFFFGDPVRMYQTLYNVYNKEPYKERIHAFLKESLKVFEEVQA
>2yyoA
GSSGSSGFKHILVDGDTLSYHGNSGEVGCYVASRPLTKDSNYFEVSIVDSGVRGTIAVGLVPQYYSLDHQPGWLPDSVAYHADDGKLYNGRAKGRQFGSKCNSGDRIGCGIEPVSFDVQTAQIFFTKNGKRVGSTIMPMSPDGLFPAVGMHSLGEEVRLHLNAELSGPSSG
>2yyuA
GHMHTPFIVALDFPSKQEVERFLRPFAGTPLFVKVGMELYYQEGPAIVAFLKEQGHAVFLDLKLHDIPNTVKQAMKGLARVGADLVNVHAAGGRRMMEAAIEGLDAGTPSGRMRPRCIAVTQLTSTDERMLHEELWISRPLVETVAHYAALAKESGLDGVVCSANEAAFIKERCGASFLAVTPGIRFADDAAHDQVRVVTPRKARALGSDYIVIGRSLTRAADPLRTYARLQHEWNGGERESTTPT
>2yyvA
MVDVVMAPCSPVECRTAVVIDVLRATSTIVTALSNGASGVIPVKTIEEALEKKKEGVLICGERNAQKPKGFNLGNSPLEYRKEKISGKTIVLTTTNGTQVIEKIRSEEIIAASFLNLSAVVEYLKSKEDILLVCAGTNGRFSLEDFLLAGAIVKRLKRNDLGDGAHAAERYFESVENTREEIKKHSSHAKRLISLGFENDIEFCTTEDLFKTVPALVNGVFILKEFP
>2yyyA
MPAKVLINGYGSIGKRVADAVSMQDDMEVIGVTKTKPDFEARLAVEKGYKLFVAIPDNERVKLFEDAGIPVEGTILDIIEDADIVVDGAPKKIGKQNLENIYKPHKVKAILQGGEKAKDVEDNFNALWSYNRCYGKDYVRVVSCNTTGLCRILYAINSIADIKKARIVLVRRAADPNDDKTGPVNAITPNPVTVPSHHGPDVVSVVPEFEGKILTSAVIVPTTLMHMHTLMVEVDGDVSRDDILEAIKKTPRIITVRAEDGFSSTAKIIEYGRDLGRLRYDINELVVWEESINVLENEIFLMQAVHQESIVIPENIDCIRAMLQMEEDNFKSIEKTNKAMGIQ
>2yyzA
MPSIRVVNLKKYFGKVKAVDGVSFEVKDGEFVALLGPSGCGKTTTLLMLAGIYKPTSGEIYFDDVLVNDIPPKYREVGMVFQNYALYPHMTVFENIAFPLRARRISKDEVEKRVVEIARKLLIDNLLDRKPTQLSGGQQQRVALARALVKQPKVLLFDEPLSNLDANLRMIMRAEIKHLQQELGITSVYVTHDQAEAMTMASRIAVFNQGKLVQYGTPDEVYDSPKNMFVASFIGNPPTNFLRDFSVSVENKQTILKRDDVIIKLPEPVDVKLKEVVVGIRPEHCRISRERVENSIPGVVYVVEPLGRDIIVNVKTEKGEIIKVFGDTGKAPQPGENVFLVPDLRKIHLFNPETEETIL
>2yz2A
MRIEVVNVSHIFHRGTPLEKKALENVSLVINEGECLLVAGNTGSGKSTLLQIVAGLIEPTSGDVLYDGERKKGYEIRRNIGIAFQYPEDQFFAERVFDEVAFAVKNFYPDRDPVPLVKKAMEFVGLDFDSFKDRVPFFLSGGEKRRVAIASVIVHEPDILILDEPLVGLDREGKTDLLRIVEKWKTLGKTVILISHDIETVINHVDRVVVLEKGKKVFDGTRMEFLEKYDPRFFTSKMLVMRRLVLKGEDPFSMSDDELLERVCNS
>2yzjA
GHMKGLTEKLMILSHQSIKNLLGKVILNYSEENVRENGYDLRICGDKYYELVQGAELPEKKATLREIEFKERAILSANHTYLFESCEEFNMPADLAVLITLKSTLARNGFLAPPTVIDAGYKGKVNVAITAVYNSSLKKGMATHHLIFLKLDKPTERLYNGKYQGGILI
>2yzkA
MLAKVLKKRGAVLRGDFVLSSGRRSSVYIDMRRLLGDESSYSVALDLLLEVGGQDLARSSAVIGVATGGLPWAAMLALRLSKPLGYVRPERKGHGTLSQVEGDPPKGRVVVVDDVATTGTSIAKSIEVLRSNGYTVGTALVLVDRGEGAGELLARMGVRLVSVATLKTILEKLGWGGE
>2yzqA
MRVKTIMTQNPVTITLPATRNYALELFKKYKVRSFPVVNKEGKLVGIISVKRILVNPDEEQLAMLVKRDVPVVKENDTLKKAAKLMLEYDYRRVVVVDSKGKPVGILTVGDIIRRYFAKSEKYKGVEIEPYYQRYVSIVWEGTPLKAALKALLLSNSMALPVVDSEGNLVGIVDETDLLRDSEIVRIMKSTELAASSEEEWILESHPTLLFEKFELQLPNKPVAEIMTRDVIVATPHMTVHEVALKMAKYSIEQLPVIRGEGDLIGLIRDFDLLKVLVKSKA
>2yzyA
SLGLAQSAQEILDRVEKNLSTPWQATVQGRIQGPGGEEELLARVYALPQARLFRVEFLKPGSLEGNFTVITEKEVWNYLYLTNQLVISPREKAKIQGLGFAPQGLGDLKALSEQVDLRLEGEVRLPEGMAWKLVGRSKENQGFAAMELYILKADPRPLRFVFLDEKGKVLADLKVVEFKRTNLTEAQLKRYPKDAQVVRR
>2z00A
MILIRNVRLVDARGERGPADVLIGEGRILSLEGGEAKQVVDGTGCFLAPGFLDLHAHLREPGEEVKEDLFSGLLAAVRGGYTDLVSMPNTKPPVDTPEAVRALKEKAKALGLARLHPAAALTEKQEGKTLTPAGLLREAGAVLLTDDGRTNEDAGVLAAGLLMAAPLGLPVAVHAEDAGLRRNGVMNDGPLADLLGLPGNPPEAEAARIARDLEVLRYALRRSPATPRLHVQHLSTKRGLELVREAKRAGLPVTAEATPHHLTLTEEALRTFDPLFKVAPPLRGEEDREALLEGLLDGTLDAIATDHAPHTLAEKEKDLLRAPFGIPSLEVAFPLLYTELHLKRGFPLQRLVELFTDGPRRVLGLPPLHLEEGAEASLVLLSPKERPVDPSAFASKARYSPWAGWVLGGWPVLTLVAGRIVHEALK
>2z01A
GHMAKAYKQAGVDIEAGYQAVALMKEHVQKTMRPEVLGGIGGFGGLFDLSALGYRQPVLISGTDGVGTKLKLAFLLDRHDTIGIDCVAMCVNDIIVQGAEPLFFLDYIACGKAVPEKIAAIVKGVADGCVEAGCALIGGETAEMPGMYDEDEYDLAGFAVGVAEKERLITGETIQAGDALVGLPSSGLHSNGYSLVRRIVFEQAKLSLDEIYEPLDVPLGEELLKPTRIYAKLLRSVRERFTIKGMAHITGGGLIENIPRMLPPGIGARIQLGSWPILPIFDFLREKGSLEEEEMFSVFNMGIGLVLAVSPETAAPLVEWLSERGEPAYIIGEVAKGAGVSFAGGGRA
>2z04A
MLTVGILGGGQLGWMTILEGRKLGFKFHVLEDKENAPACRVADRCFRTGQISEFVDSCDIITYEFEHIKDEVLEKCESKLIPNPQALYVKKSRIREKLFLKKHGFPVPEFLVIKRDEIIDALKSFKLPVVIKAEKLGYDGKGQYRIKKLEDANQVVKNHDKEESFIIEEFVKFEAEISCIGVRDREGKTYFYPQPFNKHEEGILIYNYVPYAKLKEAEEITKRLMELLDIVGVFTVEFFLLKDGRVLINEFAPRVHNTGHWTLDGAYTSQFENLLRAITEMPLGSTELKLPSGMVNILGKSYEEIPLKEILSVEGAKLYWYGKEKKPRRKVGHVNVVGRSKEEVVEKVERVFTLLKGSREKLPAP
>2z06A
MRVLFIGDVMAEPGLRAVGLHLPDIRDRYDLVIANGENAARGKGLDRRSYRLLREAGVDLVSLGNHAWDHKEVYALLESEPVVRPLNYPPGTPGKGFWRLEVGGESLLFVQVMGRIFMDPLDDPFRALDRLLEEEKADYVLVEVHAEATSEKMALAHYLDGRASAVLGTHTHVPTLDATRLPKGTLYQTDVGMTGTYHSIIGGEVETFLARFLTGRPQPFRAAQGKARFHATELVFEGGRPVAISPYVWEEP
>2z07A
MAPLRTKAVEVLQRNSRGAFTVPAHGLYPYQWLWDSAFIALGWTQVDWERAWQELLCLFDYGQGPDGMLPHIVFHEQSRDYFPGPDVWGREARAQPATSGITQPPVVATVVRYLYEKDPDRDRARERARYLFPKLLAFHRWLYHARDPYRTGLVVIVHPWESGMDNSPAWDKPLSRVPVENLPPYERRDVKHVNPEERPRKEDYDRYLSLLYLFRRLEYDPREIYRQSPFKVVDVGFNAILQRANRDLYALAVLLQEDPYEIEEWIVRGEVGLEALWDREAGFYFSWDLVAGEPIAVKTSAGFLPLFAGTPHQGRASLLAQEAERWGEKARYLLPSVDPTSPFFEPGRYWRGPVWINVNWMVAEGFRDYGFAALAARLKADALALMEREGFREYYDPLTGQGRGGEGFSWSAALALFWTR
>2z0dA
GPHMDAATLTYDTLRFAEFEDFPETSEPVWILGRKYSIFTEKDEILSDVASRLWFTYRKNFPAIGGTGPTSDTGWGCMLRCGQMIFAQALVCRHLGRDWRWTQRKRQPDSYFSVLNAFIDRKDSYYSIHQIAQMGVGEGKSIGQWYGPNTVAQVLKKLAVFDTWSSLAVHIAMDNTVVMEEIRRLCRTSVPCAGATAFPADSDRHCNGFPAGAEVTNRPSPWRPLVLLIPLRLGLTDINEAYVETLKHCFMMPQSLGVIGGKPNSAHYFIGYVGEELIYLDPATTQPAVEPTDGCFIPDESFHCQHPPCRMSIAELDPSIAVGFFCKTEDDFNDWCQQVKKLSLLGGALPMFELVEQ
>2z0jA
MRLRVDVIPGEHLAYPDVVLVVDVIRATTTAAAFLEAGAEALYWTPSLESALAFKDEDVVLAGETGGLKPPRFDLGNSPREALSAQVAGRVVVMSTTNGTKAAHAAARTAKHVLLASLYNAHAAARLARELATEEVAILCAGKEGRAGLDDLYTAGVLAEYLGFLGEVEPEDGARVALAVKRAYPDPLEALSLSAAALALKQVGLEADVPFCAQVAKSAAVPVLRGRVGEALIFKRA
>2z0mA
MNEKIEQAIREMGFKNFTEVQSKTIPLMLQGKNVVVRAKTGSGKTAAYAIPILELGMKSLVVTPTRELTRQVASHIRDIGRYMDTKVAEVYGGMPYKAQINRVRNADIVVATPGRLLDLWSKGVIDLSSFEIVIIDEADLMFEMGFIDDIKIILAQTSNRKITGLFSATIPEEIRKVVKDFITNYEEIEACIGLANVEHKFVHVKDDWRSKVQALRENKDKGVIVFVRTRNRVAKLVRLFDNAIELRGDLPQSVRNRNIDAFREGEYDMLITTDVASRGLDIPLVEKVINFDAPQDLRTYIHRIGRTGRMGRKGEAITFILNEYWLEKEVKKVSQKA
>2z0qA
GSSGSSGCVNQVLTAKEIKRQEAIFELSQGEEDLIEDLKLAKKAYHDPMLKLSIMTEQELNQIFGTLDSLIPLHEELLSQLRDVRKPDGSTEHVGPILVGWLPCLSSYDSYCSNQVAAKALLDHKKQDHRVQDFLQRCLESPFSRKLDLWNFLDIPRSRLVKYPLLLREILRHTPNDNPDQQHLEEAINIIQGIVAEINTKTGESECRYYKERLLYLEEGQKDSLIDSSRVLCCHGELKNNRGVKLHVFLFQEVLVITRAVTHNEQLCYQLYRQPIPVKDLTLEDLQDGEVRLGGSLRGAFSNNERVKNFFRVSFKNGSQSQTHSLQANDTFNKQQWLNCIRQAKESGPSSG
>2z0sA
MSSERQLAGRIVVPGEPLPEEVEASPPYVIDYKGVKRATVVGLLREKGDGGGRAFVKLKEIYVPQAGDVVIGLIQSVGIMNWFVDINSPYVAVLSVQDFLGRPFNPAVDDMQSLLKVGDYIKAKVVAFDKTRSPLLTVQGEGLGRIVRGKIVEISPAKVPRVIGRKMSMLKTLEEKTECKIFVARNGRIHLECPNEDLEAIAVMAIKIIDEEAYTSGLTKRIIKFIEEERRIREV
>2z0uA
GSSGSSGVQRLGASEAAAFDSDESEAVGATRIQIALKYDEKNKQFAILIIQLSNLSALLQQQDQKVNIRVAVLPCSESTTCLFRTRPLDASDTLVFNEVFWVSMSYPALHQKTLRVDVCTTDRSHLEECLGGAQISLAEVCRSGERSTRWYNLLS
>2z0xA
MSLSPSARRVQGALETRGFGHLKVVELPASTRTAKEAAQAVGAEVGQIVKSLVFVGEKGAYLFLVSGKNRLDLGKATRLVGGPLRQATPEEVRELTGFAIGGVPPVGHNTPLPAYLDEDLLGYPEVWAAGGTPRALFRATPKELLALTGAQVADLKEG
>2z16A
GSSGSSGMSLLTEVETYVLSIIPSGPLKAEIAQKLEDVFAGKNTDLEALMEWLKTRPILSPLTKGILGFVFTLTVPSERGLQRRRFVQNALNGNGDPNNMDRAVKLYKKLKREITFHGAKEVALSYSTGALASCMGLIYNRMGTVTTEVAFGLVCATCEQIADSQ
>2z1aA
MKRREVLQAGMALGGLAGLGRALAQGGFTLTLVHTNDTHAHLEPVELTLSGEKTPVGGVARRVALFDRVWARAKNPLFLDAGDVFQGTLYFNQYRGLADRYFMHRLRYRAMALGNHEFDLGPGPLADFLKGARFKVVSANVDASREPRLKGLFAPYAVVVVGGERVGIIGLTTPDTREISNPGPTVAFLDPYESAQKAVYELLAKGVNKIVVLSHLGYGEDLKLARRLVGVQVIVGGHSHTLLGSFPHKELSPAGPYPTVVKNPEGKDVLVVQAWEWGKVVGLLEVTFDAKGELLAYKGEALLMTPEAAPEDFFAKEALLAYAQPVMALMQQVIAEAKVDLVGERAVVRRRESNLGNLITDGMLWKTRNAGTQIALQNGGGIRASIPKGPITVGKVYEVLPFGNTLVVMDLKGKEILAALENGVSQWENTAGRFLQVSGLRYAFDLSRPAGSRVVRVEVKTEKGYVPLDLEATYRVVVNNFIANGGDGFTVLKEAQGYRVDTGFSDAESFMDYLKELKVVEAGLEGRIEVLNEPKGERPAYFAYRVPGLVGV
>2z1dA
MEEPFEAYRSREVAMKLVEKIREEAKTLDGEIRIMHVCGTHEDTVTRHGIRSLLPENVKVVSGPGCPVCITPVEDIVAMQLIMRKAREEGEEIILTTFGDMYKIPTPMGSFADLKSEGFDVRIVYGIFDTYRIAKENPDKTVVHFSPGFETTTAPAAGMLNVAAQEELENFKIYSVHRLTPPAVEVLLKQGTVFQGLIAPGHVSTIIGVKGWEYLTEKYGIPQVVAGFEPNDVLMAILMLIRMYKEGEARIINEYERAVKYEGNVVAQKMIDKFFEVVDAKWRALGVFPKSGLELRKEWKDFEIRSFYKVEVPKNLPDLEKGCRCGAVLRGLALPTDCPLFGKTCTPRHPVGPCMVSYEGTCQIFYKYGVLF
>2z1kA
MAWYEGAFFYQIFPDRFFRAGPPGRPAPAGPFEPWEAPPTLRGFKGGTLWGVAEKLPYLLDLGVEAIYLNPVFASTANHRYHTVDYFQVDPILGGNEALRHLLEVAHAHGVRVILDGVFNHTGRGFFAFQHLMENGEQSPYRDWYHVKGFPLKAYTAHPNYEAWWGNPELPKLKVETPAVREYLLAVAEHWIRFGVDGWRLDVPNEIPDPTFWREFRQRVKGANPEAYIVGEIWEEADFWLQGDMFDAVMNYPLARAVLGFVGGEALDRDLAAQTGLGRIEPLQALAFSHRLEDLFGRYRPEVVRAQMNLLTSHDTPRLLSLMRGSVERARLALALLFLLPGNPTVYYGEEVGMAGGKDPENRGGMVWEEARWQKDLRETVKRLARLRKEHPALRTAPYLRIYAQDGHLAFARGPYLAVVNASPHPFRQDFPLHGVFPRGGRAVDLLSGEVCTPQGGRLCGPVLPPFSLALWREA
>2z1mA
MSGKRALITGIRGQDGAYLAKLLLEKGYEVYGADRRSGEFASWRLKELGIENDVKIIHMDLLEFSNIIRTIEKVQPDEVYNLAAQSFVGVSFEQPILTAEVDAIGVLRILEALRTVKPDTKFYQASTSEMFGKVQEIPQTEKTPFYPRSPYAVAKLFGHWITVNYREAYNMFACSGILFNHESPLRGIEFVTRKITYSLARIKYGLQDKLVLGNLNAKRDWGYAPEYVEAMWLMMQQPEPDDYVIATGETHTVREFVEKAAKIAGFDIEWVGEGINEKGIDRNTGKVIVEVSEEFFRPAEVDILVGNPEKAMKKLGWKPRTTFDELVEIMMEADLKRVRDREVSV
>2z1nA
MDLGIQGKLAVVTAGSSGLGFASALELARNGARLLLFSRNREKLEAAASRIASLVSGAQVDIVAGDIREPGDIDRLFEKARDLGGADILVYSTGGPRPGRFMELGVEDWDESYRLLARSAVWVGRRAAEQMVEKGWGRMVYIGSVTLLRPWQDLALSNIMRLPVIGVVRTLALELAPHGVTVNAVLPSLILTDRVRSLAEERARRSGITVEEALKSMASRIPMGRVGKPEELASVVAFLASEKASFITGAVIPVDGGAHI
>2z1qA
MTEEKKLWQKGGGWLLEVPERVYTPEDFDESVKEIARTTRTFVEREVLPLLERMEHGELELNVPLMRKAGELGLLAIDVPEEYGGLDLPKVISTVVAEELSGSGGFSVTYGAHTSIGTLPLVYFGTEEQKRKYLPKLASGEWIAAYCLTEPGSGSDALAAKTRATLSEDGKHYILNGVKQWISNAGFAHLFTVFAKVDGEHFTAFLVERDTPGLSFGPEEKKMGIKASSTRQVILEDVKVPVENVLGEIGKGHKIAFNVLNVGRYKLGAGAVGGAKRALELSAQYATQRVQFGRPIGRFGLIQQKLGEMASRIYAAESAVYRTVGLIDEALLGKKGPEAVMAGIEEYAVEASIIKVLGSEVLDYVVDEGVQIHGGYGYSQEYPIERAYRDARINRIFEGTNEINRLLIPGMLLRRALKGQLPLMQAAQRLQKELLEPSFEEPEDLELHQVQNLKKLALMVAGLAVQKYGQGVEEEQEVLGAVADILIDAYAAESALLRARRLGGLAPVLARIYLAQALDRAQAGALSVLPRLVEGDEARVVYSAARRLTKREPGDLVALRRQAAEAVLEAGGYPIPR
>2z1uA
GAMSGETLLLDYGSGGRASHRLISDLFLRHFDNPILGTLNDAARLDLTGPLAMSTDSYTVDPIFFPGGDIGTLAVHGTVNDVSMLGARPRYLSCGFILEEGLDMDILERVVASMGKAAREAGVFIVTGDTKVVPRGACDKMFINTTGIGEILVDPAPSGDRARPGDAILISGSMGDHGLTILSQRQGLNFAADVCSDSASLNRVVEKLVLEVGDIHVLRDPTRGGLATTLNEIAGQSQAVCHVLETAVPVRESVRNGCSFLGLDPLYLANEGKLICILPEERAEAALAVLREGPHGEHAARIGSVKSVGELGAARAGQVVMETALGGHRLLSMLEGEQLPRIC
>2z26A
TAPSQVLKIRRPDDWHLHLRDGDMLKTVVPYTSEIYGRAIVMPNLAPPVTTVEAAVAYRQRILDAVPAGHDFTPLMTCYLTDSLDPNELERGFNEGVFTAAKLYPANATANSSHGVTSVDAIMPVLERMEKIGMPLLVHGEVTHADIDIFDREARFIESVMEPLRQRLTALKVVFEHITTKDAADYVRDGNERLAATITPQHLMFNRNHMLVGGVRPHLYCLPILKRNIHQQALRELVASGFNRVFLGTDSAPHARHRKESSCGCAGCFNAPTALGSYATVFEEMNALQHFEAFCSVNGPQFYGLPVNDTFIELVREEQQVAESIALTDDTLVPFLAGETVRWSVKQ
>2z2iA
MAEPLLVVGLGNPGANYARTRHNLGFVVADLLAARLGAKFKAHKRSGAEVATGRSAGRSLVLAKPRCYMNESGRQIGPLAKFYSVAPANIIVIHDDLDLEFGRIRLKIGGGEGGHNGLRSVVAALGTKDFQRVRIGIGRPPGRKDPAAFVLENFTPAERAEVPTICEQAADATELLIEQGMEPAQNRVHAW
>2z30A
STQPAQTIPWGIERVKAPSVWSITDGSVSVIQVAVLDTGVDYDHPDLAANIAWCVSTLRGKVSTKLRDCADQNGHGTHVIGTIAALNNDIGVVGVAPGVQIYSVRVLDARGSGSYSDIAIGIEQAILGPDGVADKDGDGIIAGDPDDDAAEVISMSLGGPADDSYLYDMIIQAYNAGIVIVAASGNEGAPSPSYPAAYPEVIAVGAIDSNDNIASFSNRQPEVSAPGVDILSTYPDDSYETLMGTAMATPHVSGVVALIQAAYYQKYGKILPVGTFDDISKNTVRGILHITADDLGPTGWDADYGYGVVRAALAVQAALG
>2z3bA
SSFHATTIFAVQHKGRSAMSGDGQVTFGQAVVMKHTARKVRKLFNGKVLAGFAGSVADAFTLFEKFEAKLEEYNGNLKRAAVELAKEWRSDKVLRKLEAMLIVMNQDTLLLVSGTGEVIEPDDGILAIGSGGNYALAAGRALKKHAGESMSASEIARAALETAGEICVYTNDQIILEELE
>2z3tA
MASATLPRFDLMGWDKKDIADPYPVYRRYREAAPVHRTASGPGKPDTYYVFTYDDVVRVLSNRRLGRNARVASGDTDTAPVPIPTEHRALRTVVENWLVFLDPPHHTELRSLLTTEFSPSIVTGLRPRIAELASALLDRLRAQRRPDLVEGFAAPLPILVISALLGIPEEDHTWLRANAVALQEASTTRARDGRGYARAEAASQEFTRYFRREVDRRGGDDRDDLLTLLVRARDTGSPLSVDGIVGTCVHLLTAGHETTTNFLAKAVLTLRAHRDVLDELRTTPESTPAAVEELMRYDPPVQAVTRWAYEDIRLGDHDIPRGSRVVALLGSANRDPARFPDPDVLDVHRAAERQVGFGLGIHYCLGATLARAEAEIGLRALLDGIPALGRGAHEVEYADDMVFHGPTRLLLDLPDAALEHHHHHH
>2z3yA
SGVEGAAFQSRLPHDRMTSQEAACFPDIISGPQQTQKVFLFIRNRTLQLWLDNPKIQLTFEATLQQLEAPYNSDTVLVHRVHSYLERHGLINFGIYKRIKPLPTKKTGKVIIIGSGVSGLAAARQLQSFGMDVTLLEARDRVGGRVATFRKGNYVADLGAMVVTGLGGNPMAVVSKQVNMELAKIKQKCPLYEANGQAVPKEKDEMVEQEFNRLLEATSYLSHQLDFNVLNNKPVSLGQALEVVIQLQEKHVKDEQIEHWKKIVKTQEELKELLNKMVNLKEKIKELHQQYKEASEVKPPRDITAEFLVKSKHRDLTALCKEYDELAETQGKLEEKLQELEANPPSDVYLSSRDRQILDWHFANLEFANATPLSTLSLKHWDQDDDFEFTGSHLTVRNGYSCVPVALAEGLDIKLNTAVRQVRYTASGCEVIAVNTRSTSQTFIYKCDAVLCTLPLGVLKQQPPAVQFVPPLPEWKTSAVQRMGFGNLNKVVLCFDRVFWDPSVNLFGHVGSTTASRGELFLFWNLYKAPILLALVAGEAAGIMENISDDVIVGRCLAILKGIFGSSAVPQPKETVVSRWRADPWARGSYSYVAAGSSGNDYDLMAQPITPGPSIPGAPQPIPRLFFAGEHTIRNYPATVHGALLSGLREAGRIADQFLGAM
>2z43A
MSNEVEQKKNIKTINDLPGISQTVINKLIEAGYSSLETLAVASPQDLSVAAGIPLSTAQKIIKEARDALDIRFKTALEVKKERMNVKKISTGSQALDGLLAGGIETRTMTEFFGEFGSGKTQLCHQLSVNVQLPPEKGGLSGKAVYIDTEGTFRWERIENMAKALGLDIDNVMNNIYYIRAINTDHQIAIVDDLQELVSKDPSIKLIVVDSVTSHFRAEYPGRENLAVRQQKLNKHLHQLTRLAEVYDIAVIITNQVMARPDMFYGDPTVAVGGHTLYHVPGIRIQLKKSRGNRRIARVVDAPHLPEGEVVFALTEEGIRDAEE
>2z4iA
ANNRAEVDTLSPAQAAELKPMPQSWRGVLPCADCEGIETSLFLEKDGTWVMNERYLGAREEPSSFASYGTWARTADKLVLTDSKGEKSYYRAKGDALEMLDREGNPIESQFNYTLEAAQSSLPMTPMTLRGMYFYMADAATFTDCATGKRFMVANNAELERSYLAARGHSEKPVLLSVEGHFTLEGNPDTGAPTKVLAPDTAGKFYPNQDCSSLGQMASMTGGQQMGHHHHHH
>2z4sA
MKERILQEIKTRVNRKSWELWFSSFDVKSIEGNKVVFSVGNLFIKEWLEKKYYSVLSKAVKVVLGNDATFEITYEAFEPHSSYSEPLVKKRAVLLTPLNPDYTFENFVVGPGNSFAYHAALEVAKHPGRYNPLFIYGGVGLGKTHLLQSIGNYVVQNEPDLRVMYITSEKFLNDLVDSMKEGKLNEFREKYRKKVDILLIDDVQFLIGKTGVQTELFHTFNELHDSGKQIVICSDREPQKLSEFQDRLVSRFQMGLVAKLEPPDEETRKSIARKMLEIEHGELPEEVLNFVAENVDDNLRRLRGAIIKLLVYKETTGKEVDLKEAILLLKDFIKPNRVKAMDPIDELIEIVAKVTGVPREEILSNSRNVKALTARRIGMYVAKNYLKSSLRTIAEKFNRSHPVVVDSVKKVKDSLLKGNKQLKALIDEVIGEISRRALSG
>2z4tA
MKNFLLLTLILLTACNNSEENTQSIIKNDINKTIIDEEYVNLEPINQSNISFTKHSWVQTCGTQQLLTEQNKESISLSVVAPRLDDDEKYCFDFNGVSNKGEKYITKVTLNVVAPSLEVYVDHASLPTLQQLMDIIKSEEENPTAQRYIAWGRIVPTDEQMKELNITSFALINNHTPADLVQEIVKQAQTKHRLNVKLSSNTAHSFDNLVPILKELNSFNNVTVTNIDLYDDGSAEYVNLYNWRDTLNKTDNLKIGKDYLEDVINGINEDTSNTGTSSVYNWQKLYPANYHFLRKDYLTLEPSLHELRDYIGDSLKQMQWDGFKKFNSKQQELFLSIVNFDKQKLQNEYNSSNLPNFVFTGTTVWAGNHEREYYAKQQINVINNAINESSPHYLGNSYDLFFKGHPGGGIINTLIMQNYPSMVDIPSKISFEVLMMTDMLPDAVAGIASSLYFTIPAEKIKFIVFTSTETITDRETALRSPLVQVMIKLGIVKEENVLFWADLPNCETGVCIAV
>2z51A
MVPLTEENVESVLDEIRPYLMSDGGNVALHEIDGNVVRVKLQGACGSCPSSTMTMKMGIERRLMEKIPEIVAVEALPDEETGLELNEENIEKVLEEIRPYLIGTADGSLDLVEIEDPIVKIRITGPAAGVMTVRVAVTQKLREKIPSIAAVQLI
>2z5bA
GSHMLVKTISRTIESESGFLQPTLDVIATLPADDRSKKIPISLVVGFKQEASLNSSSSLSCYYYAIPLMRDRHINLKSGGSNVVGIPLLDTKDDRIRDMARHMATIISERFNRPCYVTWSSLPSEDPSMLVANHLYILKKCLDLLKTELGE
>2z5bB
MISYEFQTHLPKGKDSSLNASSENKELYVQATHFNNTILLQIRLNGEMDSTYEVSSKGLNPILDINVPLAGNLGNTGGDYDDEEEEFVRDHLSDYQVVTKLGDSADPKVPVVCVQIAELYRRVILPEVSGTMAQDNMQFSLLISMSSKIWRATKEQSADDNDFGKLVFVLKCIKDMYAK
>2z5dA
MGSSHHHHHHSSGLVPRGSMSSPSPGKRRMDTDVIKLIESKHEVTILGGLNEFVVKFYGPQGTPYEGGVWKVRVDLPDKYPFKSPSIGFMNKIFHPNIDEASGTVCLDVINQTWTALYDLTNIFESFLPQLLAYPNPIDPLNGDAAAMYLHRPEEYKQKIKEYIQKYATEEALKEQEEG
>2z5lA
MGSSHHHHHHSSGLVPRGSHMSPTDAWRYRVTWKALTESSPVRPHSIGRCLLVAPPTTDGELLDGLTTVLSERGASVARLEVPIGARRAEVAELLKPSMESAGEENTTVVSLLGLVPSTDAVRTSIALLQAVSDIGVPAARVWALTRRAVAVVPGETPQDAGAQLWGFGRVAALELPDIWGGLIDLPETAELTRTPETSQPPQTPERLPQTPNRRALELAAAVLAGRDGEDQVAVRASGIYGRRVSRAAAAGAASWQPSGTVLITGGMGAIGRRLARRLAAEGAERLVLTSRRGPEAPGAAELAEELRGHGCEVVHAACDVAERDALAALVTAYPPNAVFHTAGILDDAVIDTLSPESFETVRGAKVCGAELLHQLTADIKGLDAFVLFSSVTGTWGNAGQGAYAAANAALDALAERRRAAGLPATSVAWGLWGGGGMAAGAGEESLSRRGLRAMDPDAAVDALLGAMGRNDVCVTVVDVDWERFAPATNAIRPGRLFDTVPEAREALTAA
>2z62A
EPCVEVVPNITYQCMELNFYKIPDNLPFSTKNLDLSFNPLRHLGSYSFFSFPELQVLDLSRCEIQTIEDGAYQSLSHLSTLILTGNPIQSLALGAFSGLSSLQKLVAVETNLASLENFPIGHLKTLKELNVAHNLIQSFKLPEYFSNLTNLEHLDLSSNKIQSIYCTDLRVLHQMPLLNLSLDLSLNPMNFIQPGAFKEIRLKELALDTNQLKSVPDGIFDRLTSLQKIWLHTNPWDCSCPRIDYLSRWLNKNSQKEQGSAKCSGSGKPVRSIICP
>2z67A
MGSSHHHHHHSSGLVPRGSHMLDFNIEGLIPKNMEKRGELVLNEYLKEIEDVFNHRKIPENGIDDEKIKLFLKFLSMMDTDKDPKSVRIGEREARTYSKIHEELSSGFCHGIGRSGNLVDPQPKASGASIMYALTNKILESFFKQLGLNVHAIATPISTGMSISLCLSAARKKYGSNVVIYPYASHKSPIKAVSFVGMNMRLVETVLDGDRVYVPVEDIENAIKKEIELGNRPCVLSTLTFFPPRNSDDIVEIAKICENYDIPHIINGAYAIQNNYYLEKLKKAFKYRVDAVVSSSDKNLLTPIGGGLVYSTDAEFIKEISLSYPGRASATPVVNTLVSLLSMGSKNYLELVKNQKNSKKLLDELLNDLSKKTGGKFLDVESPIASCISVNSDPVEIAAKLYNLRVTGPRGIKKTDHFGNCYLGTYTHDYIVMNAAIGVRTEDIVNSVSKLEKILL
>2z6oA
GPLGSMADEATRRVVSEIPVLKTNAGPRDRELWVQRLKEEYQSLIRYVENNKNADNDWFRLESNKEGTRWFGKCWYIHDLLKYEFDIEFDIPITYPTTAPEIAVPELDGKTAKMYRGGKICLTDHFKPLWARNVPKFGLAHLMALGLGPWLAVEIPDLIQKGVIQHKEKCNQ
>2z6vA
MGSSHHHHHHSSGLVPAGSHMSDFDNITTADDVFKLAAQRTGLSEIDSDSWREGLALIVDEVNTSPVFTPFGRQRVLDDATNALGRRLQVHAYIQDHPEVLDAPVERPLIVLGMPRTGTTVISYLLDQDPARRSLLHWQCVHPIPPASTETLRTDPRCLALLDEQRKILDAVTRAKMPLPHWEDADGPTEDMFIHNQDFKGLSWDSFLPTDRYARWLFDEADMSSTYEYQKRYLQVLQSTAPGSWSLKMPSHSVHIEALLKVFPDARLIWAHRDPYKATGSLCNLWRLPQSLVMNTELLDQTEMGRLAMWQMRYHVDRPLRARERIGDERFFHMYYHEMMRDPMDVMRRIYEWADEPLTAETEARMRNWLAHHPQDRFALNAYRLDEYGLTVEALQPIFAEYLDTFDIELEGRP
>2z72A
MGNTATEFDGPYVITPISGQSTAYWICDNRLKTTSIEKLQVNRPEHCGDLPETKLSSEIKQIMPDTYLGIKKVVALSDVHGQYDVLLTLLKKQKIIDSDGNWAFGEGHMVMTGDIFDRGHQVNEVLWFMYQLDQQARDAGGMVHLLMGNHEQMVLGGDLRYVHQRYDIATTLINRPYNKLYSADTEIGQWLRSKNTIIKINDVLYMHGGISSEWISRELTLDKANALYRANVDASKKSLKADDLLNFLFFGNGPTWYRGYFSETFTEAELDTILQHFNVNHIVVGHTSQERVLGLFHNKVIAVDSSIKVGKSGELLLLENNRLIRGLYDGTRETLQENSLNQ
>2z7xB
SEFLVDRSKNGLIHVPKDLSQKTTILNISQNYISELWTSDILSLSKLRILIISHNRIQYLDISVFKFNQELEYLDLSHNKLVKISCHPTVNLKHLDLSFNAFDALPICKEFGNMSQLKFLGLSTTHLEKSSVLPIAHLNISKVLLVLGETYGEKEDPEGLQDFNTESLHIVFPTNKEFHFILDVSVKTVANLELSNIKCVLEDNKCSYFLSILAKLQTNPKLSNLTLNNIETTWNSFIRILQLVWHTTVWYFSISNVKLQGQLDFRDFDYSGTSLKALSIHQVVSDVFGFPQSYIYEIFSNMNIKNFTVSGTRMVHMLCPSKISPFLHLDFSNNLLTDTVFENCGHLTELETLILQMNQLKELSKIAEMTTQMKSLQQLDISQNSVSYDEKKGDCSWTKSLLSLNMSSNILTDTIFRCLPPRIKVLDLHSNKIKSIPKQVVKLEALQELNVASNQLKSVPDGIFDRLTSLQKIWLHTNPWDCSCPRIDYLSRWLNKNSQKEQGSAKCSGSGKPVRSIICP
>2z80A
MPHTLWMVWVLGVIISLSKEESSNQASLSCDRNGICKGSSGSLNSIPSGLTEAVKSLDLSNNRITYISNSDLQRCVNLQALVLTSNGINTIEEDSFSSLGSLEHLDLSYNYLSNLSSSWFKPLSSLTFLNLLGNPYKTLGETSLFSHLTKLQILRVGNMDTFTKIQRKDFAGLTFLEELEIDASDLQSYEPKSLKSIQNVSHLILHMKQHILLLEIFVDVTSSVECLELRDTDLDTFHFSELSTGETNSLIKKFTFRNVKITDESLFQVMKLLNQISGLLELEFSRNQLKSVPDGIFDRLTSLQKIWLHTNPWDCSCPRIDYLSRWLNKNSQKEQGSAKCSGSGKPVRSIICP
>2z81A
SLSCDASGVCDGRSRSFTSIPSGLTAAMKSLDLSFNKITYIGHGDLRACANLQVLILKSSRINTIEGDAFYSLGSLEHLDLSDNHLSSLSSSWFGPLSSLKYLNLMGNPYQTLGVTSLFPNLTNLQTLRIGNVETFSEIRRIDFAGLTSLNELEIKALSLRNYQSQSLKSIRDIHHLTLHLSESAFLLEIFADILSSVRYLELRDTNLARFQFSPLPVDEVSSPMKKLAFRGSVLTDESFNELLKLLRYILELSEVEFDDCTLNGLGDFNPSESDVVSELGKVETVTIRRLHIPQFYLFYDLSTVYSLLEKVKRITVENSKVFLVPCSFSQHLKSLEFLDLSENLMVEEYLKNSACKGAWPSLQTLVLSQNHLRSMQKTGEILLTLKNLTSLDISRNTFHPMPDSCQWPEKMRFLNLSSTGIRVVKTCIPQTLEVLDVSNNNLDSFSLFLPRLQELYISRNKLKTLPDASLFPVLLVMKISRNQLKSVPDGIFDRLTSLQKIWLHTNPWDCSCPRIDYLSRWLNKNSQKEQGSAKCSGSGKPVRSIICP
>2z86A
KAVIDIDAATKIMCSNAKAISLNEVEKNEIISKYREITAKKSERAELKEVEPIPLDWPSDLTLPPLPESTNDYVWAGKRKELDDYPRKQLIIDGLSIVIPTYNRAKILAITLACLCNQKTIYDYEVIVADDGSKENIEEIVREFESLLNIKYVRQKDYGYQLCAVRNLGLRAAKYNYVAILDCDMAPNPLWVQSYMELLAVDDNVALIGPRKYIDTSKHTYLDFLSQKSLINEIPEIITNNQVAGKVEQNKSVDWRIEHFKNTDNLRLCNTPFRFFSGGNVAFAKKWLFRAGWFDEEFTHWGGEDNEFGYRLYREGCYFRSVEGAMAYHQEPPGKENETDRAAGKNITVQLLQQKVPYFYRKKEKIESATLKRVPLVSIYIPAYNCSKYIVRCVESALNQTITDLEVCICDDGSTDDTLRILQEHYANHPRVRFISQKNKGIGSASNTAVRLCRGFYIGQLDSDDFLEPDAVELCLDEFRKDLSLACVYTTNRNIDREGNLISNGYNWPIYSREKLTSAMICHHFRMFTARAWNLTEGFNESISNAVDYDMYLKLSEVGPFKHINKICYNRVLHGENTSIKKLDIQKENHFKVVNESLSRLGIKKYKYSPLTNLNECRKYTWEKI
>2z8fA
MDTAGDTKTTDDGGVVNITYMHRLPDSEGMTLVNDIVAKWNKQHPDIQVKATKFDGKASDMIKKLETDVKSGEAPDLAQVGYAELPEVFTKGLLQDVTQYAEQYKNDFASGPYSLVQVGGKAYGLPQDTGPLVYFYNKAEFEKLGITEIPQTADEFIAAAKTAAAAGKYIMSYQPDEAGNMISGLAGASGGWYKVKGDSWVVNTETDGSKATADFYQQLLDAKAATTNPRWDPSFDASIKDGSLIGTVAAAWEAPLFMTSSGGTGSGEWQVAQLGDWFGNAGKTGPDGGSAVAVLKNSKHPKEAMEFLDWFNTQVPDLVSQGLVPAATTEDAETPSEWSTFFGGQDIMKEFKTANNNMGDFTYMPGFSAVAAKMNETAAKATDGSGKVADIFSDAQTTSVDTLKNFGLSVSE
>2z8lA
GPGSSEHKAKYENVTKDIFDLRDYYSGASKELKNVTGYRYSKGGKHYLIFDKHQKFTRIQIFGKDIERLKTRKNPGLDIFVVKEAENRNGTVFSYGGVTKKNQGAYYDYLNAPKFVIKKEVDAGVYTHVKRHYIYKEEVSLKELDFKLRQYLIQNFDLYKKFPKDSKIKVIMKDGGYYTFELNKKLQPHRMSDVIDGRNIEKMEANIR
>2z8uA
MHHHHHHPMEPEIKIVNVVVSTKIGDNIDLEEVAMILENAEYEPEQFPGLVCRLSVPKVALLIFRSGKVNCTGAKSKEEAEIAIKKIIKELKDAGIDVIENPEIKIQNMVATADLGIEPNLDDIALMVEGTEYEPEQFPGLVYRLDDPKVVVLIFGSGKVVITGLKSEEDAKRALKKILDTIKEVQEL
>2z8xA
MGVYDYKNFGTADSKALFSDAMAITLYSYHNLDNGFAAGYQHNGFGLGLPATLVTALLGGTDSQGVIPGIPWNPDSEKLALDAVKKAGWTPITASQLGYDGKTDARGTFFGEKAGYTTAQVEILGKYDAQGHLTEIGIAFRGTSGPRENLILDSIGDVINDLLAAFGPKDYAKNYVGEAFGNLLNDVVAFAKANGLSGKDVLVSGHSLGGLAVNSMADLSGGKWGGFFADSNYIAYASPTQSSTDKVLNVGYENDPVFRALDGSTFTGASVGVHDAPKESATDNIVSFNDHYASTAWNLLPFSILNIPTWISHLPTAYGDGMNRIIESKFYDLTSKDSTIIVANLSDPARANTWVQDLNRNAETHKGSTFIIGSDSNDLIQGGSGNDYLEGRAGNDTFRDGGGYNVILGGAGNNTLDLQKSVNTFDFANDGAGNLYVRDANGGISITRDIGSIVTKEPGFLWGLFKDDVTHSVTASGLKVGSNVTQYDASVKGTNGADTLKAHAGGDWLFGLDGNDHLIGGVGNDVFVGGAGNDLMESGGGADTFLFNGAFGQDRVVGFTSNDKLVFLGVQGVLPNDDFRAHASMVGQDTVLKFGGDSVTLVGVALNSLSADGIVIA
>2z98A
SKVLVLKSSILAGYSQSNQLSDYFVEQWREKHSADEITVRDLAANPIPVLDGELVGALRPSDAPLTPRQQEALALSDELIAELKAHDVIVIAAPMYNFNISTQLKNYFDLVARAGVTFRYTENGPEGLVTGKKAIVITSRGGIHKDGPTDLVTPYLSTFLGFIGITDVKFVFAEGIAYGPEMAAKAQSDAKAAIDSIVSA
>2z99A
GHMDIAEPAELDADELKRVLEALLLVIDTPVTADALAAATEQPVYRVAAKLQLMADELTGRDSGIDLRHTSEGWRMYTRARFAPYVEKLLLDGARTKLTRAALETLAVVAYRQPVTRARVSAVRGVNVDAVMRTLLARGLITEVGTDADTGAVTFATTELFLERLGLTSLSELPDIAPLLPDVDTIDDLSESLDSEPRFIKLTGELASEQTLSFDVDRD
>2zatA
MASTGVERRKPLENKVALVTASTDGIGLAIARRLAQDGAHVVVSSRKQENVDRTVATLQGEGLSVTGTVCHVGKAEDRERLVAMAVNLHGGVDILVSNAAVNPFFGNIIDATEEVWDKILHVNVKATVLMTKAVVPEMEKRGGGSVLIVSSVGAYHPFPNLGPYNVSKTALLGLTKNLAVELAPRNIRVNCLAPGLIKTNFSQVLWMDKARKEYMKESLRIRRLGNPEDCAGIVSFLCSEDASYITGETVVVGGGTASRL
>2zb6A
ETGDYDQYCADVAAEELMNALVNSTLLETRTTNQFLAVSKGNCSGPTTIRGQFSNMSLSLLDLYLGRGYNVSSIVTMTSQGMYGGTYLVEKPNLSSKRSELSQLSMYRVFEVGVIRNPGLGAPVFHMTNYLEQPVSNDLSNCMVALGELKLAALCHGEDSITIPYQGSGKGVSFQLVKLGVWKSPTDMQSWVPLSTDDPVIDRLYLSSHRGVIADNQAKWAVPTTRTDDKLRMETCFQQACKGKIQALCENPEWAPLKDNRIPSYGVLSVDLSLTVELKIKIASGFGPLITHGSGMDLYKSNHNNVYWLTIPPMKNLALGVINTLEWIPRFKVSPYLFTVPIKEAGGDCHAPTYLPAEVDGDVKLSSNLVILPGQDLQYVLATYDTSRVEHAVVYYVYSPSRSFSYFYPFRLPIKGVPIELQVECFTWDQKLWCRHFCVLADSESGGHITHSGMVGMGVSCTVTREDGTNRRGTKHHHHHH
>2zb9A
MANDANGRPAPGSRGRGRRPAEEVRAEVLHAVGELLLTEGTAQLTFERVARVSGVSKTTLYKWWPSKGALALDGYFHAVEDTLAFPDTGDVRADLLAQLRAFTHVMTRTPGGRILTELIGAAQTDADLATAYRQLYSAQRRALAAERLRHARELGQIRPDVDVQVLVDQLWGAVYHRLLIPDEPVDDAFVTALVTNLLDGVCPRPALEHHHHHH
>2zbkA
MSSEFISKVDKEARRKAANILRDKFLNLVEQLKKGEPLVMEIPMRTLSNAIYDEKRKLLLLGEKKLRRNFLDLNEAKRFMQTVLMASIIYDALVSDEYPTIRDLYYRGKHSLLLKSIEGNKIVSEENTWDEQKESDSVIVDIEVFTSLLREEMLILSKEKGKVVGNLRIRSGNDVIDLSKTGHGAYAIEPTPDLIDFIDVDAEFVLVVEKDAVFQQLHRAGFWKQYKSILITSAGQPDRATRRFVRRLNEELKLPVYILTDADPYGWYIFSVFRIGSISLSYESERLATPDAKFLGVSMGDIFGNSRKKPYLSEAERKNYIIKAKDADIKRAEEIKNYEWFKTKAWQEEINTFLQRKAKLEIEAMASKGLKFLAFQYIPEKITNKDYIA
>2zblA
MKWFNTLSHNRWLEQETDRIFNFGKNAVVPTGFGWLGNKGQIKEEMGTHLWITARMLHVYSVAASMGRPGAYDLVDHGIKAMNGALRDKKYGGWYACVNDQGVVDASKQGYQHFFALLGAASAVTTGHPEARKLLDYTIEVIEKYFWSEEEQMCLESWDEAFSQTEDYRGGNANMHAVEAFLIVYDVTHDKKWLDRALRIASVIIHDVARNGDYRVNEHFDSQWNPIRDYNKDNPAHRFRAYGGTPGAWIEWGRLMLHLHAALEARFETPPAWLLEDAKGLFHATIRDAWAPDGADGFVYSVDWDGKPIVRERVRWPIVEAMGTAYALYTLTDDSQYEEWYQKWWDYCIKYLMDYENGSWWQELDADNKVTTKVWDGKQDIYHLLHCLVIPRLPLAPGLAPAVAAGLLDINAKLEHHHHHH
>2zbvA
MIGFLTDWGLKSHYVGVAKAVIKRINPSAEIIDITHEVEPFNVRKASHVLYRASLDFPPSTVFLVVVDYGVGTSRKAIVMKTKNDQYFVAPDNGVLTVVAEEYGVAEIREIENRELFYKKNPSFTFHGRDIFAPVAAHLDMGLPLERVGDRLLSYEVLKMRKPVVENEKVIGEVAIVDTFGNVSTNIPFDLFLKLSVDFDDVVRVRVGRKEFKAAVAKAFGDVDTGELLVHPDSAGFLEIAVNLGDASQVLSVKEGDEIEICR
>2zbwA
MAADHTDVLIVGAGPTGLFAGFYVGMRGLSFRFVDPLPEPGGQLTALYPEKYIYDVAGFPKVYAKDLVKGLVEQVAPFNPVYSLGERAETLEREGDLFKVTTSQGNAYTAKAVIIAAGVGAFEPRRIGAPGEREFEGRGVYYAVKSKAEFQGKRVLIVGGGDSAVDWALNLLDTARRITLIHRRPQFRAHEASVKELMKAHEEGRLEVLTPYELRRVEGDERVRWAVVFHNQTQEELALEVDAVLILAGYITKLGPLANWGLALEKNKIKVDTTMATSIPGVYACGDIVTYPGKLPLIVLGFGEAAIAANHAAAYANPALKVNPGHSSEKAAPGT
>2zbxA
MTDTATTPQTTDAPAFPSNRSCPYQLPDGYAQLRDTPGPLHRVTLYDGRQAWVVTKHEAARKLLGDPRLSSNRTDDNFPATSPRFEAVRESPQAFIGLDPPEHGTRRRMTISEFTVKRIKGMRPEVEEVVHGFLDEMLAAGPTADLVSQFALPVPSMVICRLLGVPYADHEFFQDASKRLVQSTDAQSALTARNDLAGYLDGLITQFQTEPGAGLVGALVADQLANGEIDREELISTAMLLLIAGHETTASMTSLSVITLLDHPEQYAALRADRSLVPGAVEELLRYLAIADIAGGRVATADIEVEGQLIRAGEGVIVVNSIANRDGTVYEDPDALDIHRSARHHLAFGFGVHQCLGQNLARLELEVILNALMDRVPTLRLAVPVEQLVLRPGTTIQGVNELPVTWHHHHHH
>2zc0A
MDYTKYLAGRANWIKGSALADVMKKASELQKKGVKLISLAAGDPDPELIPRAVLGEIAKEVLEKEPKSVMYTPANGIPELREELAAFLKKYDHLEVSPENIVITIGGTGALDLLGRVLIDPGDVVITENPSYINTLLAFEQLGAKIEGVPVDNDGMRVDLLEEKIKELKAKGQKVKLIYTIPTGQNPMGVTMSMERRKALLEIASKYDLLIIEDTAYNFMRYEGGDIVPLKALDNEGRVIVAGTLSKVLGTGFRIGWIIAEGEILKKVLMQKQPIDFCAPAISQYIALEYLKRGYFEKYHLEGALLGYKEKRDIMLKALENHLPNAEFTKPIAGMFVMFFLPEGADGISFANELMEREGVVVVPGKPFYTDESGKNAIRLNFSRPSKEEIPIGIKKLAKLYKEKFGE
>2zc8A
MRIEAAELRILELPLKFRFETSFGVQTKRTILLLRLFGEGLEGLGEGVMERLPLYREETVAGARYLLEEVFLPRVLGRDLPNPEALREALAPFRGNPMAKAVLEMAFFDLWAKALGRPLWQVLGGVRQAVEVGVSLGIQPSVEDTLRVVERHLEEGYRRIKLKIKPGWDYEVLKAVREAFPEATLTADANSAYSLANLAQLKRLDELRLDYIEQPLAYDDLLDHAKLQRELSTPICLDESLTGAEKARKAIELGAGRVFNVKPARLGGHGESLRVHALAESAGIPLWMGGMLEAGVGRAHNLHLATLPGFTKPGDVSSASRYWEEDIVEEALEAKDGLMPVPEGVGIGVHLKLPFVERVTLWQRYMSAS
>2zcmA
MHHHHHHMKDKIIDNAITLFSEKGYDGTTLDDISKSVNIKKASLYYHYDNKEEIYRKSVENCFNYFIDFMMRNHDDNYSIDGLYQFLFKFIFDVDERYIKLYVQLSSAPEALNSEIKHHLQEINTTLHDELIKYYDPTHIALDKEDFINMILMFLETWYFRASFSQKFGIIEDSKNRFKDQVYSLLNVFLKK
>2zcuA
MIAITGATGQLGHYVIESLMKTVPASQIVAIVRNPAKAQALAAQGITVRQADYGDEAALTSALQGVEKLLLISSSEVGQRAPQHRNVINAAKAAGVKFIAYTSLLHADTSPLGLADEHIETEKMLADSGIVYTLLRNGWYSENYLASAPAALEHGVFIGAAGDGKIASATRADYAAAAARVISEAGHEGKVYELAGDSAWTLTQLAAELTKQSGKQVTYQNLSEADFAAALKSVGLPDGLADMLADSDVGASKGGLFDDSKTLSKLIGHPTTTLAESVSHLFNVNN
>2zcwA
MTQVRETVSFKAGDVILYPGVPGPRDRAYRVLEGLVRLEAVDEEGNALTLRLVRPGGFFGEEALFGQERIYFAEAATDVRLEPLPENPDPELLKDLAQHLSQGLAEAYRRIERLATQRLKNRMAAALLELSETPLAHEEEGKVVLKATHDELAAAVGSVRETVTKVIGELAREGYIRSGYGKIQLLDLKGLKELAESRGQGR
>2zd7A
MMSDQENENEHAKAFLGLAKCEEEVDAIEREVELYRLNKMKPVYEKRDAYIDEIAEFWKIVLSQHVSFANYIRASDFKYIDTIDKIKVEWLALESEMYDTRDFSITFHFHGIEGDFKEQQVTKVFQIKKGKDDQEDGILTSEPVPIEWPQSYDSINPDLIKDKRSPEGKKKYRQGMKTIFGWFRWTGLKPGKEFPHGDSLASLFSEEIYPFCVKYYAEAQRDLEDEEGESGLSADGDSEDDDGSLGEVDLPLSDEEPSSKKRKV
>2zdhA
MRVLLIAGGVSPEHEVSLLSAEGVLRHIPFPTDLAVIAQDGRWLLGEKALTALEAKAAPEGEHPFPPPLSWERYDVVFPLLHGRFGEDGTVQGFLELLGKPYVGAGVAASALCMDKDLSKRVLAQAGVPVVPWVAVRKGEPPVVPFDPPFFVKPANTGSSVGISRVERFQDLEAALALAFRYDEKAVVEKALSPVRELEVGVLGNVFGEASPVGEVRYEAPFYDYETKYTPGRAELLIPAPLDPGTQETVQELALKAYKVLGVRGMARVDFFLAEGELYLNELNTIPGFTPTSMYPRLFEAGGVAYPELLRRLVELALT
>2zdiC
MIRMAQNNKELEKLAYEYQVLQAQAQILAQNLELLNLAKAEVQTVRETLENLKKIEEEKPEILVPIGAGSFLKGVIVDKNNAIVSVGSGYAVERSIDEAISFLEKRLKEYDEAIKKTQGALAELEKRIGEVARKAQEVQQKQSMTSFKVKK
>2zdsA
MPRNFTLFTGQWADLPLEEVCRLARDFGYDGLELACWGDHFEVDKALADPSYVDSRHQLLDKYGLKCWAISNHLVGQAVCDAIIDERHEAILPARIWGDGDAEGVRQRAAAEIKDTARAAARLGVDTVIGFTGSAIWHLVAMFPPAPESMIERGYQDFADRWNPILDVFDAEGVRFAHEVHPSEIAYDYWTTHRALEAVGHRPAFGLNFDPSHFVWQDLDPVGFLWDFRDRIYHVDCKEARKRLDGRNGRLGSHLPWGDPRRGWDFVSAGHGDVPWEDVFRMLRSIDYQGPVSVEWEDAGMDRLQGAPEALTRLKAFDFEPPSASFDAAFNSLEHHHHHH
>2zejA
NRMKLMIVGNTGSGKTTLLQQLMKTKKSDLGMQSATVGIDVKDWPIQIRDKRKRDLVLNVWDFAGREEFYSTHPHFMTQRALYLAVYDLSKGQAEVDAMKPWLFNIKARASSSPVILVGTHLDVSDEKQRKACMSKITKELLNKRGFPAIRDYHFVNATEESDALAKLRKTIINESLNFKIRDQ
>2zetC
GSSGSSGMGKRLDLSTLTDEEAEHVWAVVQRDFDLRRREEERLQGLKGKIQKESSKRELLSDTAHLNETHCARCLQPYRLLLNSRRQCLECSLFVCKSCSHAHPEEQGWLCDPCHLARVVKIGSLEWYYQHVRARFKRFGSAKVIRSLCGRLQ
>2zexA
GAHMVNMVSNPGFEDGLDSWQDWQQDMSAVPEAAHNGALGLKIGGGKAAGGGQDIPLKPNTTYILGAWAKFDSKPAGTFDVVVQYHLKDANNTYVQHILNFNETDWTYKQLLFTTPDVFGSTPQLALWKGDTSKANLYVDDVYLVEV
>2zf8A
VMGKRYVATPQQSQWEMVVNTPLECQLVHPIPSFGDAVFSSRANKKINLDFELKMRRPMGETRNVSLISMPPPWRPGEHADRITNLKFFKQFDGYVGGQTAWGILSELEKGRYPTFSYQDWQSRDQRIEVALSSVLFQNKYNAFSDCISNLLKYSFEDIAFTILHYERQGDQLTKASKKRLSQIADYIRHNQDIDLVLVATYTDSTDGKSASQSLSERRAESLRDYFQSLGLPEDRIQVQGYGKRRPIADNGSPIGKDKNRRVVISLGRTQVHHHHHH
>2zf9A
MTHHHHHHAMGPAAGQAYDAGNLDVASSPVKPTLSITKKTLTAAEAPNAKVTMELSVEGAADKYAATGLHIQFDPKLKLIPDEDGALATAGRAARLLELKKAEADTDNSFFTATGSSTNNGKDGVLWSFVLQVPADAQPGDKYDVQVAYQSRTTNEDLFTNVKKDEEGLLMQAWTFTQGIEQGYIQVESTTSLE
>2zfgA
AEIYNKDGNKVDLYGKAVGLHYFSKGNGENSYGGNGDMTYARLGFKGETQINSDLTGYGQWEYNFQGNNSEGADAQTGNKTRLAFAGLKYADVGSFDYGRNYGVVYDALGYTDMLPEFGGDTAYSDDFFVGRVGGVATYRNSNFFGLVDGLNFAVQYLGKNERDTARRSNGDGVGGSISYEYEGFGIVGAYGAADRTNLQEAQPLGNGKKAEQWATGLKYDANNIYLAANYGETRNATPITNKFTNTSGFANKTQDVLLVAQYQFDFGLRPSIAYTKSKAKDVEGIGDVDLVNYFEVGATYYFNKNMSTYVDYIINQIDSDNKLGVGSDDTVAVGIVYQF
>2zfhA
MSGGRAPAVLLGGVASLLLSFVWMPALLPVASRLLLLPRVLLTMASGSPPTQPSPASDSGSGYVPGSVSAAFVTCPNEKVAKEIARAVVEKRLAACVNLIPQITSIYEWKGKIEEDSEVLMMIKTQSSLVPALTDFVRSVHPYEVAEVIALPVEQGNFPYLQWVRQVTESVSDSITVLP
>2zfiA
MAGASVKVAVRVRPFNSREMSRDSKCIIQMSGSTTTIVNPKQPKETPKSFSFDYSYWSHTSPEDINYASQKQVYRDIGEEMLQHAFEGYNVCIFAYGQTGAGKSYTMMGKQEKDQQGIIPQLCEDLFSRINDTTNDNMSYSVEVSYMEIYCERVRDLLNPKNKGNLRVREHPLLGPYVEDLSKLAVTSYNDIQDLMDSGNKPRTVAATNMNETSSRSHAVFNIIFTQKRHDAETNITTEKVSKISLVDLAGSERADSTGAKGTRLKEGANINKSLTTLGKVISALAEMDSGPNKNKKKKKTDFIPYRDSVLTWLLRENLGGNSRTAMVAALSPADINYDETLSTLRYADRAKQIRNTVSVNHHHHH
>2zfuA
MAQRLDGARFRYLNEQLYSGPSSAAQRLFQEDPEAFLLYHRGFQSQVKKWPLQPVDRIARDLRQRPASLVVADFGCGDCRLASSIRNPVHCFDLASLDPRVTVCDMAQVPLEDESVDVAVFCLSLMGTNIRDFLEEANRVLKPGGLLKVAEVSSRFEDVRTFLRAVTKLGFKIVSKDLTNSHFFLFDFQKTGPPLVGPKAQLSGLQLQPCLYKRR
>2zfyA
GSEIAVQNPLVSERLELSVLYKEYAEDDNIYQQKIKDLHKKYSYIRKTRPDGNCFYRAFGFSHLEALLDDSKELQRFKAVSAKSKEDLVSQGFTEFTIEDFHNTFMDLIEQVEKQTSVADLLASFNDQSTSDYLVVYLRLLTSGYLQRESKFFEHFIEGGRTVKEFCQQEVEPMCKESDHIHIIALAQALSVSIQVEYMDRGEGGTTNPHIFPEGSEPKVYLLYRPGHYDILYK
>2zg1A
VYELQVQKSVTVQEGLCVLVPCSFSYPWRSWYSSPPLYVYWFRDGEIPYYAEVVATNNPDRRVKPETQGRFRLLGDVQKKNCSLSIGDARMEDTGSYFFRVERGRDVKYSYQQNKLNLEVTALIEKPDIHFLEPLESGRPTRLSCSLPGSCEAGPPLTFSWTGNALSPLDPETTRSSELTLTPRPEDHGTNLTCQMKRQGAQVTTERTVQLNVS
>2zg6A
MKYKAVLVDFGNTLVGFKPVFYEKVYQVLKDNGYDLDLRKVFRAYAKAMGMINYPDEDGLEHVDPKDFLYILGIYPSERLVKELKEADIRDGEAFLYDDTLEFLEGLKSNGYKLALVSNASPRVKTLLEKFDLKKYFDALALSYEIKAVKPNPKIFGFALAKVGYPAVHVGDIYELDYIGAKRSYVDPILLDRYDFYPDVRDRVKNLREALQKIEEMNKE
>2zgjA
IIGGREVIPHSRPYMASLQRNGSHLCGGVLVHPKWVLTAAHCLAQRMAQLRLVLGLHTLDSPGLTFHIKAAIQHPRYKPVPALENNLALLQLDGKVKPSRTIRPLALPSKRQVVAAGTRCSMAGWGLTHQGGRLSRVLRELDLQVLDTRMCNNSRFWNGSLSPSMVCLAADSKDQAPCKGDSGGPLVCGKGRVLAGVLSFSSRVCTDIFKPPVATAVAPYVSWIRKVTGRSALEHHHHHH
>2zgyA
MLVFIDDGSTNIKLQWQESDGTIKQHISPNSFKREWAVSFGDKKVFNYTLNGEQYSFDPISPDAVVTTNIAWQYSDVNVVAVHHALLTSGLPVSEVDIVCTLPLTEYYDRNNQPNTENIERKKANFRKKITLNGGDTFTIKDVKVMPESIPAGYEVLQELDELDSLLIIDLGGTTLDISQVMGKLSGISKIYGDSSLGVSLVTSAVKDALSLARTKGSSYLADDIIIHRKDNNYLKQRINDENKISIVTEAMNEALRKLEQRVLNTLNEFSGYTHVMVIGGGAELICDAVKKHTQIRDERFFKTNNSQYDLVNGMYLIGN
>2zhgA
MEKKLPRIKALLTPGEVAKRSGVAVSALHFYESKGLITSIRNSGNQRRYKRDVLRYVAIIKIAQRIGIPLATIGEAFGVLPEGHTLSAKEWKQLSSQWREELDRRIHTLVALRDELDGCIGCGCLSRSDCPLRNPGDRLGEEGTGARLLEDEQN
>2zhjA
GIPMETKGGTVKAASGFNATEDAQVLRKAMKGLGTDEDAIIGVLACRNTAQRQEIRTAYKSTIGRDLLEDLKSELSSNFEQVILGMMTPTVLYDVQELRRAMKGAGTDEGCLIEILASRNPEEIRRINQTYQQQYGRSLEEDICSDTSFMFQRVLVSLTAGGRDEGNYLDDALVKQDAQDLYEAGEKRWGTDEVKFLSILCSRNRNHLLHVFDEYKRISQKDIEQSIKSETSGSFEDALLAIVKCMRNKPAYFAERLYKSMKGLGTDDSTLIRVMVSRAEIDMLDIRANFKRLYGKSLYSFIKGDTSGDYRKVLLILCGGDD
>2zhnA
MAFSGSQAPYLSPAVPFSGTIQGGLQDGLQITVNGTVLSSSGTRFAVNFQTGFSGNDIAFHFNPRFEDGGYVVCNTRQNGSWGPEERKTHMPFQKGMPFDLCFLVQSSDFKVMVNGILFVQYFHRVPFHRVDTISVNGSVQLSYISFQ
>2zicA
MQKHWWHKATVYQIYPKSFMDTNGDGIGDLKGITSKLDYLQKLGVMAIWLSPVYDSPMDDNGYDIANYEAIADIFGNMADMDNLLTQAKMRGIKIIMDLVVNHTSDEHAWFIEAREHPDSSERDYYIWCDQPNDLESIFGGSAWQYDDKSDQYYLHFFSKKQPDLNWENANLRQKIYDMMNFWIDKGIGGFRMDVIDMIGKIPAQHIVSNGPKLHAYLKEMNAASFGQHDLLTVGETWGATPEIAKQYSNPVNHELSMVFQFEHIGLQHKPEAPKWDYVKELNVPALKTIFNKWQTELELGQGWNSLFWNNHDLPRVLSIWGNTGKYREKSAKALAILLHLMRGTPYIYQGEEIGMTNYPFKDLNELDDIESLNYAKEAFTNGKSMETIMDSIRMIGRDNARTPMQWDASQNAGFSTADKTWLPVNPNYKDINVQAALKNSNSIFYTYQQLIQLRKENDWLVDADFELLPTADKVFAYLRKVREERYLIVVNVSDQEEVLEIDVDKQETLISNTNESAALANHKLQPWDAFCIKILEHHHHHH
>2zigA
MRSFPKAKEAFSEGEKVSFGVHRLHVGDAREVLASFPEASVHLVVTSPPYWTLKRYEDTPGQLGHIEDYEAFLDELDRVWREVFRLLVPGGRLVIVVGDVAVARRRFGRHLVFPLHADIQVRCRKLGFDNLNPIIWHKHTNASLEVEGRGVFLGKPYEPGAIIKTEIEYILMQRKPGGYRKPTQEQREKSRLPKEDFHRFFRQIWDDIPGESTKDHPAPFPLELAERLVRMFSFVGDVVLDPFAGTGTTLIAAARWGRRALGVELVPRYAQLAKERFAREVPGFSLEVLDGATHPRR
>2zihA
GSMSTLQRRRVNRADSGDTSSIHSSANNTKGDKIANIAVDGDDDNGTNKKIAYDPEESKLRDNINIPTLTLMEEVLLMGLRDREGYLSFWNDSISYALRGCIIIELALRGKIRILDDSARKRFDLSERLIEVIDSSKTGEVLLDETLQLMKNDEPLSISNWIDLLSGETWNLLKINYQLKQVRERLAKGLVDKGVLRTEMKNFFLFDMATHPIADASCKEAIKRRVLSVLVSRNMELSYNEYFPETTSFKIIRTLALICGSYGANVLENVLTTLEYEKRDKAISRAEEIMAQFSQYPFDLEKETELGVSVNLNKEVKEEIENNPGHDLQLEVIAGVFEVFSRMDMLL
>2zivA
MSETGRTAMGWHLSPGSYDIVLCVDLCETTGGSSVRKQELVKELQRNSVTFDVRKLNVGDFLWVARERVTPVPGQLRPPVGKELVLDYIIERKRMDDLCGSIIDGRFREQKFRLKRCGLRKPIYLVEECGSAAAHLSIPESTLQQAIVNTQVVDGFFVKRVQDAKESAAYLTIMTRYLQKLYQNCTLFCRSRELEGDGEAESEKMVANLSCSLMAFTEFNYGAIKNKCQTVREVFARQLMQISGVSGDKAAAVLEHYSTVSSLLQAYDKCSSETEKEKLLSSVKYGKLKRNLGPALSRTIYQLYCTRGPLS
>2zj8A
MRVDELRVDERIKSTLKERGIESFYPPQAEALKSGILEGKNALISIPTASGKTLIAEIAMVHRILTQGGKAVYIVPLKALAEEKFQEFQDWEKIGLRVAMATGDYDSKDEWLGKYDIIIATAEKFDSLLRHGSSWIKDVKILVADEIHLIGSRDRGATLEVILAHMLGKAQIIGLSATIGNPEELAEWLNAELIVSDWRPVKLRRGVFYQGFVTWEDGSIDRFSSWEELVYDAIRKKKGALIFVNMRRKAERVALELSKKVKSLLTKPEIRALNELADSLEENPTNEKLAKAIRGGVAFHHAGLGRDERVLVEENFRKGIIKAVVATPTLSAGINTPAFRVIIRDIWRYSDFGMERIPIIEVHQMLGRAGRPKYDEVGEGIIVSTSDDPREVMNHYIFGKPEKLFSQLSNESNLRSQVLALIATFGYSTVEEILKFISNTFYAYQRKDTYSLEEKIRNILYFLLENEFIEISLEDKIRPLSLGIRTAKLYIDPYTAKMFKDKMEEVVKDPNPIGIFHLISLTPDITPFNYSKREFERLEEEYYEFKDRLYFDDPYISGYDPYLERKFFRAFKTALVLLAWINEVPEGEIVEKYSVEPGDIYRIVETAEWLVYSLKEIAKVLGAYEIVDYLETLRVRVKYGIREELIPLMQLPLVGRRRARALYNSGFRSIEDISQARPEELLKIEGIGVKTVEAIFKFLGKNVKISEKPRKSTLDYFLKS
>2zjrC
MAQINVIGQNGGRTIELPLPEVNSGVLHEVVTWQLASRRRGTASTRTRAQVSKTGRKMYGQKGTGNARHGDRSVPTFVGGGVAFGPKPRSYDYTLPRQVRQLGLAMAIASRQEGGKLVAVDGFDIADAKTKNFISWAKQNGLDGTEKVLLVTDDENTRRAARNVSWVSVLPVAGVNVYDILRHDRLVIDAAALEIVEEEAGEEQQ
>2zjrI
MKLHDLKPTPGSRKDRKRVGRGPGGTDKTAGRGHKGQKSRSGAGKGAFFEGGRSRLIARLPKRGFNNVGTTYEVVKLSQLQDLEDTTFDRDTLEAYRLVRRKNRPVKLLASGEISRAVTVHVDAASAAAIKAVEAAGGRVVLPEVQTQQDDAQKAE
>2zjrM
MQTHIKINRGELLRGIEQDHTRQLPDFRPGDTVRVDTKVREGNRTRSQAFEGVVIAINGSGSRKSFTVRKISFGEGVERVFPFASPLVNQVTIVERGKVRRAKLYYLRELRGKAARIKSDRSRVMKDAARAQQDKANASASQAAAAQADVTVISAAPEVAPETQGE
>2zjsY
MVKAFWSALQIPELRQRVLFTLLVLAAYRLGAFIPTPGVDLDKIQEFLRTAQGGVFGIINLFSGGNFERFSIFALGIMPYITAAIIMQILVTVVPALEKLSKEGEEGRRIINQYTRIGGIALGAFQGFFLATAFLGAEGGRFLLPGWSPGPFFWFVVVVTQVAGIALLLWMAERITEYGIGNGTSLIIFAGIVVEWLPQILRTIGLIRTGEVNLVAFLFFLAFIVLAFAGMAAVQQAERRIPVQYARKVVGGRVYGGQATYIPIKLNAAGVIPIIFAAAILQIPIFLAAPFQDNPVLQGIANFFNPTRPSGLFIEVLLVILFTYVYTAVQFDPKRIAESLREYGGFIPGIRPGEPTVKFLEHIVSRLTLWGALFLGLVTLLPQIIQNLTGIHSIAFSGIGLLIVVGVALDTLRQVESQLMLRSYEGFLSRGRLR
>2zk9X
LASVIPDVATLNSLFNQIKNESCGTSTASSPCITFRYPVDGCYARAHKMRQILMNNGYDCEKQFVYGNLKASTGTCCVAWSYHVAILVSYKNASGVTEKRIIDPSLFSSGPVTDTAWRNACVNTSCGSASVSSYANTAGNVYYRSPSNSYLYDNNLINTNCVLTKFSLLSGCSPSPAPDVSSCGF
>2zkiA
MSCKPNILVLFYGYGSIVELAKEIGKGAEEAGAEVKIRRVRETLPPEFQSRIPFDKVKDIPEVTLDDMRWADGFAIGSPTRYGNMAGGLKTFLDTTAILWKDNVLYGKPVTFFTEASTVHGGHETTILTMSTYAYHFGMIIVPIGYGIPELFQTTTGGGPYGATHLGSKEELDEMERKIARFQGKRITEVAKAIKCCNK
>2zkmX
MSLLNPVLLPPKVKAYLSQGERFIKWDDETTVASPVILRVDPKGYYLYWTYQSKEMEFLDITSIRDTRFGKFAKMPKSQKLRDVFNMDFPDNSFLLKTLTVVSGPDMVDLTFHNFVSYKENVGKAWAEDVLALVKHPLTANASRSTFLDKILVKLKMQLNSEGKIPVKNFFQMFPADRKRVEAALSACHLPKGKNDAINPEDFPEPVYKSFLMSLCPRPEIDEIFTSYHAKAKPYMTKEHLTKFINQKQRDSRLNSLLFPPARPDQVQGLIDKYEPSGINAQRGQLSPEGMVWFLCGPENSVLAQDKLLLHHDMTQPLNHYFINSSHNTYLTAGQFSGLSSAEMYRQVLLSGCRCVELDCWKGKPPDEEPIITHGFTMTTDIFFKEAIEAIAESAFKTSPYPIILSFENHVDSPRQQAKMAEYCRTIFGDMLLTEPLEKFPLKPGVPLPSPEDLRGKILIKNKKNQFSGPTSSSKDTGGEAEGSSPPSAPAVWAGEEGTELEEEEVEEEEEEESGNLDEEEIKKMQSDEGTAGLEVTAYEEMSSLVNYIQPTKFVSFEFSAQKNRSYVISSFTELKAYDLLSKASVQFVDYNKRQMSRIYPKGTRMDSSNYMPQMFWNAGCQMVALNFQTMDLPMQQNMAVFEFNGQSGYLLKHEFMRRPDKQFNPFSVDRIDVVVATTLSITVISGQFLSERSVRTYVEVELFGLPGDPKRRYRTKLSPSTNSINPVWKEEPFVFEKILMPELASLRVAVMEEGNKFLGHRIIPINALNSGYHHLCLHSESNMPLTMPALFIFLEMKD
>2zktA
MVLKRKGLLIILDGLGDRPIKELNGLTPLEYANTPNMDKLAEIGILGQQDPIKPGQPAGSDTAHLSIFGYDPYETYRGRGFFEALGVGLDLSKDDLAFRVNFATLENGIITDRRAGRISTEEAHELARAIQEEVDIGVDFIFKGATGHRAVLVLKGMSRGYKVGDNDPHEAGKPPLKFSYEDEDSKKVAEILEEFVKKAQEVLEKHPINERRRKEGKPIANYLLIRGAGTYPNIPMKFTEQWKVKAAGVIAVALVKGVARAVGFDVYTPEGATGEYNTNEMAKAKKAVELLKDYDFVFLHFKPTDAAGHDNKPKLKAELIERADRMIGYILDHVDLEEVVIAITGDHSTPCEVMNHSGDPVPLLIAGGGVRTDDTKRFGEREAMKGGLGRIRGHDIVPIMMDLMNRSEKFGA
>2zmfA
GSSGSSGQTELNDFLLDVSKTYFDNIVAIDSLLEHIMIYAKNLVNADRCALFQVDHKNKELYSDLFDIGEEKEGKPVFKKTKEIRFSIEKGIAGQVARTGEVLNIPDAYADPRFNREVDLYTGYTTRNILCMPIVSRGSVIGVVQMVNKISGSAFSKTDENNFKMFAVFCALALHCANMYHRIRHSECI
>2zndA
AALPDQSFLWNVFQRVDKDRSGVISDTELQQALSNGTWTPFNPVTVRSIISMFDRENKAGVNFSEFTGVWKYITDWQNVFRTYDRDNSGMIDKNELKQALSGFGYRLSDQFHDILIRKFDRQGRGQIAFDDFIQGCIVLQRLTDIFRRYDTDQDGWIQVSYEQYLSMVFSIV
>2znmA
YALTEGEDYLVLDKPIPQEQSGKIEVLEFFGYFCVHCHHFDPLLLKLGKALPSDAYLRTEHVVWQPEMLGLARMAAAVNLSGLKYQANPAVFKAVYEQKIRLENRSVAGKWALSQKGFDGKKLMRAYDSPEAAAAALKMQKLTEQYRIDSTPTVIVGGKYRVIFNNGFDGGVHTIKELVAKVREERKRQTPAVQK
>2znrA
GPGHMEGLRCVVLPEDLCHKFLQLAESNTVRGIETCGILCGKLTHNEFTITHVIVPKQSAGPDYCDMENVEELFNVQDQHDLLTLGWIHTHPTQTAFLSSVDLHTHCSYQLMLPEAIAIVCSPKHKDTGIFRLTNAGMLEVSACKKKGFHPHTKEPRLFSICKHVLVKDIKIIVLDLR
>2zo4A
MKALLPGLYLLPVPIPYPLKTVNLYLLQGAGEVALVDTALGTRAARGALELHLAELGLCFQDVKTILLTHHHPDHYGLSGFFEGLGARVFLHEEEFARGHRFWREPEAFAEASWRLFLDHGTPEGALQGIRETVEKTRERVHPPQNPLPLRDGEALEVAGKRLRVLWTPGHADGHAAFYLEEEGVLLAGDALLEKVSPNVGLWAYTRENPLKDFLRSLDRLADLGARVAYAGHFGPIADVRQRAEELKAHHQARLEALLALLDGPKTAWELSLHLFPQELDPAGRRFAFAETLAHLEYLREEGAVGRGGPPYRYFRR
>2zodA
GSGGIEGRHMVELLKLVRSSGCAAKVGPGDLQEILKGFNIYTDESTLVSIGDDAGVYEHNGIIWVYTVDIITPVVNDPYLWGAISTANALSDVYAMGGIPVNALAISCFNNCELDIEIFREVIRGALDKLREAKTVLLGGHTIDDKEPKFGLSVAGICPEGKYITQSGAQVGQLLILTKPIGTGILIKGLKEGILKEEDINEAIENMLALNDKARNLMLSLDATACTDVTGFGLLGHAWNICKNSNIGARIFFEKVPYYQLSENLVKKKIYPKGAIENLNFVKNYLKSNLDNWKLILLSDPVTSGGLLFTINKEKLEKIDETAKELEVNYWIIGETIAENVLEVL
>2zogA
SPNSMSALKAVFQYIDENQDRYVKKLAEWVAIQSVSAWPEKRGEIRRMMEVAAADVQRLGGSVELVDIGKQKLPDGSEIPLPPILLGKLGSDPQKKTVCIYGHLDVQPAALEDGWDSEPFTLVEREGKLYGRGSTDDKGPVAGWMNALEAYQKTGQEIPVNLRFCLEGMEESGSEGLDELIFAQKDKFFKDVDYVCISDNYWLGKNKPCITYGLRGICYFFIEVECSDKDLHSGVYGGSVHEAMTDLISLMGCLVDKKGKILIPGINDAVAPVTDEEHALYDHIDFDMEEFAKDVGAETLLHSCKKDILMHRWRYPSLSLHGIEGAFSGSGAKTVIPRKVVGKFSIRLVPDMIPEVVSEQVSSYLSKKFAELQSPNKFKVYMGHGGKPWVSDFNHPHYQAGRRALKTVFGVEPDLTREGGSIPVTLTFQEATGKNVMLLPVGSADDGAHSQNEKLNRLNYIEGTKMLAAYLYEVSQLKN
>2zosA
MIRLIFLDIDKTLIPGYEPDPAKPIIEELKDMGFEIIFNSSKTRAEQEYYRKELEVETPFISENGSAIFIPKGYFPFDVKGKEVGNYIVIELGIRVEKIREELKKLENIYGLKYYGNSTKEEIEKFTGMPPELVPLAMEREYSETIFEWSRDGWEEVLVEGGFKVTMGSRFYTVHGNSDKGKAAKILLDFYKRLGQIESYAVGDSYNDFPMFEVVDKVFIVGSLKHKKAQNVSSIIDVLEVIKHHHHHH
>2zouA
GSSEGYCSRILRAQGTRREGYTEFSLRVEGDPDFYKPGTSYRVTLSAAPPSYFRGFTLIALRENREGDKEEDHAGTFQIIDEEETQFMSNCPVAVTESTPRRRTRIQVFWIAPPAGTGCVILKASIVQKRIIYFQDEGSLTKKLCEQDS
>2zp2A
RIVEIPVCYGGEFGPDLEEVAKINQLSPEEVIDIHTNGEYVVYMLGFAPGFPFLGGMSKRIAAPRKSSPRPSIPAGSVGIAGLQTGVYPISTPGGWQLIGKTPLALFRPQENPPTLLRAGDIVKFVRISEKDYHAYKEESN
>2zpaA
MAELTALHTLTAQMKREGIRRLLVLSGEEGWCFEHTLKLRDALPGDWLWISPRPDAENHCSPSALQTLLGREFRHAVFDARHGFDAAAFAALSGTLKAGSWLVLLLPVWEEWENQPDADSLRWSDCPDPIATPHFVQHLKRVLTADNEAILWRQNQPFSLAHFTPRTDWYPATGAPQPEQQQLLKQLMTMPPGVAAVTAARGRGKSALAGQLISRIAGRAIVTAPAKASTDVLAQFAGEKFRFIAPDALLASDEQADWLVVDEAAAIPAPLLHQLVSRFPRTLLTTTVQGYEGTGRGFLLKFCARFPHLHRFELQQPIRWAQGCPLEKMVSEALVFDDENFTHTPQGNIVISAFEQTLWQSDPETPLKVYQLLSGAHYRTSPLDLRRMMDAPGQHFLQAAGENEIAGALWLVDEGGLSQQLSQAVWAGFRRPRGNLVAQSLAAHGNNPLAATLRGRRVSRIAVHPARQREGTGRQLIAGALQYTQDLDYLSVSFGYTGELWRFWQRCGFVLVRMGNHREASSGCYTAMALLPMSDAGKQLAEREHYRLRRDAQALAQWNGETLPVDPLNDAVLSDDDWLELAGFAFAHRPLLTSLGCLLRLLQTSELALPALRGRLQKNASDAQLCTTLKLSGRKMLLVRQREEAAQALFALNDVRTERLRDRITQWQLFH
>2zptX
MDNKLDVFRRELVDVEGIPLFWSIAEHWSQVESFEARPDDILISTYPKSGTTWVSEILDLIYNNGDAEKCKRDAIYKRVPFMELIIPGITNGVEMLNNMPSPRIVKTHLPVQLLPSSFWKNDCKIIYVARNAKDVVVSYYYFYQMAKIHPEPGTWEEFLEKFMAGQVSFGPWYDHVKSWWEKRKEYRILYLFYEDMKENPKCEIQKILKFLEKDIPEEILNKILYHSSFSVMKENPSANYTTMMKEEMDHSVSPFMRKGISGDWKNQFTVAQYEKFEEDYVKKMEDSTLKFRSEI
>2zq5A
MTRRPDRKDVATVDELHASATKLVGLDDFGTDDDNYREALGVLLDAYQGEAGLTVLGSKMNRFFLRGALVARLLSQSAWKQYPEHVDVAIKRPIFVTGLVRTGTTALHRLLGADPAHQGLHMWLAEYPQPRPPRETWESNPLYRQLDADFTQHHAENPGYTGLHFMAAYELEECWQLLRQSLHSVSYEALAHVPSYADWLSRQDWTPSYCRHRRNLQLIGLNDAEKRWVLKNPSHLFALDALMATYPDALVVQTHRPVETIMASMCSLAQHTTEGWSTKFVGAQIGADAMDTWSRGLERFNAARAKYDSAQFYDVDYHDLIADPLGTVADIYRHFGLTLSDEARQAMTTVHAESQSGARAPKHSYSLADYGLTVEMVKERFAGL
>2zqqA
SSEMKTEDELRVRHLEEENRGIVVLGINRAYGKNSLSKNLIKMLSKAVDALKSDKKVRTIIIRSEVPGIFCAGADLKERAKMSSSEVGPFVSKIRAVINDIANLPVPTIAAIDGLALGGGLELALACDIRVAASSAKMGLVETKLAIIPGGGGTQRLPRAIGMSLAKELIFSARVLDGKEAKAVGLISHVLEQNQEGDAAYRKALDLAREFLPQGPVAMRVAKLAINQGMEVDLVTGLAIEEACYAQTIPTKDRLEGLLAFKEKRPPRYKGE
>2zs0A
VCNRLEQILVKTQWAQSYGEAENRAAFSRDLFSELFNIQGSSRALFSGVGVDDMNSAAFTAHCLRVTGALNRLISQLDQQATINADLAHLAGQHASRNLDASNFAAMGQAVMSVVPTHLDCFNQHAWGECYERIASGISG
>2zs0C
SSCCSSEDRANVMHNWDAAWSAAYSDRRVALAQAVFASLFSRDAAAQGLFSGVSADNPDSADFRAHCVRVVNGLDVAINMLNDPAVLNEQLAHLSAQHQARAGVAAAHFDVMAEAFAEVMPQVSSCFSSDSWNRCFARIANGISAGL
>2zs0D
ECCSRGDAEVVISEWDQVFNAAMAGSSESAIGVAIFDVFFTSSGVSPSMFPGGGDSSSAEFLAQVSRVISGADIAINSLTNRATCDSLLSHLNAQHKAISGVTGAAVTHLSEAISSVVAQVLPSAHIDAWGYCMAYIAAGIGAGL
>2zscA
MSDVQSSLTGTWYNELNSKMELTANKDGTLTGKYLSKVGDVYVPYPLSGRYNLQPPAGQGVALGWAVSWENSKIHSATTWSGQFFSESSPVILTQWLLSSSTARGDVWESTLVGNDSFTKTAPTEQQIAHAQLHCRAPRLK
>2zsgA
MDRSERLIQLISEEGIDAFLIMNIENSARASSVYFSGFTGSFSIILISENTRLLITDSRYTVQAKQETDFEVREVKGGDFIDVLKKTVNDLKIKTIALEEERVSLSLFRRISSAFGDRKFIGIDDEVKQMRMVKDEGEIEKIKQAIEISERAFLETVQQIRAGMTEKEIAALLEYTMRKEGAEGVAFDTIVASGCRSALPHGKASDKVVERGDVIVIDFGATYENYCADITRVVSIGEPSDEVKEVHSIVLEAQERALKIAKAGVTGKLLDSVAREFIREKGYGEFFGHSLGHGIGLEVHEGPAISFRNDSPLPENVVFTVEPGIYLEGKFGIRIEEDVVLKEQGCEILTTLPRSIFVV
>2zsiA
GPGYNEPMAASDEVNLIESRTVVPLNTWVLISNFKVAYNILRRPDGTFNRHLAEYLDRKVTANANPVDGVFSFDVLIDRRINLLSRVYRPAYADQEQPPSILDLEKPVDGDIVPVILFFHGGSFAHSSANSAIYDTLCRRLVGLCKCVVVSVNYRRAPENPYPCAYDDGWIALNWVNSRSWLKSKKDSKVHIFLAGDSSGGNIAHNVALRAGESGIDVLGNILLNPMFGGNERTESEKSLDGKYFVTVRDRDWYWKAFLPEGEDREHPACNPFSPRGKSLEGVSFPKSLVVVAGLDLIRDWQLAYAEGLKKAGQEVKLMHLEKATVGFYLLPNNNHFHNVMDEISAFVNAE
>2zsjA
MNRWQGIIKQYKKYLPVDENTPIVTLYEGNTPLIEADNLARAIGFKGKIYLKYEGLNPTGSFKDRGMTLAISKAVEAGKRAVICASTGNTSASAAAYAARAGLRAYVLLPKGAVAIGKLSQAMIYGAKVLAIQGTFDDALNIVRKIGENFPVEIVNSVNPYRIEGQKTAAFEICDTLGEAPDYHFIPVGNAGNITAYWKGFKIYYEEGKITKLPRMMGWQAEGAAPIVKGYPIKNPQTIATAIKIGNPYSWKSALKAAQESGGKIDAVSDSEILYAYKLIASTEGVFCEPASAASVAGLIKLVREGFFKGGEVVTCTLTGNGLKDPDTAIKVCEEPITVPPDFDEVVKVLGF
>2zt5A
MDGAGAEEVLAPLRLAVRQQGDLVRKLKEDKAPQVDVDKAVAELKARKRVLEAKELALQPKDDIVDRAKMEDTLKRRFFYDQAFAIYGGVSGLYDFGPVGCALKNNIIQTWRQHFIQEEQILEIDCTMLTPEPVLKTSGHVDKFADFMVKDVKNGECFRADHLLKAHLQKLMSDKKCSVEKKSEMESVLAQLDNYGQQELADLFVNYNVKSPITGNDLSPPVSFNLMFKTFIGPGGNMPGYLRPETAQGIFLNFKRLLEFNQGKLPFAAAQIGNSFRNEISPRSGLIRVREFTMAEIEHFVDPSEKDHPKFQNVADLHLYLYSAKAQVSGQSARKMRLGDAVEQGVINNTVLGYFIGRIYLYLTKVGISPDKLRFRQHMENEMAHYACDCWDAESKTSYGWIEIVGCADRSCYDLSCHARATKVPLVAEKPLKEPKTVNVVQFEPSKGAIGKAYKKDAKLVMEYLAICDECYITEMEMLLNEKGEFTIETEGKTFQLTKDMINVKRFQKTLYVEEVVPNVIEPSFGLGRIMYTVFEHTFHVREGDEQRTFFSFPAVVAPFKCSVLPLSQNQEFMPFVKELSEALTRHGVSHKVDDSSGSIGRRYARTDEIGVAFGVTIDFDTVNKTPHTATLRDRDSMRQIRAEISELPSIVQDLANGNITWADVEARYPLFEGQETGKKETIEELEHHHHHH
>2ztbA
MDVIREYLMFNELSALSSSPESVRSRFSSIYGTNPDGIALNNETYFNAVKPPITAQYGYYCYKNVGTVQYVNRPTDINPNVILAQDTLTNNTNEPFTTTITITGSFTNTSTVTSSTTTGFKFTSKLSIKKVFEIGGEVSFSTTIGTSETTTETITVSKSVTVTVPAQSRRTIQLTAKIAKESADFSAPITVDGYFGANFPKRVGPGGHYFWFNPARDVLNTTSGTLRGTVTNVSSFDFQTIVQPARSLLDEQ
>2ztgA
MTLDEEYLDITFLTENGFVRKRCPKCGKHFWTADPEREICGDPPCESYSFIGNPVFKKPFELDEMREYYLNFFERRGHGRIERYPVVARWRTDIYLTIASIADFQPFVTSGVAPPPANPLTISQPCIRLDDLDSVGRTGRHLTLFEMMAHHAFNYPGKEIYWKNETVAYCTELLNELGVKKEDIVYKEEPWAGGGNAGPCLEAIVGGLEVATLVFMNLEEHPEGDIEIKGARYRKMDNYIVDTGYGLERFVWASKGTPTVYDAIFPEVVDTIIDNSNVSFNREDERVRRIVAESSKLAGIMGELRGERLNQLRKSVADTVGVSVEELEGIVVPLEKVYSLADHTRCILFMLGDGLVPSNAGAGYLARLMIRRSLRLAEELELGLDLYDLVEMHKKILGFEFDVPLSTVQEILELEKERYRTTVSKGTRLVERLVERKKKLEKDDLIELYDSHGIPVELAVGIAAEKGAEVEMPKDIYAELAKRHSKAEKVQEKKITLQNEYPATEKLYYDDPTLLEFEAEVIGVEGDFVILNRSAFYPESGGQDNDVGYLIANGGKFEVVDVLEADGVVLHVVKGAKPEVGTKVKGVIDSDVRWRHMRHHSATHVLLYSLQKVLGNHVWQAGARKEFSKARLDVTHFRRPSEEEIKEIEMLANREILANKPIKWEWMDRIEAERKFGFRLYQGGVPPGRKIRVVQVGDDVQACGGTHCRSTGEIGMLKILKVESIQDGVIRFEFAAGEA
>2ztsA
MRIMAYQPVRRVKSGIPGFDELIEGGFPEGTTVLLTGGTGTGKTTFAAQFIYKGAEEYGEPGVFVTLEERARDLRREMASFGWDFEKYEKEGKIAIVDGVSSVVGLPSEEKFVLEDRFNVDNFLRYIYRVVKAINAKRLVIDSIPSIALRLEEERKIREVLLKLNTILLEMGVTTILTTEAPDPQHGKLSRYGIEEFIARGVIVLDLQEKNIELKRYVLIRKMRETRHSMKKYPFEIGPNGIVVYPSGEIY
>2zu0C
MGSSHHHHHSSGLVPRGSHMLSIKDLHVSVEDKAILRGLSLDVHPGEVHAIMGPNGSGKSTLSATLAGREDYEVTGGTVEFKGKDLLALSPEDRAGEGIFMAFQYPVEIPGVSNQFFLQTALNAVRSYRGQETLDRFDFQDLMEEKIALLKMPEDLLTRSVNVGFSGGEKKRNDILQMAVLEPELCILDESDSGLDIDALKVVADGVNSLRDGKRSFIIVTHYQRILDYIKPDYVHVLYQGRIVKSGDFTLVKQLEEQGYGWLTEQQ
>2zu9A
MLLEAPVYKEIFGAVTIHEVQKVIKMDTETEEVPIYTISNIPREKIYDLLGKMAVIVPMKNEKLHLVDGVLKAIPHKCPIIIVSNSKREGPNRYKLEVDLIRHFYNLTHSKIIMIHQKDPGLAKAFKEVGYTDILDENGMIRSGKGEGMLVGLLLAKAIGAEYVGFVDADNYIPGAVNEYVKDYAAGFLMSESEYTMVRLHWRHKPKVTKGTLYFKKWGRVSEITNHYLNLLVSEHTAFETTIMVTGNAGEHAMTMKLAEILPFSTGYSIEPYEIVYILERFGKWENVEEFKDVFDQGIEIFQIETLNPHFHEDKGKEHVKEMLLLSLATIYHSKLATDNLRKRILKDLRDHGILGENEEPPKPLVMRPIKEIPIKEWMDIVEGNSETLLRFEL
>2zueA
MLMEIRESVKERIEEIIKEIAPQWEGEIELKETPDPKLGDFGTPIAFKLAKLLKRPPIEIAEKIVEKLKLNLPEGIKDVKAVNGYINVFIDYPHFARILINDILAKGDRFGSSEIGKGKKVIVEHTSVNPTKPLHMGHARNAILGDVMARILRFLGYEVEVQNYIDDLGIQFAQVYWGYLRLKEEFERIMNELRERGLKDNPIDHALGLLYVEVNRRLEDNPELENEIRDIMKKLESGELYGRKLAEEVVRAQMVTTYKLGVKYDLLVWESDIVRRKLFEIALELLSKNENFYIPSDGKYRGAFVMDLRKLFPDMKNPILVLRRSDGTATYTGKDIAYHLWKFGKIDVDLLYKEWDSTTWTTAPDGKSMPNKFGNANIVINVIGAEQKHPQLAIKYALQLLGFEDAAANLYHLAYEHVERPEGKFSGRKGTWVGFTVDEVIQEAVKRARELIEEKNPALSDEEKAEVAEKVGIGAIRYNLIKYSPDKKIIFRWEDVLNFEGESAPYIQYAHARCSSILRKAEEEGIKVDPETLFKNADFTKLSERERELVIMLSKFPRIVEQAGKDVKPHLIAWFANELASLFNKFYMDHPVLKAEEGVREARLLLVMAVEQVLKNALYLMGIEAPERM
>2zuqA
MLRFLNQASQGRGAWLLMAFTALALELTALWFQHVMLLKPSVLCIYERVALFGVLGAALIGAIAPKTPLRYVAMVIWLYSAFRGVQLTYEHTMLQLYPSPFATCDFMVRFPEWLPLDKWVPQVFVASGDCAERQWDFLGLEMPQWLLGIFIAYLIVAVLVVISQPFKAKKRDLFGR
>2zuvA
MTSTGRFTLPSEENFAEKTKELAELWGADAIRNSDGTHLDEAVLALGKKIYNAYFPTRAHNEWITLHMDETPQVYLLTDRILAESDTVDIPLMESFFAEQLKPNRDADPHKYWEVVDRTTGEVVDSANWTLDADEDTVHVSGVAAWHEYTVSFLAYIIWDPVEMYNHLTNDWGDKEHEIPFDIYHPATRKFVFDTFEQWLKDSPQTDVVRFTTFFYQFTLLFDEKRREKVVDWFGCACTVSPRALDDFEAKYGYRLRPEDFVDGGAYNSAWRVPRKAQRDWIDFLSGFVRENVKQLADMSHAAGKEAMMFLGDQWIGTEPYKDGFDELGLDAVVGSIGDGTTTRMIADIPGVKYTEGRFLPYFFPDTFYEGNDPSIEGLDNWRKARRAILRSPISRMGYGGYLSLAAKFPKFVDTVTHIANEFRDIHDRTGGVAAEGELNVAILNSWGKMRSWMAFTVAHALPNKQTYSYYGILESLSGMRVNVRFISFDDVLAHGIDSDIDVIINGGPVDTAFTGGDVWTNPKLVETVRAWVRGGGAFVGVGEPSSAPRFQTGRFFQLADVIGVDEERYQTLSVDKYFPPVVPDHFITADVPVDPAAREAWEQAGYRIPLSGCGGGQSIKPLGGIDFGEPVLNTYPVNENVTLLRADGGQVQLATNDYGKGRGVYISGLPYSAANARLLERVLFYASHNEDKYAAWSSSNPECEVAHFPEQGLYCVINNTDQPQKTTVTLADGTTEDFDLPDSGIAWREALEHHHHHH
>2zuxA
AARQMEALNRGLVAVKTDGGIFVSWRFLGTENASVLFNVYRDGQKLNAAPVKTTNYVDKNGSAGSTYTVRAVVNGTEQPASEKASVWAQPYHSVPLDKPAGGTTPKGESYTYSANDASVGDVDGDGQYELILKWDPSNSKDNSQDGYTGDVLIDAYKLDGTKLWRINLGKNIRAGAHYTQFMVYDLDGDGKAEVAMKTADGTKDGTGKVIGNANADYRNEQGRVLSGPEYLTVFQGSTGKELVTANFEPARGNVSDWGDSYGNRVDRFLAGIAYLDGQRPSLIMTRGYYAKTMLVAYNFRDGKLSKLWTLDSSKSGNEAFAGQGNHNLSIADVDGDGKDEIIFGSMAVDHDGKGMYSTGLGHGDALHTGDLDPGRPGLEVFQVHEDKNAKYGLSFRDAATGKILWGVYAGKDVGRGMAADIDPRYPGQEVWANGSLYSAKGVKIGSGVPSSTNFGIWWDGDLLREQLDSNRIDKWDYQNGVSKNMLTASGAAANNGTKATPTLQADLLGDWREEVVWRTEDSSALRIYTTTIPTEHRLYTLMHDPVYRLGIAWQNIAYNQPPHTSFFLGDGMAEQPKPNMYTPLEHHHHHH
>2zv2A
GSSGSSGDCVQLNQYTLKDEIGKGSYGVVKLAYNENDNTYYAMKVLSKKKLIRQAGFPRRPPPRGTRPAPGGCIQPRGPIEQVYQEIAILKKLDHPNVVKLVEVLDDPNEDHLYMVFELVNQGPVMEVPTLKPLSEDQARFYFQDLIKGIEYLHYQKIIHRDIKPSNLLVGEDGHIKIADFGVSNEFKGSDALLSNTVGTPAFMAPESLSETRKIFSGKALDVWAMGVTLYCFVFGQCPFMDERIMCLHSKIKSQALEFPDQPDIAEDLKDLITRMLDKNPESRIVVPEIKLHPWVTR
>2zvcA
MGELFLVGMGPGDLPGLTQRAREALEGAEVVIGYSTYVKLLEEMGLLAGKEVVRKGMTEELDRAEEALERALSGQRVALVSGGDPGIYGMAAPVLELMEERGLKRVDGGVGLPGRFAGEEGEVFLAVIPGVTAANAVASLLGSPLAHDTCLISLSDLLTPWPLIERRLHAAGQGDFVVVLYNPQSKRRDWQLRKSAEILLEYRPKETPAALVKSAYRKRQEVALTTLEGLREAEAGMLTTVVIGNRQSRFYEGTFLTPRGYALKYDLDTKEALPGETPGLSLVSPEGASSGRRDA
>2zvfA
MGEAAIEAVEEMERLLREASSILRVEPAKLPKTVERFFEEWKDQRKEIERLKSVIADLWADILMERAEEFDSMKVVAEVVDADMQALQKLAERLAEKGAVGCLMAKGEGKVFVVTFSGQKYDARELLREIGRVAKGSGGGRKDVAQGAVQQLLDREEMLDVIFRFLSEHEG
>2zvrA
MGSSHHHHHHSSGLVPRGSHMKLSLVISTSDAAFDALAFKGDLRKGMELAKRVGYQAVEIAVRDPSIVDWNEVKILSEELNLPICAIGTGQAYLADGLSLTHPNDEIRKKAIERVVKHTEVAGMFGALVIIGLVRGRREGRSYEETEELFIESMKRLLELTEHAKFVIEPLNRYETDFINTIDDALRILRKINSNRVGILADTFHMNIEEVNIPESLKRAGEKLYHFHVADSNRWAPGCGHFDFRSVFNTLKEIGYNRYVSVECLPLPGGMEEAAEIAFKTLKELIIKLT
>2zvyA
EKQPNIDELKKRMEQSRLNKLRGDLDQLIESDPKLRALRPHLKIDLVQEGLRIQIIDSQNRPMFKTGSAEVEPYMRDILRAIAPVLNGIPNRISLAGHTDDFPYANGEKGYSNWELSADRANASRRELVAGGLDNGKVLRVVGMAATMRLSDRGPDDAINRRISLLVLNKQAEQAILHHHHHH
>2zwiA
KNKTIEVYVDRATLPTIQQMTQIINENSNNKKLISWSRYPINDETLLESINGSFFKNRPELIKSLDSMILTNEIKKVIINGNTLWAVDVVNIIKSIEALGKKTEIELNFYDDGSAEYVRLYDFSRLPESEQEYKISLSKDNIQSSINGTQPFDNSIENIYGFSQLYPTTYHMLRADIFETNLPLTSLKRVISNNIKQMKWDYFTTFNSQQKNKFYNFTGFNPEKIKEQYKASPHENFIFIGTNSGTATAEQQIDILTEAKKPDSPIITNSIQGLDLFFKGHPSATYNQQIIDAHNMIEIYNKIPFEALIMTDALPDAVGGMGSSVFFSLPNTVENKFIFYKSDTDIENNALIQVMIELNIVNRNDVKLISDLQ
>2zwrA
MRVFPVTLGPLQENAYLVETGEGPVLIDPGDEPEKLLALFQTTGLIPLAILLTHAHFDHVGAVAPLVEALDLPVYLHPLDLPLYEGADLAARAWGLAIPKPPLPVRPLEEGMRLFGFQVLHLPGHSPGHVAFYDPEGAQVFSGDLLFRGSVGRYDLPGADPKALFASLKRLLSLPPETRVHPGHGPGTTLGLEARTNPFLTGLEWEA
>2zwsA
DDLPYRFGLGKADITGEAAEVGMMGYSSLEQKTAGIHMRQWARAFVIEEAASGRRLVYVNTDLGMIFQAVHLKVLARLKAKYPGVYDENNVMLAATHTHSGPGGFSHYAMYNLSVLGFQEKTFNAIVDGIVRSIERAQARLQPGRLFYGSGELRNASRNRSLLSHLKNPDIAGYEDGIDPQMSVLSFVDANGELAGAISWFPVHSTSMTNANHLISPDNKGYASYHWEHDVSRKSGFVAAFAQTNAGNLSPNLNLKPGSGPFDNEFDNTREIGLRQFAKAYEIAGQAQEEVLGELDSRFRFVDFTRLPIRPEFTDGQPRQLCTAAIGTSLAAGSTEDGPGPLGLEEGNNPFLSALGGLLTGVPPQELVQCQAEKTILADTGNKKPYPWTPTVLPIQMFRIGQLELLGAPAEFTVMAGVRIRRAVQAASEAAGIRHVVFNGYANAYASYVTTREEYAAQEYEGGSTLYGPWTQAAYQQLFVDMAVALRERLPVETSAIAPDLSCCQMNFQTGVVADDPYIGKSFGDVLQQPRESYRIGDKVTVAFVTGHPKNDLRTEKTFLEVVNIGKDGKQTPVTVATDNDWDTQYRWERVGISASKATISWSIPPGTEPGHYYIRHYGNAKNFWTQKISEIGGSTRSFEVLGTTP
>2zx2A
AISITCEGSDALLQCDGAKIHIKRANYGRRQHDVCSIGRPDNQLTDTNCLSQSSTSKMAERCGGKSECIVPASNFVFGDPCVGTYKYLDTKYSCVQQQETISSIICEGSDSQLLCDRGEIRIQRANYGRRQHDVCSIGRPHQQLKNTNCLSQSTTSKMAERCDGKRQCIVKVSNSVFGDPCVGTYKYLDVAYTCD
>2zxdA
MISMKPRYKPDWESLREHTVPKWFDKAKFGIFIHWGIYSVPGWATPTGELGKVPMDAWFFQNPYAEWYENSLRIKESPTWEYHVKTYGENFEYEKFADLFTAEKWDPQEWADLFKKAGAKYVIPTTKHHDGFCLWGTKYTDFNSVKRGPKRDLVGDLAKAVREAGLRFGVYYSGGLDWRFTTEPIRYPEDLSYIRPNTYEYADYAYKQVMELVDLYLPDVLWNDMGWPEKGKEDLKYLFAYYYNKHPEGSVNDRWGVPHWDFKTAEYHVNYPGDLPGYKWEFTRGIGLSFGYNRNEGPEHMLSVEQLVYTLVDVVSKGGNLLLNVGPKGDGTIPDLQKERLLGLGEWLRKYGDAIYGTSVWERCCAKTEDGTEIRFTRKCNRIFVIFLGIPTGEKIVIEDLNLSAGTVRHFLTGERLSFKNVGKNLEITVPKKLLETDSITLVLEAVEEHHHHHH
>2zxeB
MARGKSKETDGGWKKFLWDSEKKEFLGRTGSSWFKIFLFYLIFYGCLAGIFIGTIQVLLLTLSDFEPKYQDRVAPPGLSHAPYAIKTEISFSISNPKSYESFVKSMHKLMDLYNESSQAGNSPFEDCSDTPADYIKRGDLDDSQGQKKACRFSRMWLKNCSGLDDTTYGYAEGKPCVVAKLNRIIGFYPKPLKNTTDLPEELQANYNQYVLPLRCAAKREEDREKIGSIEYFGLGGYAGFPLQYYPYYGKRLQKKYLQPLLAIQFTNLTQNMELRIECKVYGENIDYSEKDRFRGRFEVKIEVKS
>2zxrA
MRDRVRWRVLSLPPLAQWREVMAALEVGPEAALAYWHRGFRRKEDLDPPLALLPLKGLREAAALLEEALRQGKRIRVHGDYDADGLTGTAILVRGLAALGADVHPFIPHRLEEGYGVLMERVPEHLEASDLFLTVDCGITNHAELRELLENGVEVIVTDHHTPGKTPPPGLVVHPALTPDLKEKPTGAGVAFLLLWALHERLGLPPPLEYADLAAVGTIADVAPLWGWNRALVKEGLARIPASSWVGLRLLAEAVGYTGKAVEVAFRIAPRINAASRLGEAEKALRLLLTDDAAEAQALVGELHRLNARRQTLEEAMLRKLLPQADPEAKAIVLLDPEGHPGVMGIVASRILEATLRPVFLVAQGKGTVRSLAPISAVEALRSAEDLLLRYGGHKEAAGFAMDEALFPAFKARVEAYAARFPDPVREVALLDLLPEPGLLPQVFRELALLEPYGEGNPEPLFLLFGAPEEARRLGEGRHLAFRLKGVRVLAWKQGDLALPPEVEVAGLLSENAWNGHLAYEVQAVDLRKPEALEGGIAPFAYPLPLLEALARARLGEGVYVPEDNPEGLDYAWKAGFRLLPPEEAGLWLGLPPRPVLGRRVEVALGREARARLSAPPVLHTPEARLKALVHRRLLFAYERRHPGLFSEALLAYWEVNRVQEPAGSP
>2zxxC
TEQPCVEKAPAYQRFHALAQPGLPGLVLPYKYQVLVEMFRSMDTIVSMLHNRSETVTFAKVKQGVQEMMRKRFEERNVGQIKTVYPTSYRFRQECNVPTFKDSIKRSDYQLTIEPLLGQEAGGATQLTATCLLQRRQVFRQNLVERVKEQHKVFLASLNPPMAVPDDQLTRWHPRFNVDEVPDIEPAELPQPPVTEK
>2zycA
MAQAFVDATWPQAAKAAQSLGVPAHFLVAQAALETGWGKSQIRNKDGTPSYNLFNIKAGSNWTGKVVEARTVEYENGQRKVRVERFRAYDSYEQAFQDYADLVGNSPRYAKVAGKTDGHAFARALQEGGYATDPSYADKLARVINGNALRQRLMASAASARGLEHHHHHH
>2zyjA
MKPLSWSEAFGKGAGRIQASTIRELLKLTQRPGILSFAGGLPAPELFPKEEAAEAAARILREKGEVALQYSPTEGYAPLRAFVAEWIGVRPEEVLITTGSQQALDLVGKVFLDEGSPVLLEAPSYMGAIQAFRLQGPRFLTVPAGEEGPDLDALEEVLKRERPRFLYLIPSFQNPTGGLTPLPARKRLLQMVMERGLVVVEDDAYRELYFGEARLPSLFELAREAGYPGVIYLGSFSKVLSPGLRVAFAVAHPEALQKLVQAKQGADLHTPMLNQMLVHELLKEGFSERLERVRRVYREKAQAMLHALDREVPKEVRYTRPKGGMFVWMELPKGLSAEGLFRRALEENVAFVPGGPFFANGGGENTLRLSYATLDREGIAEGVRRLGRALKGLLALV
>2zyoA
CGPKRDPYAKAGKSEGKPDKLVVWENADDGVQLNNTKKWAGEFTKKTGIQVEVVPVALLKQQEKLTLDGPAGKGADLVTWPHDRLGEAVTKGLLQPIQVDNSVKNQFDDVAMKALTYGGKLYGLPKAIESVALIYNKKLMGQVPATYDELFQYAKANNKPDEQKYGVLFEANNFYYTYFLFAAKGAAVFKEQDGTLDPNEIGLNSPEAVQGMNEVQKWFTEARLPQSLKADTVNGLFKSGKVAAVINGPWAIKDYQAAGINVGVAPLPKIDGKDAQTFIGVKGWYLSAYSKYPKYATELMQFLTSKEALASRFKETGEIPPQKELLNDPMIKNNPVVNGFAKQASKGVPMPSIPEMGVVWEPINNAHTFVAQGKQTPEQALNDAVKIMKEKIQTMKQ
>2zyqA
MSIRSLGYLRIEATDMAAWREYGLKVLGMVEGKGAPEGALYLRMDDFPARLVVVPGEHDRLLEAGWECANAEGLQEIRNRLDLEGTPYKEATAAELADRRVDEMIRFADPSGNCLEVFHGTALEHRRVVSPYGHRFVTGEQGMGHVVLSTRDDAEALHFYRDVLGFRLRDSMRLPPQMVGRPADGPPAWLRFFGCNPRHHSLAFLPMPTSSGIVHLMVEVEQADDVGLCLDRALRRKVPMSATLGRHVNDLMLSFYMKTPGGFDIEFGCEGRQVDDRDWIARESTAVSLWGHDFTVGARG
>2zyrA
MRGLAVLVLLVFAVQVAAAEDFRPVVFVHGLAGSAGQFESQGMRFAANGYPAEYVKTFEYDTISWALVVETDMLFSGLGSEFGLNISQIIDPETLDKILSKSRERLIDETFSRLDRVIDEALAESGADKVDLVGHSMGTFFLVRYVNSSPERAAKVAHLILLDGVWGVDAPEGIPTLAVFGNPKALPALGLPEEKVVYNATNVYFNNMTHVQLCTSPETFAVMFEFINGYKPATTDIVPQDGDYVKVKGKFLAFATNGDVSGWLSIYPIDENGKRLTRLPVKFMRVKGDFEVRLRKGQLYEFQFRKDFSPIIYHYYRAPFVRDDLWARFLVSKPPLDVELLILPERLSPAAKETSGLLLIRYKEMIGEYDEEIGGVDEVYVNGVNVCTERICPIERAVNGLWVFDRGADGKSDLDREVVRYSIMPFMSAADLVVPAEGTISIAVKSRTGGEESFTIPAWSADRHSIIVQFSDYIVDKLAAALEH
>2zyzB
MIGYLRGLAVIVEDVEFARRLYKEGFYGRFLGYDKVKRDEVEKINAPLILGLYEALYLAEKGRLKVMGEDGREVAPEELAALGRERMRNFDEIYKIYKYFRDLGYVVKSGLKFGALFSVYEKGPGIDHAPMVVVFLEPDKGISATDITRGGRLSHSVRKTWTLATVLRQTGEVVLLGFGWARL
>2zz8A
GAFGGLPSLKSSFVLSEDTIPGTNETVKTLLPYGSVINYYGYVKPGQAPDGLVDGNKKAYYLYVWIPAVIAEMGVRMISPTGEIGEPGDGDLVSDAFKAATPEEKSMPHWFDTWIRVERMSAIMPDQIAKAAKAKPVQKLDDDDDGDDTYKEERHNKYNSLTRIKIPNPPKSFDDLKNIDTKKLLVRGLYRISFTTYKPGEVKGSFVASVGLLFPPGIPGVSPLIHSNPEELQKQAIAAEE
>2zzrA
MKIKPVKVESIENPKRFLNSRLLTKIEVEEAIEKALKQLYINIDYFGEEYPTPATFNNIYKVMDNTEWTNGFWTGCLWLAYEYNQDKKLKNIAHKNVLSFLNRINNRIALDHHDLGFLYTPSCTAEYRINGDVKALEATIKAADKLMERYQEKGGFIQAWGELGYKEHYRLIIDCLLNIQLLFFAYEQTGDEKYRQVAVNHFYASANNVVRDDSSAFHTFYFDPETGEPLKGVTRQGYSDESSWARGQAWGIYGIPLSYRKMKDYQQIILFKGMTNYFLNRLPEDKVSYWDLIFTDGSGQPRDTSATATAVCGIHEMLKYLPEVDPDKETYKYAMHTMLRSLIEQYSNNELIAGRPLLLHGVYSWHSGKGVDEGNIWGDYYYLEALIRFYKDWELYW
>2zzvA
MKRVSRRAFLRRLGVGVAATAAFSPLAVAQARRYRWRIQTAWDAGTVGYSLFQKFTERVKELTDGQLEVQPFPAGAVVGTFDMFDAVKTGVLDGMNPFTLYWAGRMPVTAFLSSYALGLDRPDQWETWFYSLGGLDIARRAFAEQGLFYVGPVQHDLNIIHSKKPIRRFEDFKGVKLRVPGGMIAEVFAAAGASTVLLPGGEVYPALERGVIDAADFVGPAVNYNLGFHQVAKYIIMGPPETPAIHQPVDLMDFTINLNRWRSLPKPLQERFIAAVHEYSWIHYAGIQKANLEAWPKYRQAGVEVIRLSNEDVRKFRRLAIPIWFKWAKMDKYSREAFASQLEYMKGIGYVTDEELKGLSL
>3a04A
MAAERLDPWGAVEIKDYDRLLRTFGIRPFSEVLPLLRKAGMEPSFLMRRGIIFGHRDFDKILEAKARGERVAVLTGFMPSGKFHFGHKLTVDQLIYLQKNGFKVFVAIADAEAFAVRRIGREEAVRIAVEEYIANMIALGLDPKDTEFYFQTNRGTPYFRLIQLFSGKVTAAEMEAIYGELTPAKMMASLTQAADILHVQLDEYGGYRHVVVPVGADQDPHLRLTRDLADRMAGVVELERPASTYHKLQPGLDGRKMSSSRPDSTIFLTDPPEVARNKLFRALTGGRATAEEQRRLGGVPEVCSVYHMDLYHLMPDDGEVKHIYTSCRLGKILCGECKQIAWEKLERFLAEHQSRLEKAKTIAWKLVEPPRF
>3a09A
REATWVTEKPLTLKIHMHFRDKWVWDENWPVAREVARLTNVKLVGVANRAATNSQEQFNLMMASGQLPDIVGGDNLKDKFIRYGMEGAFIPLNKLIDQNAPNLKAFFKTHPEVQRAITAPDGNIYYLPYVPDGLVSRGYFIRQDWLDKLHLKTPQTVDELYTVLKAFKEKDPNGNGKADEIPFINRDPEEVFRLVNFWGARSTGSNTWMDFYVENGKIKHPFAEVAFKDGIKHVAQWYKEGLIDPEIFTRKARSREQTFGNNIGGMTHDWFASTALFNDALSKNIPGFKLVPMAPPINSKGQRWEEDARQIPRPDGWAITATNKNPVETIKLFDFYFGPKGRELSNFGVPGLTYDIKNGKPVYKDTVLKAAQPVNNQMYDIGAQIPIGFWQDYEYERQWTNDVALQGIDMYIKNKYVLPQFTGVNLTVEEREIYDKYWPDVKTYMFEMGQSWVMGTKDPEKTWNDYQQQLKNRGFYQVMIVMQKAYDRQY
>3a0fA
MHHHHHHVTAELKPVTISGGGFISGLVAHPTEKDLIYARTDIGGTYRWNAAKWEWEPITDFIINNALAGNGANLLGTESIALDPHNPDRLYLAQGDYVQWDPWAAFLVSDDRGKTFKQYRSPVPMGANDMGRNGGERLAVNPHWTDELWFGSRTQGLWRSTDRAQTWSRMNQLPDSSTYGIGIISVIFDPKNVGTAYVASHAVGGLWVTWDGGANWSQVGGQPTQWSDWTKSIVAASGTAIQSSGPLPIKIALGKNGRLYITYSDAPGPWGVLYGEVWSYDPTNGNWKHITPSREGANTYPAPTGNKKVVPGGWNGISVGNGDTVVVSTLDANGEDSVYLSRDAGNSWKDLGKLTTPAGAGGNSQKESDAKLRNGTPLPWLSFQNRGSGIVGFGWWLAAILLDPFSDRLLYGTGAVIWATDAVSRADSNQAPSWYINTEGIEETAILVLKSPPAGPAHLFSGMYDLGGMRHDDFSVPQPMYSKPTFSSTDGLDFAGRAANVLARVGRNDHPDAGVAGCTQGAYTTNSGDSWTLFQTCVPSLEVGNGGTIAVGADGKTFVWSPSKADGKGPYTSSDYGKTWTAPSGLSKQTTGIAADRVQANTFYVYVEGDFFVSTDGGKSYTKKGNGLPCCWTYTGTPVTSNLRAGELWVSVKGVGIYHSTDFGNTFTALAGSGSSLNPAVFSIGAPQTPNATETLFLWGIPSASQPEGLYMSTDNGGLWTRLNDDAHNYGGATVISGDPRIYGRVYIGMNGRGIICAQALGT
>3a0hA
MTTTLQRRESANLWERFCNWVTSTDNRLYVGWFGVIMIPTLLAATICFVIAFIAAPPVDIDGIREPVSGSLLYGNNIITGAVVPSSNAIGLHFYPIWEAASLDEWLYNGGPYQLIIFHFLLGASCYMGRQWELSYRLGMRPWICVAYSAPLASAFAVFLIYPIGQGSFSDGMPLGISGTFNFMIVFQAEHNILMHPFHQLGVAGVFGGALFCAMHGSLVTSSLIRETTETESANYGYKFGQEEETYNIVAAHGYFGRLIFQYASFNNSRSLHFFLAAWRVVGVWFAALGISTMAFNLNGFNFNHSVIDAKGNVINTWADIINRANLGMEVMHERNAHNFPLDLA
>3a0hB
GLPWYRVHTVLINDPGRLIAAHLMHTALVAGWAGSMALYELATFDPSDPVLNPMWRQGMFVLPFMARLGVTGSWSGWSITGETGIDPGFWSFEGVALAHIVLSGLLFLAACWHWVYWDLELFRDPRTGEPALDLPKMFGIHLFLAGLLCFGFGAFHLTGLFGPGMWVSDPYGLTGSVQPVAPEWGPDGFNPYNPGGVVAHHIAAGIVGIIAGLFHILVRPPQRLYKALRMGNIETVLSSSIAAVFFAAFVVAGTMWYGSATTPIELFGPTRYQWDSSYFQQEINRRVQASLASGATLEEAWSAIPEKLAFYDYIGNNPAKGGLFRTGPMNKGDGIAQAWKGHAVFRNKEGEELFVRRMPAFFESFPVILTDKNGVVKADIPFRRAESKYSFEQQGVTVSFYGGELNGQTFTDPPTVKSYARKAIFGEIFEFDTETLNSDGIFRTSPRGWFTFAHAVFALLFFFGHIWHGARTLFRDVFSGIDPELSPE
>3a0hC
DQESSGFAWWAGNARLINLSGKLLGAHVAHAGLIVFWAGAMTLFELAHFIPEKPMYEQGLILIPHIATLGWGVGPGGEVVDTFPFFVVGVVHLISSAVLGFGGVYHAIRGPETLEEYSSFFGYDWKDKNKMTTILGFHLIVLGIGALLLVAKAMFFGGLYDTWAPGGGDVRVITNPTLDPRVIFGYLLKSPFGGEGWIVSVNNLEDVVGGHIWIGLICIAGGIWHILTTPFGWARRAFIWSGEAYLSYSLGALSMMGFIATCFVWFNNTVYPSEFYGPTGPEASQAQAMTFLIRDQKLGANVGSAQGPTGLGKYLMRSPTGEIIFGGETMRFWDFRGPWLEPLRGPNGLDLNKIKNDIQPWQERRAAEYMTHAPLGSLNSVGGVATEINSVNFVSPRSWLATSHFVLAFFFLVGHLWHAGRARAAAAGFEKGIDRESEPVLSMPSLD
>3a0hD
GWFDILDDWLKRDRFVFVGWSGILLFPCAYLALGGWLTGTTFVTSWYTHGLASSYLEGCNFLTVAVSTPANSMGHSLLLLWGPEAQGDFTRWCQLGGLWTFIALHGAFGLIGFMLRQFEIARLVGVRPYNAIAFSAPIAVFVSVFLIYPLGQSSWFFAPSFGVAAIFRFLLFFQGFHNWTLNPFHMMGVAGVLGGALLCAIHGATVENTLFQDGEGASTFRAFNPTQAEETYSMVTANRFWSQIFGIAFSNKRWLHFFMLFVPVTGLWMSAIGVVGLALNLRSYDFISQEIRAAEDPEFETFYTKNLLLNEGIRAWMAPQDQPHENFVFPEEVLPRGNAL
>3a0hO
TLTYDDIVGTGLANKCPTLDDTARGAYPIDSSQTYRIARLCLQPTTFLVKEEPKNKRQEAEFVPTKLVTRETTSLDQIQGELKVNSDGSLTFVEEDGIDFQPVTVQMAGGERIPLLFTVKNLVASTQPNVTSITTSTDFKGEFNVPSYRTANFLDPKGRGLASGYDSAIALPQAKEEELARANVKRFSLTKGQISLNVAKVDGRTGEIAGTFESEQLSDDDMGAHEPHEVKIQGVFYASIEP
>3a0oA
MRPSAPAISRQTLLDEPRPGSLTIGYEPSEEAQPTENPPRFSWLPDIDDGARYVLRISTDPGFTDKKTLVFEDLAWNFFTPDEALPDGHYHWCYALWDQKSATAHSNWSTVRSFEISEALPKTPLPGRSARHAAAQTSHPRLWLNSEQLSAFADAVAKDPNHCGWAEFYEKSVEPWLERPVMPEPQPYPNNTRVATLWRQMYIDCQEVIYAIRHLAIAGRVLGRDDLLDASRKWLLAVAAWDTKGATSRAYNDEAGFRVVVALAWGYDWLYDHLSEDERRTVRSVLLERTREVADHVIAHARIHVFPYDSHAVRSLSAVLTPACIALQGESDEAGEWLDYTVEFLATLYSPWAGTDGGWAEGPHYWMTGMAYLIEAANLIRSYIGYDLYQRPFFQNTGRFPLYTKAPGTRRANFGDDSTLGDLPGLKLGYNVRQFAGVTGNGHYQWYFDHIKADATGTEMAFYNYGWWDLNFDDLVYRHDYPQVEAVSPADLPALAVFDDIGWATIQKDMEDPDRHLQFVFKSSPYGSLSHSHGDQNAFVLYAHGEDLAIQSGYYVAFNSQMHLNWRRQTRSKNAVLIGGKGQYAEKDKALARRAAGRIVSVEEQPGHVRIVGDATAAYQVANPLVQKVLRETHFVNDSYFVIVDEVECSEPQELQWLCHTLGAPQTGRSSFRYNGRKAGFYGQFVYSSGGTPQISAVEGFPDIDPKEFEGLDIHHHVCATVPAATRHRLVTLLVPYSLKEPKRIFSFIDDQGFSTDIYFSDVDDERFKLSLPKQF
>3a0yA
MEFTEFNLNELIREVYVLFEEKIRKMNIDFCFETDNEDLRVEADRTRIKQVLINLVQNAIEATGENGKIKITSEDMYTKVRVSVWNSGPPIPEELKEKIFSPFFTTKTQGTGLGLSICRKIIEDEHGGKIWTENRENGVVFIFEIPKTPEKR
>3a1bA
ARTKQTARKSTGGKAPRKQLRERLVYEVRQKCRNIEDICISCGSLNVTLEHPLFVGGMCQNCKNCFLECAYQYDDDGYQSYCTICCGGREVLMCGNNNCCRCFCVECVDLLVGPGAAQAAIKEDPWNCYMCGHKGTYGLLRRREDWPSRLQMFFANNHD
>3a1dA
MGHHHHHHGSRKGAELGILIKNADALEVAEKVTAVIFDKTGTLTKGKPEVTDLVPLNGDERELLRLAAIAERRSEHPIAEAIVKKALEHGIELGEPEKVEVIAGEGVVADGILVGNKRLMEDFGVAVSNEVELALEKLEREAKTAVIVARNGRVEGIIAVSDTLKESAKPAVQELKRMGIKVGMITGDNWRSAEAISRELNLDLVIAEVLPHQKSEEVKKLQAKEVVAFVGDGINDAPALAQADLGIAVGSGSDVAVESGDIVLIRDDLRDVVAAIQLSRKTMSKIK
>3a1fA
IAVDGPFGTASEDVFSYEVVMLVGAGIGVTPFASILKSVWYKYCNNATNLKLKKIYFYWLCRDTHAFEWFADLLQLLESQMQERNNAGFLSYNIYLTGWDESQANHFAVHHDEEKDVITGLKQKTLYGRPNWDNEFKTIASQHPNTRIGVFLCGPEALAETLSKQSISNSESGPRGVHFIFNKENF
>3a1kA
MATIRPDDKAIDAAARHYGITLDKTARLEWPALIDGALGSYDVVDQLYADEATPPTTSREHAVPSASENPLSAWYVTTSIPPTSDGVLTGRRVAIKDNVTVAGVPMMNGSRTVEGFTPSRDATVVTRLLAAGATVAGKAVCEDLCFSGSSFTPASGPVRNPWDRQREAGGSSGGSAALVANGDVDFAIGGDQGGSIRIPAAFCGVVGHKPTFGLVPYTGAFPIERTIDHLGPITRTVHDAALMLSVIAGRDGNDPRQADSVEAGDYLSTLDSDVDGLRIGIVREGFGHAVSQPEVDDAVRAAAHSLTEIGCTVEEVNIPWHLHAFHIWNVIATDGGAYQMLDGNGYGMNAEGLYDPELMAHFASRRIQHADALSETVKLVALTGHHGITTLGGASYGKARNLVPLARAAYDTALRQFDVLVMPTLPYVASELPAKDVDRATFITKALGMIANTAPFDVTGHPSLSVPAGLVNGLPVGMMITGRHFDDATVLRVGRAFEKLRGAFPTPAERASNSAPQLSPA
>3a1sA
GPLHMVKVALAGCPNVGKTSLFNALTGTKQYVANWPGVTVEKKEGVFTYKGYTINLIDLPGTYSLGYSSIDEKIARDYLLKGDADLVILVADSVNPEQSLYLLLEILEMEKKVILAMTAIDEAKKTGMKIDRYELQKHLGIPVVFTSSVTGEGLEELKEKIVEYAQKNTILHRMILDYGEKVESEIKKVENFLRDKKLRINPRYFALKYLSGDPEFYSEGVKLGLPELSEEERIGYRLLIAKRKREYVENVVKEAFAD
>3a24A
RHMELSPDGNLKTTITIGDRLTYDITCNGRQILTPSPISMTLDNGTVWGENAKLSGTSRKSVDEMIPSPFYRASELRNHYNGLTLRFKKDWNVEFRAYNDGIAYRFVNQGKKPFRVVTEVSDYCFPSDMTASVPYVKSGKDGDYNSQFFNSFENTYTTDKLSKLNKQRLMFLPLVVDAGDGVKVCITESDLENYPGLYLSASEGANRLSSMHAPYPKRTVQGGHNQLQMLVKEHEDYIAKVDKPRNFPWRIAVVTTTDKDLAATNLSYLLGAPSRMSDLSWIKPGKVAWDWWNDWNLDGVDFVTGVNNPTYKAYIDFASANGIEYVILDEGWAVNLQADLMQVVKEIDLKELVDYAASKNVGIILWAGYHAFERDMENVCRHYAEMGVKGFKVDFMDRDDQEMTAFNYRAAEMCAKYKLILDLHGTHKPAGLNRTYPNVLNFEGVNGLEQMKWSSPSVDQVKYDVMIPFIRQVSGPMDYTQGAMRNASKGNYYPCYSEPMSQGTRCRQLALYVVFESPFNMLCDTPSNYMREPESTAFIAEIPTVWDESIVLDGKMGEYIVTARRKGDVWYVGGITDWSARDIEVDCSFLGDKSYHATLFKDGVNAHRAGRDYKCESFPIKKDGKLKVHLAPGGGFALKIK
>3a28A
MSKVAMVTGGAQGIGRGISEKLAADGFDIAVADLPQQEEQAAETIKLIEAADQKAVFVGLDVTDKANFDSAIDEAAEKLGGFDVLVNNAGIAQIKPLLEVTEEDLKQIYSVNVFSVFFGIQAASRKFDELGVKGKIINAASIAAIQGFPILSAYSTTKFAVRGLTQAAAQELAPKGHTVNAYAPGIVGTGMWEQIDAELSKINGKPIGENFKEYSSSIALGRPSVPEDVAGLVSFLASENSNYVTGQVMLVDGGMLYN
>3a2bA
SKGKLGEKISQFKIVEELKAKGLYAYFRPIQSKQDTEVKIDGRRVLMFGSNSYLGLTTDTRIIKAAQDALEKYGTGCAGSRFLNGTLDIHVELEEKLSAYVGKEAAILFSTGFQSNLGPLSCLMGRNDYILLDERDHASIIDGSRLSFSKVIKYGHNNMEDLRAKLSRLPEDSAKLICTDGIFSMEGDIVNLPELTSIANEFDAAVMVDDAHSLGVIGHKGAGTASHFGLNDDVDLIMGTFSKSLASLGGFVAGDADVIDFLKHNARSVMFSASMTPASVASTLKALEIIQNEPEHIEKLWKNTDYAKAQLLDHGFDLGATESPILPIFIRSNEKTFWVTKMLQDDGVFVNPVVSPAVPAEESLIRFSLMATHTYDQIDEAIEKMVKVFKQAEVETLI
>3a2vA
PGSIPLIGERFPEMEVTTDHGVIKLPDHYVSQGKWFVLFSHPADFTPVCTTEFVSFARRYEDFQRLGVDLIGLSVDSVFSHIKWKEWIERHIGVRIPFPIIADPQGTVARRLGLLHAESATHTVRGVFIVDARGVIRTMLYYPMELGRLVDEILRIVKALKLGDSLKRAVPADWPNNEIIGEGLIVPPPTTEDQARARMESGQYRSLDWWFCWDTPASRDDVEEARRYLRRAAEKPAKLLYEEARTHLH
>3a2zA
MSKGTTSQDAPFGTLLGYAPGGVAIYSSDYSSLDPQEYEDDAVFRSYIDDEYMGHKWQCVEFARRFLFLNYGVVFTDVGMAWEIFSLRFLREVVNDNILPLQAFPNGSPRAPVAGALLIWDKGGEFKDTGHVAIITQLHGNKVRIAEQNVIHSPLPQGQQWTRELEMVVENGCYTLKDTFDDTTILGWMIQTEDTEY
>3a32A
MASGQDKTHIDYAYELDITVKPDSRVPVFNREFATFTGAGVPLFSLGGGPIRYALAEVLAKFHARRGYYVVETPIIASTELFKVSGHIEFYRNNMYLFDIEGHEFAVKPMNCPYHILLFLNEVAKHRSKLPLPFKVFEFGRVHRYEPSGSIYGLLRVRGFTQDDAHIIVPGGRVIDVVYDVFEEMKLVLERLFKLGVSSETFKVRLSMSDKSLIGKEFMGSKEEWEGAEEALREAASRINEKYGIDIVELEGEAAFYGPKLDFIMMVEESGVSKEWQMGTIQFDFNLPRRFRLYDVVREEFGIEEVYIIHRALLGSIERFLGVYLEHRRGRMPFTLAPIQFAVIAVKTGGEVDREIEDLASSIAKGLLDKGFRVAVKGSSKTGLSSDVRHIESTAKPAVNVFIGAKEVREKVLDVRVFDLESMKRRRLAIAYGDAADAVENLAAVAEELESPVRSLSGQAPRIPADFSFML
>3a35A
MFKGIVQGAGIIKKISKNDDTQRHGITFPKDILESVEKGTVMLVNGCSLTVVRISGDVVYFDIDQAINTTTFRELEVGNKVNLEVRPEFGSLLGKGALTGNIKGVATVDNITEEEDRLKVYIKIPKDLIENILSEDHIGINGVSHSIEEISDDIIFINYPKNLSITTNLGTLEKGSDVNVETLNVSNEWD
>3a3dA
MINVSDLTQKLPEGSNAGVIAKNINQNQIIADYNGSTFMLPASTQKVFTAVAAKLALGDQFQFETALLSNGKIQNGNLDGNLIVSFTGDPDLTRGQLYSLLAELKKQGIKKINGDLVLDTSVFSSHDRGLGWIWNDLTMCFNSPPAAANIDNNCFYAELDANKNPGEIVKINVPAQFPIQVFGQVYVADSNEAPYCQLDVVVHDNNRYQVKGCLARQYKPFGLSFAVQNTDAYAAAIIQRQLRKLGIEFNGKVLLPQKPQQGQLLAKHLSKPLPDLLKKMMKKSDNQIADSLFRAVAFNYYKRPASFQLGTLAVKSILQKQGIRFGNSILADGSGLSRHNLVAPKTMLSVLEYIAKNEDKLHLMETFPIAGVDGTISGRGGLISPPLVKNVIAKTGSLKGVYNLAGFMTNARGEKVAFVQFINGYSTGDLESKTKRAPLVQFERNLYNELYKY
>3a3jA
GVTPPQITAQTYVLMDYNSGAILTALNPDQRQYPASLTKMMTSYVVGVALKQGKIHNTDMVTIGESAWGRNFPDSSKMFLDLNTQVSVADLNRGVIVVSGNDATVALAEHISGNVPNFVETMNKYVQQFGLKNTNFTTPHGLDDPNQYSSARDMAIIGAHIIRDLPEEYKIYSEKDFTFNKIKQPNRNGLLWDKTINVDGMKTGHTSQAGYNLVASATTSNNMRLISVVMGVPTYKGREVESKKLLQWGFANFETFKTLEAGKEISEQRVYYGDKNSVKLGAFMDHFITIPKGKQSEVKARYELADKNLQAPLAKGQVIGKVVYALDGKDIASANLQVMNDVGE
>3a4gA
MALTTTGTEQHDLFSGTFWQNPHPAYAALRAEDPVRKLALPDGPVWLLTRYADVREAFVDPRLSKDWRHTLPEDQRADMPATPTPMMILMDPPDHTRLRKLVGRSFTVRRMNELEPRITEIADGLLAGLPTDGPVDLMREYAFQIPVQVICELLGVPAEDRDDFSAWSSVLVDDSPADDKNAAMGKLHGYLSDLLERKRTEPDDALLSSLLAVSDEDGDRLSQEELVAMAMLLLIAGHETTVNLIGNGVLALLTHPDQRKLLAEDPSLISSAVEEFLRFDSPVSQAPIRFTAEDVTYSGVTIPAGEMVMLGLAAANRDADWMPEPDRLDITRDASGGVFFGHGIHFCLGAQLARLEGRVAIGRLFADRPELALAVGLDELVYRESTLVRGLSRMPVTMGPRSALEHHHHHH
>3a52A
MGMIIMVGDGMGPAYTSAYRYFQDNPDTEEIEQTVFDRLLVGMASTYPARESGYVTDSAASATALATGFKSYNGAIAVDINKRPLTTIMQMAKARGMSTGVAVTAQVNHATPAAFLTHNESRKNYEAIAADMLKSDADVILGGGRKYFSEALVSQFSAKGYQHITELAQLDSITQPKVLGLFAEVQLPWVIDDTDANTLSKLTQKSLDLLSQNEKGFVLLVEGSLIDWAGHNNDIATAMAEMQGFANAIEVVEQYIRQHPDTLLVVTADHNTGGLSIGANGEYQWDTKLPKGISASPASIATHAIAADDWQAGVNQQLGFDVNSTELQQLTNARMQGKSTLEVALKKIIDTRSYTGWTTSGHTGVDVQVFAMGPAADLFKGNQDNTHIAEKMMSLLPKVN
>3a5iA
MGHHHHHHHHHHSSGHIDDDDKHMRGREEKAPEEPQPVKMPENNSVVEATWNDVQLEDSLGMEVGYRLIPMVDFQQDGELLGRIRSIRKKFAQDMGFLPPVVHIRDNMDLQPARYRILMKGVEIGSGDAYPGRWLAINPGTAAGTLPGEKTVDPAFGLDAIWIESALKEQAQIQGFTVVEASTVVATHLNHLIGQFSAELFGRQEAQQLLDRVSQEMPKLTEDLVPGVVTLTTLHKVLQNLLAEKVPIRDMRTILETLAEHAPLQSDPHELTAVVRVALGRAITQQWFPGNEEVQVIGLDTALERLLLQALQGGGGLEPGLADRLLAQTQEALSRQEMLGAPPVLLVNHALRPLLSRFLRRSLPQLVVLSNLELSDNRHIRMTATIGGK
>3a5vA
ANNGLAITPQMGWNTWNKYGCNVDEQLILDAAKAIASSGLKDLGYNYVIIDDCWQKNERESSKTLLADPTKFPRGIKPLVDDIHNLGLKAGIYSSAGTLTCGGHIASLGYEDIDAKTWAKWGIDYLKYDNCYNQGQSGTPKLSYDRYKAMGNALNKTGRPMLYSLCNWGEDGPWNFASTISNSWRISGDVYDNFNRPDPACPCTTYDCVLAGFRCSVMNIINKAVAVSQKARSGGWNDLDMLEVGNGGMNQEEYRVHYTIWAALKSPLILGNDVTNITNTTKEIIMNKEVIAVNQDSSFSPANRIWVKGDQQLFSGNLANNTQVVILLNAGDSAAKMTATWDDIWVYNLPNVDSSRSIEVRDLWKQKSLGNFSNHITLDVPAHGVRLLKFMDSATSS
>3a5yA
MGSSHHHHHHSSGLVPRGSHMSETASWQPSASIPNLLKRAAIMAEIRRFFADRGVLEVETPCMSQATVTDIHLVPFETRFVGPGHSQGMNLWLMTSPEYHMKRLLVAGCGPVFQLCRSFRNEEMGRYHNPEFTMLEWYRPHYDMYRLMNEVDDLLQQVLDCPAAESLSYQQAFLRYLEIDPLSADKTQLREVAAKLDLSNVADTEEDRDTLLQLLFTFGVEPNIGKEKPTFVYHFPASQASLAQISTEDHRVAERFEVYYKGIELANGFHELTDAREQQQRFEQDNRKRAARGLPQHPIDQNLIEALKVGMPDCSGVALGVDRLVMLALGAETLAEVIAFSVDRA
>3a5zB
GSHMATYYSNDFRAGLKIMLDGEPYAVEASEFVKPGKGQAFARVKLRRLLTGTRVEKTFKSTDSAEGADVVDMNLTYLYNDGEFWHFMNNETFEQLSADAKAIGDNAKWLLDQAECIVTLWNGQPISVTPPNFVELEIVDTDPGLKGDTAGTGGKPATLSTGAVVKVPLFVQIGEVIKVDTRSGEYVSRVK
>3a68A
AKGSTNHRALTGVIFEPFEEVKKELDLVPTVPQASLARQKYVDESESAVNEQINVEYNVSYVYHAMFAYFDRDNVALRGLAKFFKESSEEEREHAEKLMEYQNKRGGKVKLQSIVMPLSDFDHADKGDALHAMELALSLEKLTNEKLLNLHSVATKNGDVQLADFVETEYLGEQVEAIKRISEYVAQLRRVGKGHGVWHFDQMLLHEGGDAA
>3a6mA
MEERNHENTLEKDLEAVGQEAQALEERLKAAEEELKGLKDKYLRLLADFDNYRKRMEEELKAREREGVLKALRALLPVLDDLDRALEFAEASPESIRQGVRAIRDGFFRILAGLGVEEVPGEGEAFDPRYHEAVGLLPGEPGKVAKVFQRGFRMGEALVRPARVAVGEEKREEADLE
>3a72A
SSPTSLTNVTIFSPPSDYIVPRTLYPRNEQLPNGDLLATWENYSPEPPAVYFPIYRSKDHGKTWNEISRVHDTVNGYGLRYQPFLYSLPERVGSFKKGTLLLAGSSIPTDLSSTDIVLYASQDDGMTWDFVSHIAAGGEARPNNGLTPVWEPFLLANKGKLICYYSDQRDNATYGQTMVHQVTNDLKNWGPVVEDVTYPTYTDRPGMPVVTKLPNGQYFYVYEYGSFFGTETYSFPLYYRLSSDPENIASAPGQRLVVSSGTQPTSSPYAVWTPYGGENGTIIVSSGTQGTLFINKALGEGEWTEIPCPEEHGYTRALRVLSEDGGRYLVVNSAGVLLGENNRVSVSVMDLKEVL
>3a74A
SHEELNDQLRVRREKLKKIEELGVDPFGKRFERTHKAEELFELYGDLSKEELEEQQIEVAVAGRIMTKRGMGKAGFAHIQDVTGQIQIYVRQDDVGEQQYELFKISDLGDIVGVRGTMFKTKVGELSIKVSSYEFLTKALRPLPEKYHGLKDIEQRYRQRYLDLIMNPESKKTFITRSLIIQSMRRYLDSHGYLEVETPMMHAVAGGAAARPFITHHNALDMTLYMRIAIELHLKRLIVGGLEKVYEIGRVFRNEGISTRHNPEFTMLELYEAYADFRDIMKLTENLIAHIATEVLGTTKIQYGEHLVDLTPEWRRLHMVDAIKEYVGVDFWRQMSDEEARELAKEHGVEVAPHMTFGHIVNEFFEQKVEDKLIQPTFIYGHPVEISPLAKKNPDDPRFTDRFELFIVGREHANAFTELNDPIDQRQRFEEQLKEREQGNDEAHEMDEDFLEALEYGMPPTGGLGIGVDRLVMLLTNSPSIRDVLLFPQMRHK
>3a77A
GAMENPLKRLLVPGEEWEFEVTAFYRGRQVFQQTISCPEGLRLVGSEVGDRTLPGWPVTLPDPGMSLTDRGVMSYVRHVLSCLGGGLALWRAGQWLWAQRLGHCHTYWAVSEELLPNSGHGPDGEVPKDKEGGVFDLGPFIVDLITFTEGSGRSPRYALWFCVGESWPQDQPWTKRLVMVKVVPTCLRALVEMARVGGASSLENTVDLHISNSHPLSLTSDQYKAYLQDLVEGMDFQGPGES
>3a79B
MSQDRKPIVGSFHFVCALALIVGSMTPFSNELESMVDYSNRNLTHVPKDLPPRTKALSLSQNSISELRMPDISFLSELRVLRLSHNRIRSLDFHVFLFNQDLEYLDVSHNRLQNISCCPMASLRHLDLSFNDFDVLPVCKEFGNLTKLTFLGLSAAKFRQLDLLPVAHLHLSCILLDLVSYHIKGGETESLQIPNTTVLHLVFHPNSLFSVQVNMSVNALGHLQLSNIKLNDENCQRLMTFLSELTRGPTLLNVTLQHIETTWKCSVKLFQFFWPRPVEYLNIYNLTITERIDREEFTYSETALKSLMIEHVKNQVFLFSKEALYSVFAEMNIKMLSISDTPFIHMVCPPSPSSFTFLNFTQNVFTDSVFQGCSTLKRLQTLILQRNGLKNFFKVALMTKNMSSLETLDVSLNSLNSHAYDRTCAWAESILVLNLSSNMLTGSVFRCLPPKVKVLDLHNNRIMSIPKDVTHLQALQELNVASNQLKSVPDGVFDRLTSLQYIWLHDNPWDCTCPGIRYLSEWINKHSGVVRNSAGSVAPDSAKCSGSGKPVRSIICPTLVPR
>3a7iA
MAHSPVQSGLPGMQNLKADPEELFTKLEKIGKGSFGEVFKGIDNRTQKVVAIKIIDLEEAEDEIEDIQQEITVLSQCDSPYVTKYYGSYLKDTKLWIIMEYLGGGSALDLLEPGPLDETQIATILREILKGLDYLHSEKKIHRDIKAANVLLSEHGEVKLADFGVAGQLTDTQIKRNTFVGTPFWMAPEVIKQSAYDSKADIWSLGITAIELARGEPPHSELHPMKVLFLIPKNNPPTLEGNYSKPLKEFVEACLNKEPSFRPTAKELLKHKFILRNAKKTSYLTELIDRYKRWKAEQSHDDS
>3a7nA
MHHHHHHGMASMTARPLSELVERGWAAALEPVADQVAHMGQFLRAEIAAGRRYLPAGSNVLRAFTFPFDNVRVLIVGQDPYPTPGHAVGLSFSVAPDVRPWPRSLANIFDEYTADLGYPLPSNGDLTPWAQRGVLLLNRVLTVRPSNPASHRGKGWEAVTECAIRALAARAAPLVAILWGRDASTLKPMLAAGNCVAIESPHPSPLSASRGFFGSRPFSRANELLVGMGAEPIDWRLP
>3a7rA
STLRLLISDSYDPWFNLAVEECIFRQMPATQRVLFLWRNADTVVIGRAQNPWKECNTRRMEEDNVRLARRSSGGGAVFHDLGNTCFTFMAGKPEYDKTISTSIVLNALNALGVSAEASGRNDLVVKTVEGDRKVSGSAYRETKDRGFHHGTLLLNADLSRLANYLNPDKKKLAAKGITSVRSRVTNLTELLPGITHEQVCEAITEAFFAHYGERVEAEIISPNKTPDLPNFAETFARQSSWEWNFGQAPAFSHLLDERFTWGGVELHFDVEKGHITRAQVFTDSLNPAPLEALAGRLQGCLYRADMLQQECEALLVDFPEQEKELRELSAWMAGAVR
>3a8gA
MSVTIDHTTENAAPAQAPVSDRAWALFRALDGKGLVPDGYVEGWKKTFEEDFSPRRGAELVARAWTDPEFRQLLLTDGTAAVAQYGYLGPQGEYIVAVEDTPTLKNVIVCSLCACTAWPILGLPPTWYKSFEYRARVVREPRKVLSEMGTEIASDIEIRVYDTTAETRYMVLPQRPAGTEGWSQEQLQEIVTKDCLIGVAIPQVPTV
>3a8gB
MDGVHDLAGVQGFGKVPHTVNADIGPTFHAEWEHLPYSLMFAGVAELGAFSVDEVRYVVERMEPRHYMMTPYYERYVIGVATLMVEKGILTQDELESLAGGPFPLSRPSESEGRPAPVETTTFEVGQRVRVRDEYVPGHIRMPAYCRGRVGTISHRTTEKWPFPDAIGHGRNDAGEEPTYHVKFAAEELFGSDTDGGSVVVDLFEGYLEPAA
>3a8rA
AMGTKSSAAVALKGLQFVTAKVGNDGWAAVEKRFNQLQVDGVLLRSRFGKCIGMDGSDEFAVQMFDSLARKRGIVKQVLTKDELKDFYEQLTDQGFDNRLRTFFDMVDKNADGRLTAEEVKEIIALSASANKLSKIKERADEYTALIMEELDPTNLGYIEMEDLEALLLQSPSEAAARS
>3a8tA
MRGSHHHHHHMDYASVAMAAAPTTTTTTNVSLRRQRHRKEKLLVLMGATGTGKSRLSIDLAAHFPLEVINSDKMQVYKGLDITTNKISVPDRGGVPHHLLGEVDPARGELTPADFRSLAGKAVSEITGRRKLPVLVGGSNSFIHALLVDRFDSSGPGVFEEGSHSVVSSELRYDCCFLWVDVSVKVLTDYLAKRVDDMLELGMFDELAEFYSPEDEDHDEDSATRTGLRKAIGVPEFDRYFEKFRPGDVEGEDPGRDRVRRGAFEEAVRAIKENTCHLAKRQIGKILRLKGAGWDLRRLDATESFRAAMTSDSGEKCTEIWEKQVLEPSVKIVSRFLDE
>3a8xA
GAMDPLGLQDFDLLRVIGRGSYAKVLLVRLKKTDRIYAMKVVKKELVNDDEDIDWVQTEKHVFEQASNHPFLVGLHSCFQTESRLFFVIEYVNGGDLMFHMQRQRKLPEEHARFYSAEISLALNYLHERGIIYRDLKLDNVLLDSEGHIKLTDYGMCKEGLRPGDTTSTFCGTPNYIAPEILRGEDYGFSVDWWALGVLMFEMMAGRSPFDIVGSSDNPDQNTEDYLFQVILEKQIRIPRSLSVKAASVLKSFLNKDPKERLGCHPQTGFADIQGHPFFRNVDWDMMEQKQVVPPFKPNISGEFGLDNFDSQFTNEPVQLTPDDDDIVRKIDQSEFEGFEYINPL
>3a8yC
GSSGSSGTLITYIDLKEALEKRKLFACEEHPSHKAVWNVLGNLSEIQGEVLSFDGNRTDKNYIRLEELLTKQLLALDAVDPQGEEKCKAARKQAVRLAQNILSYLDLKSDEWEYCKAARKQAVRLAQNILSYLDLKSDEWEY
>3a98B
GSSGSSGPILELKEKIQPEILELIKQQRLNRLVEGTCFRKLNARRRQDKFWYCRLSPNHKVLHYGDLEESPQGEVPHDSLQDKLPVADIKAVVTGKDCPHMKEKGALKQNKEVLELAFSILYDSNCQLNFIAPDKHEYCIWTDGLNALLGKDMMSDLTRNDLDTLLSMEIKLRLLDLENIQIPDAPPPIPKEPSNYDFVYDCN
>3a99A
MGSSHHHHHHSSGLVPRGSHMAPCNDLHATKLAPGKEKEPLESQYQVGPLLGSGGFGSVYSGIRVSDNLPVAIKHVEKDRISDWGELPNGTRVPMEVVLLKKVSSGFSGVIRLLDWFERPDSFVLILERPEPVQDLFDFITERGALQEELARSFFWQVLEAVRHCHNCGVLHRDIKDENILIDLNRGELKLIDFGSGALLKDTVYTDFDGTRVYSPPEWIRYHRYHGRSAAVWSLGILLYDMVCGDIPFEHDEEIIRGQVFFRQRVSSECQHLIRWCLALRPSDRPTFEEIQNHPWMQDVLLPQETAEIHLHSLSPGPSK
>3a9gA
SLGLLTALIRKGPSEEWKFKISEVASDLEVPWSIAPLGGGRYLVTERPGRLVLISPSGKKLVASFDVANVGEAGLLGLALHPEFPKKSWVYLYASYFAEGGHIRNRVIRGRLDGSTFKLKEVKTLIDGIPGAYIHNGGRIRFGPDGMLYITTGDAADPRLAQDLSSLAGKILRVDEEGRPPADNPFPNSPIWSYGHRNPQGIDWHRASGVMVATEHGPVGHDEVNIILKGGNYGWPLATGKAGRGEFVDPVIDTGSETWAPSGASFVHGDMFPGLRGWLLIACLRGSMLAAVNFGDNMEVRKISTFFKNVFGRLRDVVIDDDGGILISTSNRDGRGSLRAGDDKILKIVSEQHT
>3a9iA
MREWKIIDSTLREGEQFEKANFSTQDKVEIAKALDEFGIEYIEVTTPVASPQSRKDAEVLASLGLKAKVVTHIQCRLDAAKVAVETGVQGIDLLFGTSKYLRAPHGRDIPRIIEEAKEVIAYIREAAPHVEVRFSAEDTFRSEEQDLLAVYEAVAPYVDRVGLADTVGVATPRQVYALVREVRRVVGPRVDIEFHGHNDTGCAIANAYEAIEAGATHVDTTILGIGERNGITPLGGFLARMYTLQPEYVRRKYKLEMLPELDRMVARMVGVEIPFNNYITGETAFSHKAGMHLKAIYINPEAYEPYPPEVFGVKRKLIIASRLTGRHAIKARAEELGLHYGEEELHRVTQHIKALADRGQLTLEELDRILREWITA
>3a9lA
MAQTDTYPNIEALENAETVGVAYNIEVKRQNPSMIYFSPHAGGIEVGTTELIYRVVELTGGSLYLFQGLLPSGNSRLHVTSTHFDEPMAVCMLSKHTDAVSFHGYKDDYNKNTLVGGLNTELRNLIVSKLNSKGIAAEVATDRFTATDPDNIVNRCASGKGVQLEISSAQRRAFFQNNDWSKANRGNVTQEFLDYAEAIKEAEAEYYGLEHHHHHH
>3a9sA
MAKDPRYVGNLPKIGIRPTIDGRRKGVRESLEETTMNMAKAVAKLLEENVFYYNGQPVECVIADTCIGGVKEAAEAAEKFAREGVGVSITVTPCWCYGTETMDMDPHIPKAVWGFNGTERPGAVYLAAVLAGYNQKGLPAFGIYGKDVQDAGDTNIPEDVKEKLIRFAKAGLAVAMMKGKSYLSIGSVSMGIAGSVVQEDFFQNYLGMRNEYVDMSEFVRRIELGIYDKEEYERALKWVKENCKVGPDNNRDGFKRTEEQKEKDWEISVKMALIARDLMVGNKKLEEMGYGEEALGRNAIVAGFQGQRQWTDYFPNGDFMETILNSSFDWNGKRAPYIFATENDNLNGISMLFGYLLTNTAQIFADVRTYWSPEAVKRVTGYTLEGRAANGIIHLINSGAAALDGTGEQTKDGKPVIKPYYELTDEDIKKCLEATQFRPASTEYFRGGGYSTDFLTKGGMPVTISRLNIVKGLGPVLQIAEGYTVDLPEEVHDVLDKRTDPTWPTTWFVPNLTGEGAFKDVYSVMNNWGANHCSISYGHIGADLITLASILRIPVNMHNVPEEKIFRPDAWSMFGTKDLEGADYRACKKLGPIYK
>3a9zA
MDVARNGARGSVESPPNRKVYMDYNATTPLEPEVIQAVTEAMKEAWGNPSSSYVAGRKAKDIINTARASLAKMIGGKPQDIIFTSGGTESNNLVIHSTVRCFHEQQTLQGRTVDQISPEEGTRPHFITCTVEHDSIRLPLEHLVEDQVAEVTFVPVSKVNGQVEVEDILAAVRPTTCLVTIMLANNETGVIMPISEISRRIKALNQIRAASGLPRVLVHTDAAQALGKRRVDVEDLGVDFLTIVGHKFYGPRIGALYVRGVGKLTPLYPMLFGGGQERNFRPGTENTPMIAGLGKAADLVSENCETYEAHMRDIRDYLEERLEAEFGKRIHLNSRFPGVERLPNTCNFSIQGSQLRGYMVLAQCQTLLASVGASCHSDHEDRPSPVLLSCGIPVDVARNAVRLSVGRSTTRAEVDLIVQDLKQAVNQLEGPV
>3aa0A
MADFEDRVSDEEKVRIAAKFITHAPPGEFNEVFNDVRLLLNNDNLLREGAAHAFAQYNMDQFTPVKIEGYDDQVLITEHGDLGNGRFLDPRNKISFKFDHLRKEASDPQPEDTESALKQWRDACDSALRAYVKDHYPNGFCTVYGKSIDGQQTIIACIESHQFQPKNFWNGRWRSEWKFTITPPTAQVAAVLKIQVHYYEDGNVQLVSHKDIQDSVQVSSDVQTAKEFIKIIENAENEYQTAISENYQTMSDTTFKALRRQLPVTRTKIDWNKILSYKIGKEMQNA
>3aa0B
MSDQQLDCALDLMRRLPPQQIEKNLSDLIDLVPSLCEDLLSSVDQPLKIARDKVVGKDYLLCDYNRDGDSYRSPWSNKYDPPLEDGAMPSARLRKLEVEANNAFDQYRDLYFEGGVSSVYLWDLDHGFAGVILIKKAGDGSKKIKGCWDSIHVVEVQEKSSGRTAHYKLTSTVMLWLQTNKTGSGTMNLGGSLTRQMEKDETVSDSSPHIANIGRLVEDMENKIRSTLNEIYFGKTKDIVNGLR
>3aalA
GLNHMLKIGSHVSMSGKKMLLAASEEAASYGANTFMIYTGAPQNTKRKSIEELNIEAGRQHMQAHGIEEIVVHAPYIINIGNTTNLDTFSLGVDFLRAEIERTEAIGAKQLVLHPGAHVGAGVEAGLRQIIRGLNEVLTREQNVQIALETMAGKGSECGRTFEELAYIIDGVAYNDKLSVCFDTCHTHDAGYDIVNDFDGVLEEFDRIIGLGRLKVLHINDSKNPRGSRKDRHENIGFGHIGFAALNYIVHHPQLEDIPKILETPYVGEDKNNKKPPYKHEIAMLRAQSFDDQLLEKINAGAE
>3ab1A
MLDIHNPATDHHDMRDLTIIGGGPTGIFAAFQCGMNNISCRIIESMPQLGGQLAALYPEKHIYDVAGFPEVPAIDLVESLWAQAERYNPDVVLNETVTKYTKLDDGTFETRTNTGNVYRSRAVLIAAGLGAFEPRKLPQLGNIDHLTGSSVYYAVKSVEDFKGKRVVIVGGGDSALDWTVGLIKNAASVTLVHRGHEFQGHGKTAHEVERARANGTIDVYLETEVASIEESNGVLTRVHLRSSDGSKWTVEADRLLILIGFKSNLGPLARWDLELYENALVVDSHMKTSVDGLYAAGDIAYYPGKLKIIQTGLSEATMAVRHSLSYIKPGEKIRNVFSSVKMAKEKKAAEAGNATENKAE
>3abbA
MTETEIRLTGSPAPSFPQDRTCPYQPPKAYEERRGESPLTQVTLFDGRPAWLITGHAEGRALLVDPRLSSDWGHPDFPVVVRRTEDRGGLAFPLIGVDDPVHARQRRMLIPSFGVKRMNAIRPRLQSLVDRLLDDMLAKGPGADLVSAFALPVPSVAICELLGVPYGDHDFFEECSRNFVGAATSAEADAAFGELYTYLHGLVGRKQAEPEDGLLDELIARQLEEGDLDHDEVVMIALVLLVAGHETTVNAIALGALTLIQHPEQIDVLLRDPGAVSGVVEELLRFTSVSDHIVRMAKEDIEVGGATIKAGDAVLVSITLMNRDAKAYENPDIFDARRNARHHVGFGHGIHQCLGQNLARAELEIALGGLFARIPGLRLAVPLDEVPIKAGHDAQGPIELPVVWHHHH
>3abdA
MGSSHHHHHHSQDPNSMTTLTRQDLNFGQVVADVLCEFLEVAVHLILYVREVYPVGIFQKRKKYNVPVQMSCHPELNQYIQDTLHCVKPLLEKNDVEKVVVVILDKEHRPVEKFVFEITQPPLLSISSDSLLSHVEQLLAAFILKISVCDAVLDHNPPGCTFTVLVHTREAATRNMEKIQVIKDFPWILADEQDVHMHDPRLIPLKTMTSDILKMQLYVEERAHKGS
>3abgA
VAQISPQYPMFTVPLPIPPVKQPRLTVTNPVNGQEIWYYEVEIKPFTHQVYPDLGSADLVGYDGMSPGPTFQVPRGVETVVRFINNAEAPNSVHLHGSFSRAAFDGWAEDITEPGSFKDYYYPNRQSARTLWYHDHAMHITAENAYRGQAGLYMLTDPAEDALNLPSGYGEFDIPMILTSKQYTANGNLVTTNGELNSFWGDVIHVNGQPWPFKNVEPRKYRFRFLDAAVSRSFGLYFADTDAIDTRLPFKVIASDSGLLEHPADTSLLYISMAERYEVVFDFSDYAGKTIELRNLGGSIGGIGTDTDYDNTDKVMRFVVADDTTQPDTSVVPANLRDVPFPSPTTNTPRQFRFGRTGPTWTINGVAFADVQNRLLANVPVGTVERWELINAGNGWTHPIHIHLVDFKVISRTSGNNARTVMPYESGLKDVVWLGRRETVVVEAHYAPFPGVYMFHCHNLIHEDHDMMAAFNATVLPDYGYNATVFVDPMEELWQARPYELGEFQAQSGQFSVQAVTERIQTMAEYRPYAAADE
>3abhA
GSSGSSGMSVTYDDSVGVEVSSDSFWEVGNYKRTVKRIDDGHRLCSDLMNCLHERARIEKAYAQQLTEWARRWRQLVEKGPQYGTVEKAWMAFMSEAERVSELHLEVKASLMNDDFEKIKNWQKEAFHKQMMGGFKETKEAEDGFRKAQKPWAKKLKEVEAAKKAHHAACKEEKLAISREANSKADPSLNPEQLKKLQDKIEKCKQDVLKTKEKYEKSLKELDQGTPQYMENMEQVFEQCQQFEEKRLRFFREVLLEVQKHLDLSNVAGYKAIYHDLEQSIRAADAVEDLRWFRANHGPGMAMNWPQFEEWS
>3abiA
MNHKVHHHHHHIEGRHMKVLILGAGNIGRAIAWDLKDEFDVYIGDVNNENLEKVKEFATPLKVDASNFDKLVEVMKEFELVIGALPGFLGFKSIKAAIKSKVDMVDVSFMPENPLELRDEAEKAQVTIVFDAGFAPGLSNILMGRIFQELDLKEGYIYVGGLPKDPKPPLYYKITWSPRDLIEEYTRPARVIRNGKVSKVDPLSEVKKVKIGKFEFEAFISDGLRSMLETINSERLEEWTLRWPGHLEKIKVLRELGFFKPENLDFTLRVIEPLMRYETKDFSIMKVVGKGEEGEMEFFLYDEEDSMFSSMSRVTGFTAAIISRIVAENTCTFGVIPPEILGMREDTFRRIIDELKERGISIEGT
>3abqB
MDQSSHHHHHHMDQKQIEEIVRSVMASMGQAAPAPSEAKCATTNCAAPVTSESCALDLGSAEAKAWIGVENPHRADVLTELRRSTVARVCTGRAGPRPRTQALLRFLADHSRSKDTVLKEVPEEWVKAQGLLEVRSEISDKNLYLTRPDMGRRLCAEAVEALKAQCVANPDVQVVISDGLSTDAITVNYEEILPPLMAGLKQAGLKVGTPFFVRYGRVKIEDQIGEILGAKVVILLVGERPGLGQSESLSCYAVYSPRMATTVEADRTCISNIHQGGTPPVEAAAVIVDLAKRMLEQKASGINMTR
>3abzA
MSKFDVEQLLSELNQDEKISLLSAVDFWHTKKIERLGIPAVRVSDGPNGIRGTKFFDGVPSGCFPNGTGLASTFDRDLLETAGKLMAKESIAKNAAVILGPTTNMQRGPLGGRGFESFSEDPYLAGMATSSVVKGMQGEGIAATVKHFVCNDLEDQRFSSNSIVSERALREIYLEPFRLAVKHANPVCIMTAYNKVNGEHCSQSKKLLIDILRDEWKWDGMLMSDWFGTYTTAAAIKNGLDIEFPGPTRWRTRALVSHSLNSREQITTEDVDDRVRQVLKMIKFVVDNLEKTGIVENGPESTSNNTKETSDLLRKIAADSIVLLKNKNNILPLKKEDNIIVIGPNAKAKTSSGGGSASMNSYYVVSPYEGIVNKLGKEVDYTVGAYSHKSIGGLAESSLIDAAKPADAENSGLIAKFYSNPVEERSDDEEPFHVTKVNRSNVHLFDFKHEKVDPKNPYFFVTLTGQYVPQEDGDYIFSLQVYGSGLFYLNDELIIDQKHNQERGSFCFGAGTKERTKKLTLKKGQVYNVRVEYGSGPTSGLVGEFGAGGFQAGVIKAIDDDEEIRNAAELAAKHDKAVLIIGLNGEWETEGYDRENMDLPKRTNELVRAVLKANPNTVIVNQSGTPVEFPWLEDANALVQAWYGGNELGNAIADVLYGDVVPNGKLSLSWPFKLQDNPAFLNFKTEFGRVIYGEDIFVGYRYYEKLQRKVAFPFGYGLSYTTFELDISDFKVTDDKIAISVDVKNTGDKFAGSEVVQVYFSALNSKVSRPVKELKGFEKVHLEPGEKKTVNIDLELKDAISYFNEELGKWHVEAGEYLVSVGTSSDDILSVKEFKVEKELYWKGL
>3acdA
MKGMFTPGNGPVQISAEAIKKRVEELGGEIARDYQGKTPHLICVLNGAFIFMADLVRAIPLPLTMDFIAISSYGNAFKSSGEVELLKDLRLPIHGRDVIVVEDIVDTGLTLSYLLDYLEARKPASVRVAALLSKPSRRQVEVPIHYLGFEIEDAYVYGYGLDRAQFDRNLPFITSIRPEEE
>3achA
MRGSHHHHHHRAVVEAPVEHAPIGKATLPSTFEDSTRQGWAWDATSGVQSALTIKDANESKAISWEVKYPEVKPVDGWASAPRIMLGNVNTTRGNNKYLTFDFYLKPTQASKGSLTISLAFAPPSLGFWAQATGDVNIPLSSLSKMKKTTDGLYHFQVKYDLDKINDGKVLTANTVLRDITIVVADGNSDFAGTMYLDNIRFE
>3acxA
AAAAAAMTMMDMNFKYCHKIMKKHSKSFSYAFDLLPEDQRKAVWAIYAVCRKIDDSIDVYGDIQFLNQIKEDIQSIEKYPYEYHHFQSDRRIMMALQHVAQHKNIAFQSFYNLIDTVYKDQHFTMFETDAELFGYCYGVAGTVGEVLTPILSDHETHQTYDVARRLGESLQLINILRDVGEDFENERIYFSKQRLKQYEVDIAEVYQNGVNNHYIDLWEYYAAIAEKDFRDVMDQIKVFSIEAQPIIELAARIYIEILDEVRQANYTLHERVFVEKRKKAKLFHEINSKYHRI
>3adoA
MASPAAGDVLIVGSGLVGRSWAMLFASGGFRVKLYDIEPRQITGALENIRKEMKSLQQSGSLKGSLSAEEQLSLISSCTNLAEAVEGVVHIQECVPENLDLKRKIFAQLDSIVDDRVVLSSSSSCLLPSKLFTGLAHVKQCIVAHPVNPPYYIPLVELVPHPETSPATVDRTHALMRKIGQSPVRVLKEIDGFVLNRLQYAIISEAWRLVEEGIVSPSDLDLVMSDGLGMRYAFIGPLETMHLNAEGMLSYCDRYSEGMKRVLKSFGSIPEFSGATVEKVNQAMCKKVPADPEHLAARREWRDECLKRLAKLKRQMQPQ
>3aekA
MASWSHAPKFEKAGSLDSPTFGCTDSPVRRERGQKAVFCGLTSIVWLHRKMQDAFFLVVGSRTCAHLLQAAAGVMIFAEPRFGTAVLEEQDLAGLADAHKELDREVAKLLERRPDIRQLFLVGSCPSEVLKLDLDRAAERLSGLHAPHVRVYSYTGSGLDTTFTQGEDTCLAAMVPTLDTTEAAELIVVGALPDVVEDQCLSLLTQLGVGPVRMLPARRSDIEPAVGPNTRFILAQPFLGETTGALERRGAKRIAAPFPFGEEGTTLWLKAVADAYGVSAEKFEAVTAAPRARAKKAIAAHLETLTGKSLFMFPDSQLEIPLARFLARECGMKTTEIATPFLHKAIMAPDLALLPSNTALTEGQDLEAQLDRHEAINPDLTVCGLGLANPLEAKGHATKWAIELVFTPVHFYEQAGDLAGLFSRPLRRRALLNGGAA
>3aekB
MKLTLWTYEGPPHVGAMRVATAMKDLQLVLHGPQGDTYADLLFTMIERRNARPPVSFSTFEASHMGTDTAILLKDALAAAHARYKPQAMAVALTCTAELLQDDPNGISRALNLPVPVVPLELPSYSRKENYGADETFRALVRALAVPMERTPEVTCNLLGATALGFRHRDDVAEVTKLLATMGIKVNVCAPLGASPDDLRKLGQAHFNVLMYPETGESAARHLERACKQPFTKIVPIGVGATRDFLAEVSKITGLPVVTDESTLRQPWWSASVDSTYLTGKRVFIFGDGTHVIAAARIAAKEVGFEVVGMGCYNREMARPLRTAAAEYGLEALITDDYLEVEKAIEAAAPELILGTQMERNIAKKLGLPCAVISAPVHVQDFPARYAPQMGFEGANVLFDTWVHPLVMGLEEHLLTMFREDFEFHDAAGASHHGGKAVAREESPVAPADLAPAATSDTPAAPSPVVVTQASGEIRWMPEAERELRKIPFFVRGKAKRNTELYAAHKGVCDITVETLYEAKAHYAR
>3aeyA
MRPPLIERYRNLLPVSEKTPVISLLEGSTPLIPLKGPEEARKKGIRLYAKYEGLNPTGSFKDRGMTLAVSKAVEGGAQAVACASTGNTAASAAAYAARAGILAIVVLPAGYVALGKVAQSLVHGARIVQVEGNFDDALRLTQKLTEAFPVALVNSVNPHRLEGQKTLAFEVVDELGDAPHYHALPVGNAGNITAHWMGYKAYHALGKAKRLPRMLGFQAAGAAPLVLGRPVERPETLATAIRIGNPASWQGAVRAKEESGGVIEAVTDEEILFAYRYLAREEGIFCEPASAAAMAGVFKLLREGRLEPESTVVLTLTGHGLKDPATAERVAELPPPVPARLEAVAAAAGLL
>3afgA
APQKPAVRNVSQQKNYGLLTPGLFKKVQRMSWDQEVSTIIMFDNQADKEKAVEILDFLGAKIKYNYHIIPALAVKIKVKDLLIIAGLMDTGYFGNAQLSGVQFIQEDYVVKVAVETEGLDESAAQVMATNMWNLGYDGSGITIGIIDTGIDASHPDLQGKVIGWVDFVNGKTTPYDDNGHGTHVASIAAGTGAASNGKYKGMAPGAKLVGIKVLNGQGSGSISDIINGVDWAVQNKDKYGIKVINLSLGSSQSSDGTDSLSQAVNNAWDAGLVVVVAAGNSGPNKYTVGSPAAASKVITVGAVDKYDVITDFSSRGPTADNRLKPEVVAPGNWIIAARASGTSMGQPINDYYTAAPGTAMATPHVAGIAALLLQAHPSWTPDKVKTALIETADIVKPDEIADIAYGAGRVNAYKAAYYDNYAKLTFTGYVSNKGSQSHQFTISGAGFVTATLYWDNSGSDLDLYLYDPNGNQVDYSYTAYYGFEKVGYYNPTAGTWTIKVVSYSGSANYQVDVVSDGSLGQPSGGGSEPSPSPSPEPTV
>3afiA
MSKPIEIEIRRAPVLGSSMAYRETGAQDAPVVLFLHGNPTSSHIWRNILPLVSPVAHCIAPDLIGFGQSGKPDIAYRFFDHVRYLDAFIEQRGVTSAYLVAQDWGTALAFHLAARRPDFVRGLAFMEFIRPMPTWQDFHHTEVAEEQDHAEAARAVFRKFRTPGEGEAMILEANAFVERVLPGGIVRKLGDEEMAPYRTPFPTPESRRPVLAFPRELPIAGEPADVYEALQSAHAALAASSYPKLLFTGEPGALVSPEFAERFAASLTRCALIRLGAGLHYLQEDHADAIGRSVAGWIAGIEAVRPQLAAHHHHHH
>3afoA
LQSGSKFVKIKPVNNLRSSSSADFVSPPNSKLQSLIWQNPLQNVYITKKPWTPSTREAMVEFITHLHESYPEVNVIVQPDVAEEISQDFKSPLENDPNRPHILYTGPEQDIVNRTDLLVTLGGDGTILHGVSMFGNTQVPPVLAFALGTLGFLSPFDFKEHKKVFQEVISSRAKCLHRTRLECHLKKKDSNSSIVTHAMNDIFLHRGNSPHLTNLDIFIDGEFLTRTTADGVALATPTGSTAYSLSAGGSIVSPLVPAILMTPICPRSLSFRPLILPHSSHIRIKIGSKLNQKPVNSVVKLSVDGIPQQDLDVGDEIYVINEVGTIYIDGTQLPTTRKTENDFNNSKKPKRSGIYCVAKTENDWIRGINELLGFNSSFRLTKRQTDND
>3afpA
MAGDTTITIVGNLTADPELRFTSSGAAVVNFTVASTPRIYDRQSGEWKDGEALFLRCNIWREAAENVAESLTRGARVIVTGRLKQRSFETREGEKRTVVEVEVDEIGPSLRYATAKVNKASRSGGGGGGFGSGSRQAPAQMSGGVGDDPWGSAPTSGSFGVGDEEPPF
>3ag3C
MTHQTHAYHMVNPSPWPLTGALSALLMTSGLTMWFHFNSMTLLMIGLTTNMLTMYQWWRDVIRESTFQGHHTPAVQKGLRYGMILFIISEVLFFTGFFWAFYHSSLAPTPELGGCWPPTGIHPLNPLEVPLLNTSVLLASGVSITWAHHSLMEGDRKHMLQALFITITLGVYFTLLQASEYYEAPFTISDGVYGSTFFVATGFHGLHVIIGSTFLIVCFFRQLKFHFTSNHHFGFEAAAWYWHFVDVVWLFLYVSIYWWGS
>3ag3D
AHGSVVKSEDYALPSYVDRRDYPLPDVAHVKNLSASQKALKEKEKASWSSLSIDEKVELYRLKFKESFAEMNRSTNEWKTVVGAAMFFIGFTALLLIWEKHYVYGPIPHTFEEEWVAKQTKRMLDMKVAPIQGFSAKWDYDKNEWKK
>3agcA
GPLGSRRKFMEFPYVSPTRKQLMVDLMSTVENRLQSQLLPCNLPPDVRNFNNPNGSAEASLHIRSGDKSSPIDFVIGSWIHCKIPTGVSLNITSISGFLNSSTKAPNFVVELIQSSSKSLVLILDLPHRKDLVLNPDYLKEYYQDTALDSHRQSLLKLPEVNPYVSPSLFVRSAVSPTASMLKIDAEEEDKLEEILRDHVSPAAKEVLEVWLERCVKEEEEKIVVGEEERMELERRDKSFRRKSIEDDLDLQFPRMFGEEVSSRVVHAIKEAFGVL
>3agdA
MRHPIPDYLASLVTELGAVNPGETAQYIPVLAEADPDRFGIALATPTGRLHCAGDADVEFTIQSASKPFTYAAALVDRGFAAVDRQVGLNPSGEAFNELSLEAESHRPDNAMINAGALAVHQLLVGPEASRKERLDRAVEIMSLLAGRRLSVDWETYESEMAVSDRNLSLAHMLRSYGVLQDSAEEIVAGYVAQCAVLVTVKDLAVMGACLATGGIHPMTGERMLPSIVARRVVSVMTSSGMYDAAGQWLADVGIPAKSGVAGGVLGALPGRVGIGVFSPRLDEVGNSARGVLACRRLSEDFRLHLMDGDSLGGTAVRFVEREGDRVFLHLQGVIRFGGAEAVLDALTDLRTGAEKPGTGWDAAVYPRWQEAAADRAALSAATGGGAVHEAAAAAARDENDGPIRTVVLNLARVDRIDDVGRRLIAEGVRRLQADGVRVEVEDPERILPLEEAGAH
>3agkA
MSQGRLEERLTISKRELARLLKELKKWSAPATVLLSLYIPPGRPLSDVMTLLRQEYSITDNIKLKRTRQAVKRALSAAMDRLQMLTSTPPNGLVLFCGEDMSTGKFECFMFSPPEPIRVFYYRTDKRFITDFLEDMVEDNNAIGIIIVERDQATIGLLKGARLEVLKELEGFVPGKHKMGGQSQRRYERIIEQMVDEFFKKVGEEASNLLVPLAEKGVLKGVIVAGPGLAKQEFVEGNYLDYRLKKILAPELVDVAYQGLQGLKEAVMKAEKVVEAQMYRDAVNAMEEFKLHLAKGTGMIVYGEKDVEAALEMGAVKTLLIHESREDLEEWVEKAKSSGAQVIVVPESLAEAEWFLKTFGGLAGILRFRISTV
>3agyA
MDPPVTHDLRVSLEEIYSGCTKKMKISHKRLNPDGKSIRNEDKILTIEVKKGWKEGTKITFPKEGDQTSNNIPADIVFVLKDKPHNIFKRDGSDVIYPARISLREALCGCTVNVPTLDGRTIPVVFKDVIRPGMRRKVPGEGLPLPKTPEKRGDLIIEFEVIFPERIPQTSRTVLEQVLPI
>3ahcA
MGSSHHHHHHSSGLVPRGSHMTNPVIGTPWQKLDRPVSEEAIEGMDKYWRVTNYMSIGQIYLRSNPLMKEPFTRDDVKHRLVGHWGTTPGLNFLLAHINRLIADHQQNTVFIMGPGHGGPAGTSQSYVDGTYTEYYPNITKDEAGLQKFFRQFSYPGGIPSHFAPETPGSIHEGGELGYALSHAYGAVMNNPSLFVPCIIGDGEAETGPLATGWQSNKLVNPRTDGIVLPILHLNGYKIANPTILARISDEELHDFFRGMGYHPYEFVAGFDNEDHMSIHRRFAELFETIFDEICDIKAAAQTDDMTRPFYPMLIFRTPKGWTCPKFIDGKKTEGSWRAHQVPLASARDTEEHFEVLKGWMESYKPEELFNADGSIKDDVTAFMPKGELRIGANPNANGGVIREDLKLPELDQYEVTGVKEYGHGWGQVEAPRALGAYCRDIIKNNPDSFRIFGPDETASNRLNATYEVTDKQWDNGYLSGLVDEHMAVTGQVTEQLSEHQCEGFLEAYLLTGRHGIWSSYESFVHVIDSMLNQHAKWLEATVREIPWRKPISSVNLLVSSHVWRQDHNGFSHQDPGVTSLLINKTFNNDHVTNIYFATDANMLLAISEKCFKSTNKINAIFAGKQPAPTWVTLDEARAELEAGAAEWKWASNAENNDEVQVVLASAGDVPTQELMAASDALNKMGIKFKVVNVVDLLKLQSRENNDEALTDEEFTELFTADKPVLFAYHSYAQDVRGLIYDRPNHDNFHVVGYKEQGSTTTPFDMVRVNDMDRYALQAAALKLIDADKYADKIDELNAFRKKAFQFAVDNGYDIPEFTDWVYPDVKVDETQMLSATAATAGDNE
>3ahnA
MKFSEFRYERPNIEKLKASFQQALQSFQKASNAEEQNEAMKEINQLRNDFSTMAQICYIRHTIDTNDEFYKQEQDFFDEVEPIVKGLVNDYYRALVSSPFRSQLEGKWGKQLFALAEAELKTYSPDIVEDLQLENKLTSEYTKLVASAKIFFEGEERTLAQLQPFVESPDRDMRKRASEARFTFFQEHEEKFDEIYDQLVKVRTAIAQKLGFKNFVELGYARLGRTDYNAEMVAKFRKQVEKHIVPIAVKLRERQRERIGVEKLKYYDEAFVFPTGNPMPKGDANWIIENGKKMYEELSPETGEFFRYMIEHELMDLVAKKGKASGGYCTYIENYKAPFIFSNFTGTSGDIDVLTHEAGHAFQVYESRHYEIPEYNWPTLEACEIHSMSMEFFTWPWMKLFFKEDAEKYQFYHLSDALLFLPYGVAVDEFQHFVYENPNATPAERKQAWRAIERKYMPTKDYDGNDYLERGGFWQRQSHIYTTAFYYIDYTLAQICAFQFWKRSRENYKEAWNDYLTLCRQGGSKPFTELVRVANLISPFEDGCVQSVVGGIEGWLNSVDDQSL
>3ahqA
MGSSHHHHHHSSGHIEGRHGEEQPPETAAQRCFCQVSGYLDDCTCDVETIDRFNNYRLFPRLQKLLESDYFRYYKVNLKRPCPFWNDISQCGRRDCAVKPAQSDEVPDGIKSASYKYSEEANNLIEEAEQAERLGAVDESLSEETQKAVLQWTKHDDSSDNFAEADDIQSPEAEYVDLLLNPERYTGYKGPDAWKIWNVIYEENCFKPQTIKRPLNPLASGQGTSEENTFYSWLEGLCVEKRAFYRLISGLHASINVHLSARYLLQETWLEKKWGHNITEFQQRFDGILTEGEGPRRLKNLYFLYLIELRALSKVLPFFERPDFQLFTGNKIQDEENKMLLLEILHEIKSFPLHFDENSFFAGDKKEAHKLKEDFRLHFRNISRIMDCVGCFKCRLWGKLQTQGLGTALKILFSEKLIANMPESGPSYEFHLTRQEIVSLFNAFGRISTSVKELENFRNLLQNIH
>3ahxA
MEKLRFPKDFIFGTATAAYQIEGAYKEDEKGESIWDRFSHIPGNVAKMHNGDIACDHYHRYKEDVQLLKSLGIKSYRFSIAWPRIFPKGFGEINQKGIQFYRDLIDELIKNDIEPAITIYHWDLPQKLQDIGGWANPQVADYYVDYANLLFREFGDRVKTWITHNEPWVASYLGYALGVHAPGIKDMKMALLAAHNILLSHFKAVKAYRELEQDGQIGITLNLSTCYSNSADEEDIAAAHRSDGWNNRWFLDAALKGTYPEDMIKIFSDTNIMPELPKELFTEVFETSDFLGINYYTRQVVKNNSEAFIGAESVAMDNPKTEMGWEIYPQGLYDLLTRIHRDYGNIDLYITENGAAFNDMVNRDGKVEDENRLDYLYTHFAAALSAIEAGVPLKGYYIWSFMDNFEWAEGYEKRFGIVHVNYKTQERTIKKSAYWYKELIERSNKLEHHHHHH
>3ahyA
MHHHHHHMLPKDFQWGFATAAYQIEGAVDQDGRGPSIWDTFCAQPGKIADGSSGVTACDSYNRTAEDIALLKSLGAKSYRFSISWSRIIPEGGRGDAVNQAGIDHYVKFVDDLLDAGITPFITLFHWDLPEGLHQRYGGLLNRTEFPLDFENYARVMFRALPKVRNWITFNEPLCSAIPGYGSGTFAPGRQSTSEPWTVGHNILVAHGRAVKAYRDDFKPASGDGQIGIVLNGDFTYPWDAADPADKEAAERRLEFFTAWFADPIYLGDYPASMRKQLGDRLPTFTPEERALVHGSNDFYGMNHYTSNYIRHRSSPASADDTVGNVDVLFTNKQGNCIGPETQSPWLRPCAAGFRDFLVWISKRYGYPPIYVTENGTSIKGESDLPKEKILEDDFRVKYYNEYIRAMVTAVELDGVNVKGYFAWSLMDNFEWADGYVTRFGVTYVDYENGQKRFPKKSAKSLKPLFDELIAAA
>3ai3A
MDMGISGKVAVITGSSSGIGLAIAEGFAKEGAHIVLVARQVDRLHEAARSLKEKFGVRVLEVAVDVATPEGVDAVVESVRSSFGGADILVNNAGTGSNETIMEAADEKWQFYWELLVMAAVRLARGLVPGMRARGGGAIIHNASICAVQPLWYEPIYNVTKAALMMFSKTLATEVIKDNIRVNCINPGLILTPDWIKTAKELTKDNGGDWKGYLQSVADEHAPIKRFASPEELANFFVFLCSERATYSVGSAYFVDGGMLKTL
>3aiaA
GSHMASMREFIFKANKTITSSDINLKDLPGSCGRLDLLCRCVSDAFFLSHDIRRDVVFYAVLYGQPNPPVCIKFVGSELKKVSPDERNIAIFIKKALKKFEELDEEQRKDWNQSTPGIYVRRLGFRNLVLEKLEEGKNIYYLHMNGEDVENVDIENPVFIIGDHIGIGEEDERFLDEIKAKRISLSPLELHANHCITIIHNVLDKKRICEI
>3aieA
SFAQYNQVYSTDAANFEHVDHYLTAESWYRPKYILKDGKTWTQSTEKDFRPLLMTWWPDQETQRQYVNYMNAQLGIHQTYNTATSPLQLNLAAQTIQTKIEEKITAEKNTNWLRQTISAFVKTQSAWNSDSEKPFDDHLQKGALLYSNNSKLTSQANSNYRILNRTPTNQTGKKDPRYTADRTIGGYEFLLANDVDNSNPVVQAEQLNWLHFLMNFGNIYANDPDANFDSIRVDAVDNVDADLLQIAGDYLKAAKGIHKNDKAANDHLSILEAWSYNDTPYLHDDGDNMINMDNRLRLSLLYSLAKPLNQRSGMNPLITNSLVNRTDDNAETAAVPSYSFIRAHDSEVQDLIRDIIKAEINPNVVGYSFTMEEIKKAFEIYNKDLLATEKKYTHYNTALSYALLLTNKSSVPRVYYGDMFTDDGQYMAHKTINYEAIETLLKARIKYVSGGQAMRNQQVGNSEIITSVRYGKGALKATDTGDRITRTSGVVVIEGNNPSLRLKASDRVVVNMGAAHKNQAYRPLLLTTDNGIKAYHSDQEAAGLVRYTNDRGELIFTAADIKGYANPQVSGYLGVWVPVGAAADQDVRVAASTAPSTDGKSVHQNAALDSRVMFEGFSNFQAFATKKEEYTNVVIAKNVDKFAEWGVTDFEMAPQYVSSTDGSFLDSVIQNGYAFTDRYDLGISKPNKYGTADDLVKAIKALHSKGIKVMADWVPDQMYALPEKEVVTATRVDKYGTPVAGSQIKNTLYVVDGKSSGKDQQAKYGGAFLEELQAKYPELFARKQISTGVPMDPSVKIKQWSAKYFNGTNILGRGAGYVLKDQATNTYFSLVSDNTFLPKSLVNP
>3aiiA
MVPVEDLVYRYALLNAVKHRGRANPGAVMGAVMSNEPELRKMAPQVKEAVEAAVERVNSLSPEEQQQEMERLGLEITERKQKKRKGLRELAGVKGEVVLRFAPNPSGPLHIGHARAAILNHEYARKYDGRLILRIEDTDPRRVDPEAYDMIPADLEWLGVEWDETVIQSDRMETYYEYTEKLIERGGAYVCTCRPEEFRELKNRGEACHCRSLGFRENLQRWREMFEMKEGSAVVRVKTDLNHPNPAIRDWVSMRIVEAEHPRTGTRYRVYPMMNFSVAVDDHLLGVTHVLRGKDHLANREKQEYLYRHLGWEPPEFIHYGRLKMDDVALSTSGAREGILRGEYSGWDDPRLGTLRAIARRGIRPEAIRKLMVEIGVKIADSTMSWKKIYGLNRSILEEEARRYFFAADPVKLEVVGLPGPVRVERPLHPDHPEIGNRVLELRGEVYLPGDDLGEGPLRLIDAVNVIYSGGELRYHSEGIEEARELGASMIHWVPAESALEAEVIMPDASRVRGVIEADASELEVDDVVQLERFGFARLDSAGPGMVFYYAHK
>3aizA
MIKATYSSAKDFYSLLSGLLKVTDEIILNFTEDSIFSRYLTDDKVLMVIFKIPKEYLEDYTIDKPLGIKININDLKKILGKAKSKSATVTLEETEAGLKVTVRDEKTGTRSNIYIKGEKTSIDQLTEPKVNLSVTFTTDGDVLKDIARDLSLVGEEVEISADENTVTLSTEEAGRTYKSLLKQDKPLKSLNVESPSKAVYSIEVLKDVFKVTSISQNVTVGFGNNIPMKIEVPTDSGGQLIFWIAPRL
>3aizC
MRVKVIDADAFSYIFRTLEEFIDEITLDFTSDGLKIRGIDPSRVTFIDILIPAGYFEEYNVEKEEKVGVKLEDFTDVLKTVTKNDSLYLETDENQNIKVTLDGVYERTFTFPSIVASEIETPNLNLEFPFKAKALTVTFTDIIDEIEDIGGDSITFKAEGGKLYLSANSDMGSSTIELSTENGGLLESEGGDAESVYGLEYVVNTSKMRKPSDTVEIAFGSQIPLKLRYNLPQGGYADFYIAPRAE
>3aj1A
MRGSHHHHHHGMTIFEKKPDFTLFLQTLSWEIDDQVGIEVRNELLREVGRGMGTRIMPPPCQTVDKLQIELNALLALIGWGTVTLELLSEDQSLRIVHENLPQVGSAGEPSGTWLAPVLEGLYGRWVTSQAGAFGDYVVTRDVDAEDLNAVPRQTIIMYMRVRSSAT
>3aj3A
MSDTKVYLLDGGSLVLDGYHVFWNRGPGGEVRFPVYSILIEHAEGRFLIDTGYDYDHVMKVLPFEKPIQEKHQTIPGALGLLGLEPRDIDVVVNSHFHFDHCGGNKYFPHAKKICHRSEVPQACNPQPFEHLGYSDLSFSAEAAEARGATAQLLEGTTRANSTFEGIDGDVDLARGVKLISTPGHSIGHYSLLVEFPRRKPILFTIDAAYTQKSLETLCQAAFHIDPVAGVNSMRKVKKLAEDHGAELMYSHDMDNFKTYRTGTQFYGHHHHHH
>3aj6A
MSQTNANDLRNNEVFFISPSNNTNKVLDKISQSEVKLWNKLSGANQKWRLIYDTNKQAYKIKVMDNTSLILTWNAPLSSVSVKTDTNGDNQYWYLLQNYISRNVIIRNYMNPNLVLQYNIDDTLMVSTQTSSSNQFFKFSNCIYEALNNRNCKLQTQLNSDRFLSKNLNSQIIVLWQWIDSSRQKWIIEYNETKSAYTLKCQENNRYLTWIQNSNNYVETYQSTDSLIQYWNINYLDNDASKYILYNLQDTNRVLDVYNSQIANGTHVIVDSYHGNTNQQWIINLI
>3ajaA
MRRPDTPATPPPSAEPPGGVVVPPGTRKPRPEFQSADCPDVMMVSIPGTWESSPTDDPFNPTQFPLSLMSNISKPLAEQFGPDRLQVYTTPYTAQFHNPFAADKQMSYNDSRAEGMRTTVKAMTDMNDRCPLTSYVIAGFSQGAVIAGDIASDIGNGRGPVDEDLVLGVTLIADGRRQMGVGQDVGPNPAGQGAEITLHEVPALSALGLTMTGPRPGGFGALDNRTNQICGSGDLICSAPEQAFSVFNLPKTLETLSGSAAGPVHALYNTPQFWVENGQTATQWTLEWARNLVENAPHPKHG
>3ajdA
MMIVYKGEKMQFIRVNTLKINPEVLKKRLENKGVVLEKTFLDYAFEVKKSPFSIGSTPEYLFGYYMPQSISSMIPPIVLNPREDDFILDMCAAPGGKTTHLAQLMKNKGTIVAVEISKTRTKALKSNINRMGVLNTIIINADMRKYKDYLLKNEIFFDKILLDAPCSGNIIKDKNRNVSEEDIKYCSLRQKELIDIGIDLLKKDGELVYSTCSMEVEENEEVIKYILQKRNDVELIIIKANEFKGINIKEGYIKGTLRVFPPNEPFFIAKLRKI
>3ajrA
MILVTGSSGQIGTELVPYLAEKYGKKNVIASDIVQRDTGGIKFITLDVSNRDEIDRAVEKYSIDAIFHLAGILSAKGEKDPALAYKVNMNGTYNILEAAKQHRVEKVVIPSTIGVFGPETPKNKVPSITITRPRTMFGVTKIAAELLGQYYYEKFGLDVRSLRYPGIISYKAEPTAGTTDYAVEIFYYAVKREKYKCYLAPNRALPMMYMPDALKALVDLYEADRDKLVLRNGYNVTAYTFTPSELYSKIKERIPEFEIEYKEDFRDKIAATWPESLDSSEASNEWGFSIEYDLDRTIDDMIDHISEKLGIEGKHAL
>3ajvB
MGDRCAPIKASGVLIGDSVLVTDVEQARSLYSCGYYGQPLDVEKPRGADFEGPLRLSLIESLYLAEKGVLEVAKPDGSSVGVEDLRTAVRGNPRFSMLYNIYRDLRERGFVVRSGLKFGSDFAVYRLGPGIDAAPFIVHAYSPEDNIDPVEIVRAGRLSHSVRKKFVFAVTRGGDVSYLMIDWFRP
>3ajxA
MKLQVAIDLLSTEAALELAGKVAEYVDIIELGTPLIKAEGLSVITAVKKAHPDKIVFADMKTMDAGELEADIAFKAGADLVTVLGSADDSTIAGAVKAAQAHNKGVVVDLIGIEDKATRAQEVRALGAKFVEMHAGLDEQAKPGFDLNGLLAAGEKARVPFSVAGGVKVATIPAVQKAGAEVAVAGGAIYGAADPAAAAKELRAAIA
>3akbA
EYERRIAARFTTFDQDGNGHIDRSDFSGAAKAMLAEFGVAARSDRGQALYGGAEALWQGLAGIADRDGDQRITREEFVTGAVKRLRDKPDRFAEMARPFLHAALGVADTDGDGAVTVADTARALTAFGVPEDLARQAAAALDTDGDGKVGETEIVPAFARYFTVPA
>3akeA
MRGIVTIDGPSASGKSSVARRVAAALGVPYLSSGLLYRAAAFLALRAGVDPGDEEGLLALLEGLGVRLLAQAEGNRVLADGEDLTSFLHTPEVDRVVSAVARLPGVRAWVNRRLKEVPPPFVAEGRDMGTAVFPEAAHKFYLTASPEVRAWRRARERPQAYEEVLRDLLRRDERDKAQSAPAPDALVLDTGGMTLDEVVAWVLAHIRR
>3akhA
MTAPASPSVTFTNPLAEKRADPHIFKHTDGYYYFTATVPEYDRIVLRRATTLQGLATAPETTIWTKHASGVMGAHIWAPEIHFIDGKWYVYFAAGSTSDVWAIRMYVLESGAANPLTGSWTEKGQIATPVSSFSLDATTFVVNGVRHLAWAQRNPAEDNNTSLFIAKMANPWTISGTPTEISQPTLSWETVGYKVNEGPAVIQHGGKVFLTYSASATDANYCLGMLSASASADLLNAASWTKSSQPVFKTSEATGQYGPGHNSFTVSEDGKSDILVYHDRNYKDISGDPLNDPNRRTRLQKVYWNADGTPNFGIPVADGVTPVRFSSYNYPDRYIRHWDFRARIEANVTNLADSQFRVVTGLAGSGTISLESANYPGYYLRHKNYEVWVEKNDGSSAFKNDASFSRRAGLADSADGIAFESYNYPGRYLRHYENLLRIQPVSTALDRQDATFYAEKLAAALEHHHHHH
>3akjA
MPTIDFTFCEINPKKGFGGANGNKISLFYNNELYMVKFPPKPSTHKEMSYTNGCFSEYVACHIVNSLGLKVQETLLGTYKNKIVVACKDFTTHQYELVDFLSLKNTMIELEKSGKDTNLNDVLYAIDNQHFIEPKVLKCFFWDMFVADTLLGNFDRHNGNWGFLRASNSKEYQIAPIFDCGSCLYPQADDVVCQKVLSNIDELNARIYNFPQSILKDDNDKKINYYDFLTQTNNKDCLDALLRIYPRIDMNKIHSIIDNTPFMSEIHKEFLHTMLDERKSKIIDVAHTRAIELSLQHKQAHSNPYDNADDLDNSNEYTPTPKRRR
>3aksA
QTIQPGTGYNNGYFYSYWNDGHGGVTYTNGPGGQFSVNWSNSGNFVGGKGWQPGTKNKVINFSGSYNPNGNSYLSVYGWSRNPLIEYYIVENFGTYNPSTGATKLGEVTSDGSVYDIYRTQRVNQPSIIGTATFYQYWSVRRNHRSSGSVNTANHFNAWAQQGLTLGTMDYQIVAVEGYFSSGSASITVS
>3al2A
GPLGSLKKQYIFQLSSLNPQERIDYCHLIEKLGGLVIEKQCFDPTCTHIVVGHPLRNEKYLASVAAGKWVLHRSYLEACRTAGHFVQEEDYEWGSSSILDVLTGINVQQRRLALAAMRWRKKIQQRQESGIVEGAFSGWKVILHVDQSREAGFKRLLQSGGAKVLPGHSVPLFKEATHLFSDLNKLKPDDSGVNIAEAAAQNVYCLRTEYIADYLMQESPPHVENYCLPEAISFI
>3al9A
GTTGMPQYSTFHSENRDWTFNHLTVHRRTGAVYVGAINRVYKLTGNLTIQVAHKTGPEEDNKACYPPLIVQPCSEVLTLTNNVNKLLIIDYSENRLLACGSLYQGVCKLLRLDDLFILVEPSHKKEHYLSSVNKTGTMYGVIVRSEGEDGKLFIGTAVDGKQDYFPTLSSRKLPRDPESSAMLDYELHSDFVSSLIKIPSDTLALVSHFDIFYIYGFASGGFVYFLTVQPETPDGMAINSAGDLFYTSRIVRLCKDDPKFHSYVSLPFGCTRAGVEYRLLQAAYLAKPGEALAQAFNISSDEDVLFAIFSKGQKQYHHPPDDSALCAFPIRAINLQIKERLQSCYHGEGNLELNWLLGKDVQCTKAPVPIDDNFCGLDINQPLGGSTPVEGLTLYTTSRDRLTSVASYVYNGYSVVFVGTKSGKLKKIRADGPPHGGVQYEMVSVFKDGSPILRDMAFSINQLYLYVMSERQVTRVPVESCEQYTTCGECLSSGDPHCGWCALHNMCSRRDKCQRAWEANRFAASISQCMSSRENLYFQ
>3alfA
MQNVKGGYWFKDSGLALNNIDSTLFTHLFCAFADLNPQLNQLIISPENQDSFRQFTSTVQRKNPSVKTFLSIAGGRANSTAYGIMARQPNSRKSFIDSSIRLARQLGFHGLDLDWEYPLSAADMTNLGTLLNEWRTAINTEARNSGRAALLLTAAVSNSPRVNGLNYPVESLARNLDWINLMAYDFYGPNWSPSQTNSHAQLFDPVNHVSGSDGINAWIQAGVPTKKLVLGIPFYGYAWRLVNANIHGLRAPAAGKSNVGAVDDGSMTYNRIRDYIVESRATTVYNATIVGDYCYSGSNWISYDDTQTVRNKVNYVKGRGLLGYFAWHVAGDQNWGLSRTASQTWGVSFQEMK
>3aljA
MANVNKTPGKTRRAEVAGGGFAGLTAAIALKQNGWDVRLHEKSSELRAFGAGIYLWHNGLRVLEGLGALDDVLQGSHTPPTYETWMHNKSVSKETFNGLPWRIMTRSHLHDALVNRARALGVDISVNSEAVAADPVGRLTLQTGEVLEADLIVGADGVGSKVRDSIGFKQDRWVSKDGLIRLIVPRMKKELGHGEWDNTIDMWNFWPRVQRILYSPCNENELYLGLMAPAADPRGSSVPIDLEVWVEMFPFLEPCLIEAAKLKTARYDKYETTKLDSWTRGKVALVGDAAHAMCPALAQGAGCAMVNAFSLSQDLEEGSSVEDALVAWETRIRPITDRCQALSGDYAANRSLSKGNMFTPAALEAARYDPLRRVYSWPQ
>3alnA
MSIESSGKLKISPEQHWDFTAEDLKDLGEIGRGAYGSVNKMVHKPSGQIMAVKRIRSTVDEKEQKQLLMDLDVVMRSSDCPYIVQFYGALFREGDCWICMELMSTSFDKFYKYVYSVLDDVIPEEILGKITLATVKALNHLKENLKIIHRDIKPSNILLDRSGNIKLCDFGISGQLVDSIAKTRDAGCRPYMAPERIDPSASRQGYDVRSDVWSLGITLYELATGRFPYPKWNSVFDQLTQVVKGDPPQLSNSEEREFSPSFINFVNLCLTKDESKRPKYKELLKHPFILMYEERAVEVACYVCKILDQMPATPSSPMYVDHHHHHH
>3alqR
APEPGSTCRLREYYDQTAQMCCSKCSPGQHAKVFCTKTSDTVCDSCEDSTYTQLWNWVPECLSCGSRCSSDQVETQACTREQNRICTCRPGWYCALSKQEGCRLCAPLRKCRPGFGVARPGTETSDVVCKPCAPGTFSNTTSSTDICRPHQICNVVAIPGNASMDAVCTSTSP
>3aluA
CLTSCPPLWTGFNGKCFRLFHNHLNFDNAENACRQFGLASCSGDELATGHLASIHSAESQAFLTELVKTSLPDLITGGWAPQVYIGMKVGSTNSDQTWTDGSSVDYDGWVSGEPNNGPNSRGAIAAGDYSRGFWADVYSNNNFKYICQLPCVHYTLE
>3alzB
MDPKGLFSLTFVLFLSLAFEPSYGTGGRMMNCPKIVQQLGSDVLLPLTHERINTSMNKSIHIVVTMAKSLENSVENKIVSLDPSEAGPPRYLKDRYRFYLENLSLAIRESTKKDEGWYFMTLEKNISVQRFCLHLKLYEQGTKHHHHHH
>3am6A
MADVETETGMIAQWIVFAIMAAAAIAFGVAVHFRPSELKSAYYINIAICTIAATAYYAMAVNYQDLTMNGERQVVYARYIDWVLTTPLLLLDLIVMTKMGGVMISWVIGADIFMIVFGILGAFEDEHKFKWVYFIAGCVMQAVLTYGMYNATWKDDLKKSPEYHSSYVSLLVFLSILWVFYPVVWAFGSGSGVLSVDNEAILMGILDVLAKPLFGMGCLIAHETIFKKM
>3amjB
AIKIEHWTAPSGAQVYYVENRTLPMLDVQVDFDAGSAREPADQVGVASMTASLMDAGTGSGKSALDENAIADRLADIGARLGGGAEADRASFSLRVLSSPAERNSALTILRDILAHPTFPAPVLERERARAIAGLREAQTQPGSILGRRFTELAYGKHPYGHVSSVATLQKISRDQLVSFHRTHYVARTAVVTLVGDITRAEAETIAQQLTADLPAGATLPPLPDPAMPRATVERIANPATQAHIAIGMPTLKRGDPDFFPLVVGNYALGGGGFESRLMKEIRDKRGLSYGAYSYFSPQKSMGLFQIGFETRAEKADEAVQVANDTLDAFLREGPTDAELQAAKDNLINGFALRLDSNAKILGQVAVIGYYGLPLDYLDHYTERVQAVTVEQVREAFARHVKRENLITVVVGGKASLEHHHHHH
>3amlA
MVTVVEEVDHLPIYDLDPKLEEFKDHFNYRIKRYLDQKCLIEKHEGGLEEFSKGYLKFGINTVDGATIYREWAPAAQEAQLIGEFNNWNGAKHKMEKDKFGIWSIKISHVNGKPAIPHNSKVKFRFRHGGGAWVDRIPAWIRYATFDASKFGAPYDGVHWDPPACERYVFKHPRPPKPDAPRIYEAHVGMSGEEPEVSTYREFADNVLPRIRANNYNTVQLMAIMEHSYYASFGYHVTNFFAVSSRSGTPEDLKYLVDKAHSLGLRVLMDVVHSHASNNVTDGLNGYDVGQNTHESYFHTGDRGYHKLWDSRLFNYANWEVLRFLLSNLRYWMDEFMFDGFRFDGVTSMLYHHHGINKGFTGNYKEYFSLDTDVDAIVYMMLANHLMHKLLPEATIVAEDVSGMPVLCRPVDEGGVGFDFRLAMAIPDRWIDYLKNKEDRKWSMSEIVQTLTNRRYTEKCIAYAESHDQSIVGDKTIAFLLMDKEMYTGMSDLQPASPTINRGIALQKMIHFITMALGGDGYLNFMGNEFGHPEWIDFPREGNNWSYDKCRRQWSLVDTDHLRYKYMNAFDQAMNALEEEFSFLSSSKQIVSDMNEKDKVIVFERGDLVFVFNFHPNKTYKGYKVGCDLPGKYRVALDSDALVFGGHGRVGHDVDHFTSPEGMPGVPETNFNNRPNSFKVLSPPRTCVAYYRVDEDREELRRGGAVASGKIVTEYIDVEATSGETISGGWKGSEKDDCGKKGMKFVFRSSDEDCK
>3amnA
MGHHHHHHMVLMTKPGTSDFVWNGIPLSMELNLWNIKEYSGSVAMKFDGEKITFDADIQNLSPKEPERYVLGYPEFYYGYKPWENHTAEGSKLPVPVSSMKSFSVEVSFDIHHEPSLPLNFAMETWLTREKYQTEASIGDVCIMVWFYFNNLTPGGEKIEEFTIPFVLNGESVEGTWELWLAEWGWDYLAFRLKDPVKKGRVKFDVRHFLDAAGKALSSSARVKDFEDLYFTVWEIGTEFGSPETKSAQFGWKFENFSIDLEVRE
>3amrA
KLSDPYHFTVNAAAETEPVDTAGDAADDPAIWLDPKTPQNSKLITTNKKSGLVVYSLDGKMLHSYNTGKLNNVDIRYDFPLNGKKVDIAAASNRSEGKNTIEIYAIDGKNGTLQSMTDPDHPIATAINEVYGFTLYHSQKTGKYYAMVTGKEGEFEQYELKADKNGYISGKKVRAFKMNSQTEGMAADDEYGRLYIAEEDEAIWKFSAEPDGGSNGTVIDRADGRHLTRDIEGLTIYYAADGKGYLMASSQGNSSYAIYDRQGKNKYVADFRITDGPETDGTSDTDGIDVLGFGLGPEYPFGIFVAQDGENIDHGQKANQNFKIVPWERIADQIGFRPLANEQVDPRKLTDRSGK
>3anoA
NHKVHHHHHHIEGRHMSDEDRTDRATEDHTIFDRGVGQRDQLQRLWTPYRMNYLAEAPVKRDPNSSASPAQPFTEIPQLSDEEGLVVARGKLVYAVLNLYPYNPGHLMVVPYRRVSELEDLTDLESAELMAFTQKAIRVIKNVSRPHGFNVGLNLGTSAGGSLAEHLHVHVVPRWGGDANFITIIGGSKVIPQLLRDTRRLLATEWARQPKLVDLQSR
>3anpA
AVREYQKKRRRERIFRAAMELFRNRGFQETTATEIAKAAHVSRGTFFNYYPYKEAVLLDYGSQLLAGLREEVRRLLAQGREPVEVLRHLFRVLAEGTAREKDLLLPMFYELLNPDPVRARAAFEALPLGDLIAEILKPLREQGVLRQDFSLERMGRTLADLYFLSALRWAAYTPGRDLAEELEKNLRLLLEGMLVREAPAPGGL
>3anuA
MWLGALLDTLPTPALTIDRTTARRNAERMRERCRALGVRLRPHVKTHKTLEGGLLATGGTRRGIAVSTLAEARFFADGGFDDILLAYPVPTARLEECAGLARRLDAFHVLLDRPEALASLRQRPLGHGKRWLVWLKLDCGNGRAGVRPTDPAALELAQAIANDAPEEVTLVGVYAHCGNTYGCSGADTIQAIARTTTNAVLSFVAALRQAGVPCPQASIGSTPSCSHPIPEMSQLTELHPGNYIFYDLQQTQLGSCQPQDVAIRVLTRVIGHYAHRGQLLVDCGWAALSLHGAGAGQGPQGCAAIDGHPELRLVGLTQEHGLLEHAGGQMDFGRFPVGSVLALIPYHACATAAMHPVYYVHEEGKVVALWHPVRGW
>3anwA
MDIVKLRELLEAELSSTDLNELDEDFYVEFDSLIKALKLSAESSRERGEDVEERLYLAQLKIAESLMKEIIKLRLHKIVDLAVEGKIAEMTAEEKRLFNVIRAFIEREELPEISEEVQPQEESEAEAEYRSKEVPKEAYIIQIDLPAVLGPDMKEYGPFMAGDMAIIPTVIGRALVEREAARRVRIFL
>3aoeC
MPLKAYRPPEDPGLWDTYLEWLERALKVAGVHPTTLEYLAHPKRLVTLSLPVVMDDGKVRIFQGYRVVHDIARGPAKGGVRLDPGVTLGQTAGLAAWMTLKAAVYDLPFGGAAGGIAVDPKGLSPQELERLVRRYTAELVGLIGPDSDILGPDLGADQQVMAWIMDTYSMTVGSTVPGVVTGKPHALGGSEGRDDAAGLGALLVLEALAKRRGLDLRGARVVVQGLGQVGAAVALHAERLGMRVVAVATSMGGMYAPEGLDVAEVLSAYEATGSLPRLDLAPEEVFGLEAEVLVLAAREGALDGDRARQVQAQAVVEVANFGLNPEAEAYLLGKGALVVPDLLSGGGGLLASYLEWVQDLNMFFWSPEEVRERFETRVARVVDAVCRRAERGGLDLRMGALALALERLDEATRLRGVYP
>3aofA
MGVDPFERNKILGRGINIGNALEAPNEGDWGVVIKDEFFDIIKEAGFSHVRIPIRWSTHAYAFPPYKIMDRFFKRVDEVINGALKRGLAVVINIHHYEELMNDPEEHKERFLALWKQIADRYKDYPETLFFEILNAPHGNLTPEKWNELLEEALKVIRSIDKKHTIIIGTAEWGGISALEKLSVPKWEKNSIVTIHYYNPFEFTHQGAEWVEGSEKWLGRKWGSPDDQKHLIEEFNFIEEWSKKNKRPIYIGEFGAYRKADLESRIKWTSFVVREMEKRRWSLAYWEFCSGFGVYDTLRKTWNKDLLEALIGGDSIE
>3aonA
GSSGSSGMRLNVNPTRMELTRLKKQLTTATRGHKLLKDKQDELMRQFILLIRKNNELRQAIEKETQTAMKDFVLAKSTVEEAFIDELLALPAENVSISVVEKNIMSVKVPLMNFQYDETLNETPLEYGYLHSNAELDRSIDGFTQLLPKLLKLAEVEKTCQLMAEEIEKTRRRVNALEYMTIPQLEETIYYIKMKLEENERAEVTRLIKVKNMGTEE
>3aowA
MGSSHHHHHHSSGLVPRGSHMHEDVQLNIYVHSQEGIGMEENIKSMLGDVERFFSKKALEMRASEVRELLKLVETSDIISLAGGLPNPKTFPKEIIRDILVEIMEKYADKALQYGTTKGFTPLRETLMKWLGKRYGISQDNDIMITSGSQQALDLIGRVFLNPGDIVVVEAPTYLAALQAFNFYEPQYIQIPLDDEGMKVEILEEKLKELKSQGKKVKVVYTVPTFQNPAGVTMNEDRRKYLLELASEYDFIVVEDDPYGELRYSGNPEKKIKALDNEGRVIYLGTFSKILAPGFRIGWMVGDPGIIRKMEIAKQSTDLCTNVFGQVVAWRYVDGGYLEKHIPEIRKFYKPRRDAMLEALEEFMPEGVKWTKPEGGMFIWVTLPDGIDSKKMLERAIKKGVAYVPGEAFYAHRDVKNTMRLNFTYVDEDKIMEGIKRLAETIKEELKA
>3ap9A
MMLSLNNLQNIIYNPVIPFVGTIPDQLDPGTLIVIRGHVPSDADRFQVDLQNGSSVKPRADVAFHFNPRFKRAGCIVCNTLINEKWGREEITYDTPFKREKSFEIVIMVLKDKFQVAVNGKHTLLYGHRIGPEKIDTLGIYGKVNIHSIGFSFS
>3apqA
IQNFYSLLGVSKTASSREIRQAFKKLALKLHPDKNPNNPNAHGDFLKINRAYEVLKDEDLRKKYDKYGEKGLEDNQGGQYESWSYYRYDFGIYDDDPEIITLERREFDAAVNSGELWFVNFYSPGCSHCHDLAPTWREFAKEVDGLLRIGAVNCGDDRMLCRMKGVNSYPSLFIFRSGMAAVKYNGDRSKESLVAFAMQHVRSTVTELST
>3aptA
MKIRDLLKARRGPLFSFEFFPPKDPEGEEALFRTLEELKAFRPAFVSITYGAMGSTRERSVAWAQRIQSLGLNPLAHLTVAGQSRKEVAEVLHRFVESGVENLLALRGDPPRGERVFRPHPEGFRYAAELVALIRERYGDRVSVGGAAYPEGHPESESLEADLRHFKAKVEAGLDFAITQLFFNNAHYFGFLERARRAGIGIPILPGIMPVTSYRQLRRFTEVCGASIPGPLLAKLERHQDDPKAVLEIGVEHAVRQVAELLEAGVEGVHFYTLNKSPATRMVLERLGLRPASGQPAKLAAALEHHHHHH
>3apzA
GSLVEEELDPFSLVADELSLLSNKLREMVLAEVPKLASAAEYFFKRGVQGKQFRSTILLLMATALDVRVPEALIGESTDIVTSELRVRQRGIAEITEMIHVASLLHDDVLDDADTRRGVGSLNVVMGNKMSVLAGDFLLSRACGALAALKNTEVVALLATAVEHLVTGETMEITSSTEQRYSMDYYMQKTYYKTASLISNSCKAVAVLTGQTAEVAVLAFEYGRNLGLAFQLIDDILDFTGTSASLGKGSLSDIRHGVITAPILFAMEEFPQLREVVDQVEKDPRNVDIALEYLGKSKGIQRARELAMEHANLAAAAIGSLPETDNEDVKRSRRALIDLTHRVITRNK
>3aq1B
MLVDSMGDIVITNDGATILKEMDIQHPAAKMIVEVSKTQDAEVGDGTTTAAVLSGELLSKAEELIMKGVHSTIISEGYRHAAEKCREILETITIAISPDDEAALIKIAGTAITGKGAEAYKEKLSALTVKAVRSIVEEEEDGLKVNVLENIKIEKRAGGSIDDSELIDGLVIDKERSHPNMPEKVENAKILLLSCPVEFRKTEVDSEIKITSPGQMQLFLDQEEKMMREMAEKVIASGANVVFCQKGIDDMAQYYIEKAGIYAVRRVKKSDLKRLSKVTGATIIQDLDQITTEDVGTAGLVEEKEVRGGKMTYVTGCQNSKAVTVLLHGGTEHVVDSLDHALNDALHVVGVVIEDGKVVVGGGSSEVELSLRLSEYASTLKGREQLAVSKFAEALEVIPVALAENAGLDPIDIMVELRSQHEKGNKNAGLNVYTGEVVDMWENDVIEPLRIKTQAINAAMEATVMILRIDDVVASKGSANQGMGPGGLPDMPDLDMDAAY
>3aqbA
GSGMMRYLHKIELELNRLTSRYPFFKKIAFDAEIIKLVDDLNVDENVKCAIVAIDTSMRMQDFINEDNKDSFVLSTDVLSALFYKYLSQPFYQHDFLVLTDCVSRINELKSIRATITDEIALHNINKQIHYMFIQPYMNNEKVVSYE
>3aqbB
MIALSYKAFLNPYIIEVEKRLYECIQSDSETINKAAHHILSSGGKRVRPMFVLLSGFLNDTQKDDLIRTAVSLELVHMASLVHDDYIDNSDMRRGNTSVHIAFDKDTAIRTGHFLLARALQNIATINNSKFHQIFSKTILEVCFGEFDQMADRFNYPVSFTAYLRRINRKTAILIEASCHLGALSSQLDEQSTYHIKQFGHCIGMSYQIIDDILDYTSDEATLGKPVGSDIRNGHITYPLMAAIANLKEQDDDKLEAVVKHLTSTSDDEVYQYIVSQVKQYGIEPAELLSRKYGDKAKYHLSQLQDSNIKDYLEEIHEKMLKRVY
>3aqgA
GSGKMYGPGGGKYFSTTEDYDHEITGLRVSVGLLLVKSVQVKLGDSWDVKLGALGGNTQEVTLQPGEYITKVFVAFQAFLRGMVMYTSKDRYFYFGKLDGQISSAYPSQEGQVLVGIYGQYQLLGIKSIGFEWNYPLEEPTTEPPVNLTYSANSPVGR
>3aqlA
QVTVIPREQHAISRKDISENALKVMYRLNKAGYEAWLVGGGVRDLLLGKKPKDFDVTTNATPEQVRKLFRNCRLVGRRFRLAHVMFGPEIIEVATFRGHHEGNVSDRTTSQRGQNGMLLRDNIFGSIEEDAQRRDFTINSLYYSVADFTVRDYVGGMKDLKDGVIRLIGNPETRYREDPVRMLRAVRFAAKLGMRISPETAEPIPRLATLLNDIPPAHLFEESLKLLQAGYGYETYKLLCEYHLFQPLFPTITRYFTENGDSPMERIIEQVLKNTDTRIHNDMRVNPAFLFAAMFWYPLLETAQKIAQESGLTYHDAFALAMNDVLDEACRSLAIPKRLTTLTRDIWQLQLRMSRRQGKRAWKLLEHPKFRAAYDLLALRAEVERNAELQRLVKWWGEFQVSAPPDQKGMLNELD
>3aqoA
LGLDLKGGLRIVLEADVENPTLDDLEKARTVLENRINALGVAEPLIQIQGQKRIVVELPGLSQADQDRALKLIGQRAVLEFRIVKEGATGTTVAQINQALRENPRLNREELEKDLIKPEDLGPPLLTGADLADARAVFDQFGRPQVSLTFTPEGAKKFEEVTRQNIGKRLAIVLDGRVYTAPVIRQAITGGQAVIEGLSSVEEASEIALVLRSGSLPVPLKVAEIRAIG
>3aqqA
MSSEPPPPPQPPTHQASVGLLDTPRSRERSPSPLRGNVVPSPLPTRRTRTFSATVRASQGPVYKGVCKCFCRSKGHGFITPADGGPDIFLHISDVEGEYVPVEGDEVTYKMCSIPPKNEKLQAVEVVITHLAPGTKHETWSGHVISS
>3arxA
APTAPSIDMYGSNNLQFSKIELAMETTSGYNDMVKYHELAKIKVKFNQWSGTSGDTYNVYFDGVKVATGAITGSQTTASFEYGQGGLYQMEIEACDATGCSKSAPVEITIADTDGSHLKPLTMNVDPNNKSYNTDPSIVMGTYFVEWGIYGRDYTVDNMPVDNLTHILYGFIPICGPNESVKSVGGNSFNALQTACRGVNDYEVVIHDPWAAYQKSFPQAGHEYSTPIKGNYAMLMALKQRNPDLKIIPSIGGWTLSDPFYDFVDKKNRDTFVASVKKFLKTWKFYDGVDIDWEFPGGGGAAADKGDPVNDGPAYIALMRELRVMLDELEAETGRTYELTSAIGVGYDKIEDVDYADAVQYMDYIFAMTYDFYGGWNNVPGHQTALYCGSFMRPGQCDGGGVDENGEPYKGPAYTADNGIQLLLAQGVPANKLVLGTAMYGRGWEGVTPDTLTDPNDPMTGTATGKLKGSTAQGVWEDGVIDYKGIKSFMLGANNTGINGFEYGYDAQAEAPWVWNRSTGELITFDDHRSVLAKGNYAKSLGLAGLFSWEIDADNGDILNAMHEGMAGGVVTPPNRRSHHHHHH
>3as5A
MGNDDIRQVYYRDKGISHAKAGRYSQAVMLLEQVYDADAFDVDVALHLGIAYVKTGAVDRGTELLERSLADAPDNVKVATVLGLTYVQVQKYDLAVPLLIKVAEANPINFNVRFRLGVALDNLGRFDEAIDSFKIALGLRPNEGKVHRAIAFSYEQMGRHEEALPHFKKANELDEGASVELALVPR
>3asaA
MKRNPHFVSLTKNYLFADLQKRVAQFRLENPQHTVINLSIGDTTQPLNASVAEAFASSIARLSSPTTCRGYGPDFGLPALRQKLSEDFYRGFVDAKEIFISDGAKVDLFRLLSFFGPNQTVAIQDPSYPAYLDIARLTGAKEIIALPCLQENAFFPEFPEDTHIDILCLCSPNNPTGTVLNKDQLRAIVHYAIEHEILILFDAAYSTFISDPSLPKSIFEIPDARFCAIEINSFSKPLGFAGIRLGWTVIPQELTYADGHFVIQDWERFLSTTFNGASIPAQEAGVAGLSILPQLEAIHYYRENSDLLRKALLATGFEVFGGEHAPYLWVKPTQANISDRDLFDFFLREYHIAITPGIGFGRSGSGFVRFSSLGKREDILAACERLQMAPALQSHHHHHH
>3astA
GPLGSVPPTIEQKTRAFTVPNIPLQTLSNSRFPSLIQGMILSPDASQVVQFQNGRCLIDGQLLGTTPATSGQLFRVRGKINQGARTLNLTEVDGKPFMAFDSPAPVGFPDFGKCDWHMRISKTPNNTSSGDPMRSVSVQTNVQGFVPHLGSIQFDEVFNHPTGDYIGTIEWISNPSTPPGTDINLWEIPDYGSSLSQAANLAPPVFPPGFGEALVYFVSAFPGPNNRSAPNDVPCLLPQEYITHFVSEQAPTMGDAALLHYVDPDTNRNLGEFKLYPGGYLTCVPNGVGAGPQQLPLNGVFLFVSWVSRFYQLKPVGTASTARSRL
>3atsA
TLPAVISRWLSSVLPGGAAPEVTVESGVDSTGMSSETIILTARWQQDGRSIQQKLVARVAPAAEDVPVFPTYRLDHQFEVIRLVGELTDVPVPRVRWIETTGDVLGTPFFLMDYVEGVVPPDVMPYTFGDNWFADAPAERQRQLQDATVAALATLHSIPNAQNTFSFLTQGRTSDTTLHRHFNWVRSWYDFAVEGIGRSPLLERTFEWLQSHWPDDAAAREPVLLWGDARVGNVLYRDFQPVAVLDWEMVALGPRELDVAWMIFAHRVFQELAGLATLPGLPEVMREDDVRATYQALTGVELGDLHWFYVYSGVMWACVFMRTGARRVHFGEIEKPDDVESLFYHAGLMKHLLGEEH
>3atvA
GSFTMAKAAAIGIDLGTTYSCVGVFQHGKVEIIANDQGNRTTPSYVAFTDTERLIGDAAKNQVALNPQNTVFDAKRLIGRKFGDPVVQSDMKHWPFQVINDGDKPKVQVSYKGETKAFYPEEISSMVLTKMKEIAEAYLGYPVTNAVITVPAYFNDSQRQATKDAGVIAGLNVLRIINEPTAAAIAYGLDRTGKGERNVLIFDLGGGTFDVSILTIDDGIFEVKATAGDTHLGGEDFDNRLVNHFVEEFKRKHKKDISQNKRAVRRLRTACERAKRTLSSSTQASLEIDSLFEGIDFYTSITRARFEELCSDLFRSTLEPVEKALRDAKLDKAQIHDLVLVGGSTRIPKVQKLLQDFFNGRDLNKSINPDEAVAYGAAVQAAILMGDKSENV
>3aupA
VTPTKPINLVVLPVQNDGSTGLHWANLQKRTPLMQVPVLVDLNGNHLWVNCEQQYSSKTYQAPFCHSTQCSRANTHQCLSCPAASRPGCHKNTCGLMSTNPITQQTGLGELGEDVLAIHATQGSTQQLGPLVTVPQFLFSCAPSFLVQKGLPRNTQGVAGLGHAPISLPNQLASHFGLQRQFTTCLSRYPTSKGAIIFGDAPNNMRQFQNQDIFHDLAFTPLTITLQGEYNVRVNSIRINQHSVFPLNKISSTIVGSTSGGTMISTSTPHMVLQQSVYQAFTQVFAQQLPKQAQVKSVAPFGLCFNSNKINAYPSVDLVMDKPNGPVWRISGEDLMVQAQPGVTCLGVMNGGMQPRAEITLGARQLEENLVVFDLARSRVGFSTSSLHSHGVKCADLFNFANA
>3av0A
MGSSHHHHHHSSGLVPRGSHMMFVHIADNHLGYRQYNLDDREKDIYDSFKLCIKKILEIKPDVVLHSGDLFNDLRPPVKALRIAMQAFKKLHENNIKVYIVAGNHEMPRRLGEESPLALLKDYVKILDGKDVINVNGEEIFICGTYYHKKSKREEMLDKLKNFESEAKNYKKKILMLHQGINPYIPLDYELEHFDLPKFSYYALGHIHKRILERFNDGILAYSGSTEIIYRNEYEDYKKEGKGFYLVDFSGNDLDISDIEKIDIECREFVEVNIKDKKSFNEAVNKIERCKNKPVVFGKIKREFKPWFDTLKDKILINKAIIVDDEFIDMPDNVDIESLNIKELLVDYANRQGIDGDLVLSLYKALLNNENWKELLDEYYNTKFRG
>3av3A
GHMKRLAVFASGSGTNFQAIVDAAKRGDLPARVALLVCDRPGAKVIERAARENVPAFVFSPKDYPSKAAFESEILRELKGRQIDWIALAGYMRLIGPTLLSAYEGKIVNIHPSLLPAFPGKDAIGQAYRAGVSETGVTVHYVDEGMDTGPVIAQRVVPIVPGEPIEALEERIHQVEHELYPTVLRMLLGEKEQQEERIENDGSETSIDQRVQ
>3aw5A
TGEVKRPETSAPVPPLIKEATYIEATASGYMAEGVLNPTIILRRGQRVDMTLKNKLTEPTIVHWHGFDVNWHNDAHPSFAITPGESYNYSFDVVNRAGTYLYHPHPHGLTAKQFYMGQLGLVIVEDSGSDLGFKYGVNDLPLVISDRRFIGGAPVYNPTPMEMIAGFLGNAVLVNGVKDAVFKLSGGSYRLRLVNGSNARLYMLSIVKKNGDVVPMRLIAVDQGFLARPIEVRALFLAPAERAEVVVELGEGVYLLKNTPFDPMHLEMGHGMQEALPEGSEYTIATFLVEGKGEAVPVEALSDPPPEPPKPTRTRRFALSLSGMQWTINGMFWNASNPLFEHVSVEGVELWEIVNDKASMPHPMHLHGFPMWIIERKDSPRQVAELAVDNRGRLPTDLGLKDTVLIWPGETVKIVVNFDAKKRGQLFPFHCHNLEHEDGGMMINIAVK
>3aw8A
MIGILGGGQLGRMLALAGYPLGLSFRFLDPSPEACAGQVGELVVGEFLDEGALLRFAEGLALVTYEFENVPVEAARRLEGRLPLYPPAKALEVAQDRLREKTFFQGLGVPTPPFHPVDGPEDLEEGLKRVGLPALLKTRRGGYDGKGQALVRTEEEALEALKALGGRGLILEGFVPFDREVSLLAVRGRTGEVAFYPLVENRHWGGILRLSLAPAPGASEALQKKAEAYALRAMEALDYVGVLALEFFQVGEELLFNEMAPRVHNSGHWTIEGAETSQFENHLRAVLGLPLGSTAPRGQSAMVNLIGEKPPFAEVLKVEGAHLHWYGKAVRPGRKVGHITLRRDGLKALEEGLARLSRLVSELPWEGRV
>3awdA
GSHMYMEKLRLDNRVAIVTGGAQNIGLACVTALAEAGARVIIADLDEAMATKAVEDLRMEGHDVSSVVMDVTNTESVQNAVRSVHEQEGRVDILVACAGICISEVKAEDMTDGQWLKQVDINLNGMFRSCQAVGRIMLEQKQGVIVAIGSMSGLIVNRPQQQAAYNASKAGVHQYIRSLAAEWAPHGIRANAVAPTYIETTLTRFGMEKPELYDAWIAGTPMGRVGQPDEVASVVQFLASDAASLMTGAIVNVDAGFTVW
>3awmA
MPKTPHTKGPDETLSLLADPYRFISRQCQRLGANAFESRFLLKKTNCLKGAKAAEIFYDTTRFEREGAMPVAIQKTLLGQGGVQGLDGETHRHRKQMFMGLMTPERVRALAQLFEAEWRRAVPGWTRKGEIVFYDELHEPLTRAVCAWAGVPLPDDEAGNRAGELRALFDAAGSASPRHLWSRLARRRVDAWAKRIIEGIRAGSIGSGSGTAAYAIAWHRDRHDDLLSPHVAAVELVNVLRPTVAIAVYITFVAHALQTCSGIRAALVQQPDYAELFVQEVRRFYPFFPAVVARASQDFEWEGMAFPEGRQVVLDLYGSNHDAATWADPQEFRPERFRAWDEDSFNFIPQGGGDHYLGHRCPGEWIVLAIMKVAAHLLVNAMRYDVPDQDLSIDFARLPALPKSGFVMRNVHIGG
>3awuA
MTVRKNQATLTADEKRRFVAAVLELKRSGRYDEFVRTHNEFIMSDTDSGERTGHRSPSFLPWHRRFLLDFEQALQSVDSSVTLPYWDWSADRTVRASLWAPDFLGGTGRSTDGRVMDGPFAASTGNWPINVRVDSRTYLRRSLGGSVAELPTRAEVESVLAISAYDLPPYNSASEGFRNHLEGWRGVNLHNRVHVWVGGQMATGVSPNDPVFWLHHAYVDKLWAEWQRRHPDSAYVPTGGTPDVVDLNETMKPWNTVRPADLLDHTAYYTFDALEHHHHHH
>3ax1A
GLMSYKQFIQELEDDILPSEAERRYQEYKSEYITTQKRAFFNTHKEEDWLKNKYHPTNLLSVIERRNDLAQKVAKDFLLDLQSGTLDLGPAVTALNKSGRTSEPNSEDEAAGVGKRKRHGMGGAKENELLSAAPKAPSFTSDPKRILTDVEQTQALVRKLDSEKKIEENVLQGSETEKSGREKLHSGSTGPVVIIRGLTSVKGLEGVELLDTLVTYLWRVHGLDYYGKVETNEAKGLRHVRAEGKVSDAKGDENESKFDSHWQERLKGQDPLEVMAAKEKIDAAATEALDPHVRKIRDEKYGWKYGCGAKGCTKLFHAAEFVYKHLKLKHTELVTELTTKVREELYFQNYLEHHHHHH
>3ax6A
MKKIGIIGGGQLGKMMTLEAKKMGFYVIVLDPTPRSPAGQVADEQIVAGFFDSERIEDLVKGSDVTTYDLEHIDVQTLKKLYNEGYKIHPSPYTLEIIQDKFVQKEFLKKNGIPVPEYKLVKDLESDVREFGFPVVQKARKGGYDGRGVFIIKNEKDLENAIKGETYLEEFVEIEKELAVMVARNEKGEIACYPVVEMYFDEDANICDTVIAPARIEEKYSKIAREIATSVVEALEGVGIFGIEMFLTKQGEILVNEIAPRPHNSGHYTIEACVTSQFEQHIRAIMNLPLGSTELLIPAVMVNLLGEEGYYGKPALIGLEEALAIEGLSLHFYGKKETRPYRKMGHFTVVDRDVERALEKALRAKKILKVVSEEGAMCQG
>3axgA
MNTTPVHALTDIDGGIAVDPAPRLAGPPVFGGPGNDAFDLAPVRSTGREMLRFDFPGVSIGAAHYEEGPTGATVIHIPAGARTAVDARGGAVGLSGGYDFNHAICLAGGASYGLEAGAGVSGALLERLEYRTGFAEAQLVSSAVIYDFSARSTAVYPDKALGRAALEFAVPGEFPQGRAGAGMSASAGKVDWDRTEITGQGAAFRRLGDVRILAVVVPNPVGVIMDRAGTVVRGNYDAQTGVRRHPVFDYQEAFAEQVPPVTEAGNTTISAIVTNVRMSPVELNQFAKQVHSSMHRGIQPFHTDMDGDTLFAVTTDEIDLPTTPGSSRGRLSVNATALGAIASEVMWDAVLEAGK
>3axjA
MGSSHHHHHHSQDPMSNFVNLDIFSNYQKYIDNEQEVRENIRIVVREIEHLSKEAQIKLQIIHSDLSQISAACGLARKQVELCAQKYQKLAELVPAGQYYRYSDHWTFITQRLIFIIALVIYLEAGFLVTRETVAEMLGLKISQSEGFHLDVEDYLLGILQLASELSRFATNSVTMGDYERPLNISHFIGDLNTGFRLLNLKNDGLRKRFDALKYDVKKIEEVVYDVSIRGLSSKEKDQQEEPAVPATE
>3axjB
MPKNGGAGHRNTAPRKRQIPAAQLDEDSPIVQQFRIYSNELIMKHDRHERIVKLSRDITIESKRIIFLLHSIDSRKQNKEKVLEEARQRLNKLIAVNFRAVALELRDQDVYQFRSSYSPGLQEFIQAYTYMEYLCHEDAEGENETKSVSDWQAIQAVMQYVEESSQPKEEPTEGEDVQAIAQVESPKKFQFFVDPTEYILGLSDLTGELMRRCINSLGSGDTDTCLDTCKALQHFYSGYISLNCQRARELWRKITTMKQSVLKAENVCYNVKVRGGEAAKWGATFDQKPADEVDEGFY
>3axyA
GPGHMRDRDPLVVGRVVGDVLDAFVRSTNLKVTYGSKTVSNGLELKPSMVTHQPRVEVGGNDMRTFYTLVMVDPDAPSPSDPNLREYLHWLVTDIPGTTAASFGQEVMSYESPRPTMGIHRLVFVLFQQLGRQTVYAPGWRQNFNTKDFAELYNLGSPVAAVYFNSQREA
>3ay3A
MLNRLLVTGAAGGVGSAIRPHLGTLAHEVRLSDIVDLGAAEAHEEIVACDLADAQAVHDLVKDCDGIIHLGGVSVERPWNDILQANIIGAYNLYEAARNLGKPRIVFASSNHTIGYYPRTTRIDTEVPRRPDSLYGLSKCFGEDLASLYYHKFDIETLNIRIGSCFPKPKDARMMATWLSVDDFMRLMKRAFVAPKLGCTVVYGASANTESWWDNDKSAFLGWVPQDSSEIWREEIEQQAGEIDPDDPAVIYQGGKFVAAGHPDDAE
>3ay5A
MASATAPAAAVPTLASPLEQLRHLAEELRLLLPRVRVGEAQETTEEFNREMFWRRLNEAAVTVSREATTLTIVFSQLPLPSPQETQKFCEQVHAAIKAFIAVYYLLPKDQGITLRKLVRGATLDIVDGMAQLMEVLSVTPTQSPENNDLISYNSVWVACQQMPQIPRDNKAAALLMLTKNVDFVKDAHEEMEQAVEESDPYSGLLNDTEENNSDNHNHEDDVLGFPSNQDLYWSEDDQELIIPCLALVRASKACLKKIRMLVAENGKKDQVAQLDDIVDISDEISPSVDDLALSIYPPMSHLTVRINSAKLVSVLKKALEITKASHVTPQPEDSWIPLLINAIDHCMNRIKELTQSELEL
>3ay8A
MSSLKLYHFPVSGPSRGALLAARAIGIPIQIEIVNLFKKEQLQESFLKLNPQHCVPTLDDNNFVLWESRAIACYLADKYGKDDQWYPKDLQKRAVVNQRLYFDSASLYVKIRAICFPILFLGETEIKQSLKDDLNSTLSFLNQFLEKTKWVAADHPTIADTSIYASMSSILAVGWDISSFPNIQRWIKDCLLLPGAPENEDGARTFGDAVKKNIKQ
>3ayfA
MEVNRTVSPNIQTGRKTTNSFLKSILIFTILISSTVLLVGGYWIFKEMAPRPKEVRSESGEVLMTKETIIGGQAVFQKYGLMDYGTVLGHGSYMGPDYTAEALKVYTEGMQDYKAKERYNKPFADLTDDEKSIIREQVIKEMRKNRYNPVTDVLVLTDAQVYGLEKVRDYYRDVFTNGDGWGLKKGLIKESDMPKANRAWVADSDQIQQIADFFFWTAWLSSTLRIGDEITYTNNWPYYEDAGNTMSFSAVWWSGASVTILILFIGIILYVFYRYQLSMQEAYAEGKFPVIDLRRQPLTPSQVKAGKYFVVVSALFFVQTMFGALLAHYYTEPDSFFGINWIYDILPFNIAKGYHLQLAIFWIATAWLGMGIFIAPLVGGQEPKKQGLLVDLLFWALVVLVGGSMIGQWLGVNGYLGNEWFLLGHQGWEYIELGRIWQIILVVGMLLWLFIVFRGVKRGLKRESDKGGLIHLLFYSAIAVPFFYIFAFFIQPDTNFTMADFWRWWIIHLWVEGIFEVFAVVVIGFLLVQLRLVTKKSTVRALYFQFTILLGSGVIGIGHHYYYNGSPEVWIALGAVFSALEVIPLTLLILEAYEQYKMMRDGGANFPYKATFWFLISTAIWNLVGAGVFGFLINLPAVSYFEHGQFLTPAHGHAAMMGVYGMFAIAVLLYSLRNIVKPEAWNDKWLKFSCWMLNIGLAGMVVITLLPVGILQMKEAFIHGYWASRSPSFLQQDVVQNLLLVRAVPDTIFLIGVVALLVFAIKALFHLRKPTHGEGEELPVANHWMKDRLKNSLEHHHHHH
>3ayhB
MFLLSRFSDIISIHPSNFWKPTKEALAEEIHKKYANKVIQNIGLAICVYDFLKIGEGIIKYGDGSSYMNVVFRLIIFRPFRGEVMLGKIKSCSEEGIRVTISFFDDIFIPKDMLFDPCVFRPDERAWVWKIEGEDGSEGTELYFDIDEEIRFQIESEDFVDISPKRNKNATAITGTEALESVSPYTLIASCSRDGLGIPAWWK
>3ayjA
GVTVIPRLLGLKDEKKIATTVGEARLSGINYRHPDSALVSYPVAAAAPLGRLPAGNYRIAIVGGGAGGIAALYELGRLAATLPAGSGIDVQIYEADPDSFLHDRPGIKAIKVRGLKAGRVSAALVHNGDPASGDTIYEVGAMRFPEIAGLTWHYASAAFGDAAPIKVFPNPGKVPTEFVFGNRVDRYVGSDPKDWEDPDSPTLKVLGVVAGGLVGNPQGENVAMYPIANVDPAKIAAILNAATPPADALERIQTKYWPEFIAQYDGLTLGAAVREIVTVAFEKGTLPPVDGVLDVDESISYYVELFGRFGFGTGGFKPLYNISLVEMMRLILWDYSNEYTLPVTENVEFIRNLFLKAQNVGAGKLVVQVRQERVANACHSGTASARAQLLSYDSHNAVHSEAYDFVILAVPHDQLTPIVSRSGFEHAASQNLGDAGLGLETHTYNQVYPPLLLSDSSPAANARIVTAIGQLHMARSSKVFATVKTAALDQPWVPQWRGEPIKAVVSDSGLAASYVVPSPIVEDGQAPEYSSLLASYTWEDDSTRLRHDFGLYPQNPATETGTADGMYRTMVNRAYRYVKYAGASNAQPWWFYQLLAEARTADRFVFDWTTNKTAGGFKLDMTGDHHQSNLCFRYHTHALAASLDNRFFIASDSYSHLGGWLEGAFMSALNAVAGLIVRANRGDVSALSTEARPLVIGLRPVVKVPAAELATSQLEHHHHHH
>3ayrA
MAHHHHHHVDDDDKIRDISSKELIKEMNFGWNLGNTMDAQCIEYLNYEKDQTASETCWGNPKTTEDMFKVLIDNQFNVFRIPTTWSGHFGEAPDYKIDEKWLKRVHEVVDYPYKNGAFVILNLHHETWNHAFSETLDTAKEILEKIWSQIAEEFKDYDEHLIFEGLNEPRKNDTPVEWTGGDQEGWDAVNAMNAVFLKTVRSAGGNNPKRHLMIPPYAAACNENSFNNFIFPEDDDKVIASVHAYAPYNFALNNGEGAVDKFDAAGKRDLEWNINLMKKRFVDQGIPMILGEYGAMNRDNEEDRATWAEFYMEKVTAMGVPQIWWDNGVFEGTGERFGLLDRKNLKIVYPTIVAALQKGRGLEVNVVHAIEKETEE
>3ayvA
MDVRLAFPLSRAEEALPRLQALGLGAEVYLDPALLEEDALFQSLRRRFSGKLSVHLPFWNLDLLSPDPEVRGLTLRRLLFGLDRAAELGADRAVFHSGIPHGRTPEEALERALPLAEALGLVVRRARTLGVRLLLENSHEPHPEALRPVLEAHAGELGFCFDAAHARVFSRTPDPGPWLALAPEHLHLNDTDGVYDRHWNLGRGVLGHGAWLRPYLDRTMVLEVREDPEASLAFLQALAGEGRTALDRLLMGER
>3ayxA
MSVLNTPNHYKMDNSGRRVVIDPVTRIEGHMRCEVNVDENNVIQNAVSTGTMWRGLEVILRGRDPRDAWAFVERICGVCTGCHALASVRAVEDALDIKIPHNATLIREIMAKTLQIHDHIVHFYHLHALDWVNPVNALKADPQATSELQKLVSPHHPMSSPGYFKDIQIRIQKFVDSGQLGIFKNGYWSNPAYKLSPEADLMAVTHYLEALDFQKEIVKIHAIFGGKNPHPNYMVGGVPCAINIDGDMAAGAPINMERLNFVKSLIEQGRTFNTNVYVPDVIAIAAFYRDWLYGGGLSATNVMDYGAYPKTPYDKSTDQLPGGAIINGDWGKIHPVDPRDPEQVQEFVTHSWYKYPDETKGLHPWDGITEPNYELGSKTKGSRTNIIEIDESAKYSWIKSPRWRGHAVEVGPLARYILAYAQGVEYVKTQVHTSLNRFNAVCRLLDPNHKDITDLKAFLGSTIGRTLARALESEYCGDMMLDDFNQLISNIKNGDSSTANTDKWDPSSWPEHAKGVGTVAAPRGALAHWIVIEKGKIKNYQCVVPTTWNGSPRDPKGNIGAFEASLMGTPMERPDEPVEVLRTLHSFDPCLACSTH
>3ayxB
NKIAHAMETKPRTPVIWLHGLECTCCSESFIRSAHPLAKDVVLSMISLDYDDTLMAASGHAAEAILDEIKEKYKGNYILAVEGNPPLNQDGMSCIIGGRPFSEQLKRMADDAKAIISWGSCASWGCVQAAKPNPTQATPVHKFLGGGYDKPIIKVPGCPPIAEVMTGVITYMLTFDRIPELDRQGRPKMFYSQRIHDKCYRRPHFDAGQFVEEWDDEGARKGYCLYKVGCKGPTTYNACSTVRWNGGTSFPIQSGHGCIGCSEDGFWDKGSFYSRDTEMNAFG
>3azyA
MEDEDKVEDWQLVWSQEFDDGVIDPNIWNFEIGNGHAKGIPGWGNGELEYYTDENAFVENGCLVIEARKEQVSDEYGTYDYTSARMTTEGKFEIKYGKIEIRAKLPKGKGIWPALWMLGNNIGEVGWPTCGEIDIMEMLGHDTRTVYGTAHGPGYSGGASIGVAYHLPEGVPDFSEDFHIFSIEWDEDEVEWYVDGQLYHVLSKDELAELGLEWVFDHPFFLILNVAVGGYWPGYPDETTQFPQRMYIDYIRVYKDMNPETITGVEHHHHHH
>3b02A
MKRFARKETIYLRGEEARTLYRLEEGLVRVVELLPDGRLITLRHVLPGDYFGEEALEGKAYRYTAEAMTEAVVQGLEPRAMDHEALHRVARNLARQMRRVQAYEAHLQTGELRARIARYLLFLADTPLSARDRQGIYVTVSHEEIADATASIRESVSKVLADLRREGLIATAYRRVYLLDLAALEREAGSALEAA
>3b0gA
MGHHHHHHHHHHSSGHIEGRHMFSKNAVKLHATPPSVAAPPTGAPEVAAERLEPRVEEKDGYWILKEQFRKGINPQEKVKIEKEPMKLFMENGIEELAKIPIEEIDQSKLTKDDIDVRLKWLGLFHRRKNQYGRFMMRLKLPNGVTTSAQTRYLASVIRKYGKEGCADITTRQNWQIRGVVLPDVPEILKGLAEVGLTSLQSGMDNVRNPVGNPLAGIDPEEIVDTRPYTNLLSQFITGNSRGNPAVSNLPRKWNPCVVGSHDLYEHPHINDLAYMPATKDGRFGFNLLVGGFFSAKRCDEAIPLDAWVPADDVVPVCRAILEAFRDLGFRGNRQKCRMMWLIDELGVEGFRAEVEKRMPQQQLERASPEDLVQKQWERRDYLGVHPQKQEGYSFIGLHIPVGRVQADDMDELARLADEYGSGEIRLTVEQNIIIPNIETSKIEALLKEPVLSTFSPDPPILMKGLVACTGNQFCGQAIIETKARSLKITEEVQRQVSLTKPVRMHWTGCPNTCAQVQVADIGFMGCLTRDKNGKTVEGADVFLGGRIGSDSHLGEVYKKAVPCDDLVPLVVDLLVNNFGAVPREREETED
>3b0pA
MLDPRLSVAPMVDRTDRHFRFLVRQVSLGVRLYTEMTVDQAVLRGNRERLLAFRPEEHPIALQLAGSDPKSLAEAARIGEAFGYDEINLNLGCPSEKAQEGGYGACLLLDLARVREILKAMGEAVRVPVTVKMRLGLEGKETYRGLAQSVEAMAEAGVKVFVVHARSALLALSTKANREIPPLRHDWVHRLKGDFPQLTFVTNGGIRSLEEALFHLKRVDGVMLGRAVYEDPFVLEEADRRVFGLPRRPSRLEVARRMRAYLEEEVLKGTPPWAVLRHMLNLFRGRPKGRLWRRLLSEGRSLQALDRALRLMEEEVGEEGEKEKPGPRGQREAAPGPAREGVLEHHHHHH
>3b12A
MFEGFERRLVDVGDVTINCVVGGSGPALLLLHGFPQNLHMWARVAPLLANEYTVVCADLRGYGGSSKPVGAPDHANYSFRAMASDQRELMRTLGFERFHLVGHARGGRTGHRMALDHPDSVLSLAVLDIIPTYVMFEEVDRFVARAYWHWYFLQQPAPYPEKVIGADPDTFYEGCLFGWGATGADGFDPEQLEEYRKQWRDPAAIHGSCCDYRAGGTIDFELDHGDLGRQVQCPALVFSGSAGLMHSLFEMQVVWAPRLANMRFASLPGGHFFVDRFPDDTARILREFLSDARSGIHQTERRES
>3b1bA
MARTGALLLVALALAGCAQACIYKFGTSPDSKATVSGDHWDHGLNGENWEGKDGAGNAWVCKTGRKQSPINVPQYQVLDGKGSKIANGLQTQWSYPDLMSNGTSVQVINNGHTIQVQWTYNYAGHATIAIPAMHNQTNRIVDVLEMRPNDAADRVTAVPTQFHFHSTSEHLLAGKIYPLELHIVHQVTEKLEACKGGCFSVTGILFQLDNGPDNELLEPIFANMPSREGTFSNLPAGTTIKLGELLPSDRDYVTYEGSLTTPPCSEGLLWHVMTQPQRISFGQWNRYRLAVGLKECNSTETAADAGHHHHHRRLLHNHAHLEEVPAATSEPKHYFRRVMLAESANPDAYTCKAVAFGQNFRNPQYANGRTIKLARYH
>3b1dA
GPLGSSKYNFQTAPNRLSHHTYKWKETETDPQLLPAWIADMDFEVMPEVKQAIHDYAEQLVYGYTYASDELLQAVLDWEKSEHQYSFDKEDIVFVEGVVPAISIAIQAFTKEGEAVLINSPVYPPFARSVRLNNRKLVSNSLKEENGLFQIDFEQLENDIVENDVKLYLLCNPHNPGGRVWEREVLEQIGHLCQKHHVILVSDEIHQDLTLFGHEHVSFNTVSPDFKDFALVLSSATKTFNIAGTKNSYAIIENPTLCAQFKHQQLVNNHHEVSSLGYIATETAYRYGKPWLVALKAVLEENIQFAVEYFAQEAPRLKVMKPQGTYLIWLDFSDYGLTDDALFTLLHDQAKVILNRGSDYGSEGELHARLNIAAPKSLVEEICKRIVCCLPK
>3b1nA
MATLICGSIAYDNIMTFEGRFREHILPDQVHLINLSFLVPTMRREFGGCAGNIAYALNLLGGDARMMGTLGAVDAQPYLDRMDALGLSREYVRVLPDTYSAQAMITTDLDNNQITAFHPGAMMQSHVNHAGEAKDIKLAIVGPDGFQGMVQHTEELAQAGVPFIFDPGQGLPLFDGATLRRSIELATYIAVNDYEAKLVCDKTGWSEDEIASRVQALIITRGEHGATIRHRDGTEQIPAVRAERVIDPTGCGDAFRGGLLYGIEHGFDWATAGRLASLMGALKIAHQGPQTYAPTRAEIDARFETAFGYRPKGSKLRSLEHHHHHH
>3b1uA
GPLGSPEFMAQGTLIRVTPEQPTHAVCVLGTLTQLDICSSAPEDCTSFSINASPGVVVDIAHSPPAKKKSTGSSTWPLDPGVEVTLTMKAASGSTGDQKVQISYYGPKTPPVKALLYLTAVEISLCADITRTGKVKPTRAVKDQRTWTWGPCGQGAILLVNCDRDNLESSAMDCEDDEVLDSEDLQDMSLMTLSTKTPKDFFTNHTLVLHVARSEMDKVRVFQATRGKLSSKCSVVLGPKWPSHYLMVPGGKHNMDFYVEALAFPDTDFPGLITLTISLLDTSNLELPEAVVFQDSVVFRVAPWIMTPNTQPPQEVYACSIFENEDFLKSVTTLAMKAKCKLTICPEEENMDDQWMQDEMEIGYIQAPHKTLPVVFDSPRNRGLKEFPIKRVMGPDFGYVTRGPQTGGISGLDSFGNLEVSPPVTVRGKEYPLGRILFGDSCYPSNDSRQMHQALQDFLSAQQVQAPVKLYSDWLSVGHVDEFLSFVPAPDRKGFRLLLASPRSCYKLFQEQQNEGHGEALLFEGIKKKKQQKIKNILSNKTLREHNSFVERCIDWNRELLKRELGLAESDIIDIPQLFKLKEFSKAEAFFPNMVNMLVLGKHLGIPKPFGPVINGRCCLEEKVCSLLEPLGLQCTFINDFFTYHIRHGEVHCGTNVRRKPFSFKWWNMVP
>3b2yA
GMTSRSPFESFVWQSEIFNCQSNDIDAFYAQLAEEVNRLGLKKNTLGSVDSFAINLYQSASQRSDLPSLLISSGFHGEEAAGPWGMLHFLRGLQPALFERVNLSLLPLVNPTGFKAGHRFNRFGENPNRGFTLENGKPTPNEHTSLEGKLLLEHAQLLCAASRDGILTCHEDVLMNETYVYSFEPTQTPGRFSLGLRDALGQYFKLAKDGFIDECPVTDGVIFNHFDTSFEAFLVRSGAKLAACSETPGQEDFDRRVQANSAAMGQFIAHCAPIL
>3b34A
MGSSHHHHHHSSGENLYFQGHMTQQPQAKYRHDYRAPDYQITDIDLTFDLDAQKTVVTAVSQAVRHGASDAPLRLNGEDLKLVSVHINDEPWTAWKEEEGALVISNLPERFTLKIINEISPAANTALEGLYQSGDALCTQCEAEGFRHITYYLDRPDVLARFTTKIIADKIKYPFLLSNGNRVAQGELENGRHWVQWQDPFPKPCYLFALVAGDFDVLRDTFTTRSGREVALELYVDRGNLDRAPWAMTSLKNSMKWDEERFGLEYDLDIYMIVAVDFFNMGAMENKGLNIFNSKYVLARTDTATDKDYLDIERVIGHEYFHNWTGNRVTCRDWFQLSLKEGLTVFRDQEFSSDLGSRAVNRINNVRTMRGLQFAEDASPMAHPIRPDMVIEMNNFYTLTVYEKGAEVIRMIHTLLGEENFQKGMQLYFERHDGSAATCDDFVQAMEDASNVDLSHFRRWYSQSGTPIVTVKDDYNPETEQYTLTISQRTPATPDQAEKQPLHIPFAIELYDNEGKVIPLQKGGHPVNSVLNVTQAEQTFVFDNVYFQPVPALLCEFSAPVKLEYKWSDQQLTFLMRHARNDFSRWDAAQSLLATYIKLNVARHQQGQPLSLPVHVADAFRAVLLDEKIDPALAAEILTLPSVNEMAELFDIIDPIAIAEVREALTRTLATELADELLAIYNANYQSEYRVEHEDIAKRTLRNACLRFLAFGETHLADVLVSKQFHEANNMTDALAALSAAVAAQLPCRDALMQEYDDKWHQNGLVMDKWFILQATSPAANVLETVRGLLQHRSFTMSNPNRIRSLIGAFAGSNPAAFHAEDGSGYLFLVEMLTDLNSRNPQVASRLIEPLIRLKRYDAKRQEKMRAALEQLKGLENLSGDLYEKITKALA
>3b40A
SLSEAGYPRKVMQHAEELHERILSFDSRITVPLDFGTTGNEVDKDGPGQLDLVKAGRGRLSGAALAIFGWPEMWNGPNAPHKPTPGFVDEARHQQEIRYKILTGMVRDFPNQVGIAYSPEDFRRLAMEGKFAIVMSMLNAYPLGDDLSQLDKWAARGVRMFGFSYVGNNDWADSSRPLPFFNDSPDALGGLSPLGKQAVERLNDLGVIIDVSQMSTKALEQVAALSRAPIVASHSAPRALVDIKRNLSDHEMQLIKDSGGVIQVVGFPAYLRPLSKPTLDKLDALRARFDLPPLEGLDYALMPGDPIITIWPEQRFGEYASALYGILEEEPKAGLKELVDAIDYTVKKVGIDHVGISSDFNDGGGVDGWKDVSEIRNVTAELITRGYSDADIAKLWGGNFLRAWGEVQKRAKPTATP
>3b4nA
MFKYVIPLCALTLAAPSFAAQTTLMLSQKSDVNYLGWSTDESKVARQEVYRGTTSNPDLRERIAVLDAETRTFKDADTNSGLNYWYWVDVVSENQAQVVSNAVTTAPNAGPLRAAKASSECKPGATFENRTVDCGGVTIGTSCPNDSDKQKPLIILKNATVKNLRISASGGADGIHCDSGNCTIENVIWEDICEDAATNNGKTMTIVGGIAHNAKDGYGGKPDKVLQHNSKNSTTVVKGNFTLTGEHGKLWRSCGDCSNNGGPRFLTVTSATVNGTIDSIAGVNRNYGDVATISGLKIKNYKEGKPPVCEEFKGVVKGQGSTEKYGEKWDTTNCKVSRSGVSKL
>3b4rA
MNYSIRLFKIMGIPIELHITFILFLVVIIGLSIMNNSIFWAVLFILLFVSVVLHELGHSYVAKKYGVKIEKILLLPIGGVAMMDKIPKEGELRIGIAGPLVSFIIGIVLLIVSQFFDININGYPLLYTLSLLNLMLGGFNLIPAFPMDGGRILRAILSKKYGYLKSTKIAANIGKSLALIMLLFGLLSMNIILILVSLFVYFGAEQESRVVEVETIFKNIKAKD
>3b4tA
GSHVSKREDGRLDHELRPVIITRGFTENPAGSVLIEFGHTKVLCTASVTEGVPRWRKATGLGWLTAEYAMLPSATHSRSDRESVRGRLSGRTQEISRLIGRSLRACIDLAALGENTIAIDCDVLQADGGTRTAAITGAYVALADAVTYLSAAGKLSDPRPLSCAIAAVSVGVVDGRIRVDLPYEEDSRAEVDMNVVATDTGTLVEIQGTGEGATFARSTLDKLLDMALGACDTLFAAQRDALALPYPGVLPQGPPPPKAFGT
>3b4wA
MSDSATEYDKLFIGGKWTKPSTSDVIEVRCPATGEYVGKVPMAAAADVDAAVAAARAAFDNGPWPSTPPHERAAVIAAAVKMLAERKDLFTKLLAAETGQPPTIIETMHWMGSMGAMNYFAGAADKVTWTETRTGSYGQSIVSREPVGVVGAIVAWNVPLFLAVNKIAPALLAGCTIVLKPAAETPLTANALAEVFAEVGLPEGVLSVVPGGIETGQALTSNPDIDMFTFTGSSAVGREVGRRAAEMLKPCTLELGGKSAAIILEDVDLAAAIPMMVFSGVMNAGQGCVNQTRILAPRSRYDEIVAAVTNFVTALPVGPPSDPAAQIGPLISEKQRTRVEGYIAKGIEEGARLVCGGGRPEGLDNGFFIQPTVFADVDNKMTIAQEEIFGPVLAIIPYDTEEDAIAIANDSVYGLAGSVWTTDVPKGIKISQQIRTGTYGINWYAFDPGSPFGGYKNSGIGRENGPEGVEHFTQQKSVLLPMGYTVAGSHHHHHH
>3b57A
MNKEEIILSAKNWMHSHFENETTGHDWSHIKRVWKLSKEIQSKEGGDLFTIELAALFHDYSDIKLTTDEQEATKTLINWMETKEIPSELIKKIIRIIQSVSFKKGKNTFKALTIEEKIVQDADRLDAIGAIGIARTFTYGGAHNREIANQNNPKNTTLQHFYDKLLLIKDQLNTETAKTIAKEKQKIMQDFIQALEKELKVLEHHHHHH
>3b59A
MSLSRVTEIRYVGYGVKDFDAEKAFYADVWGLEPVGEDANNAWFKAQGADEHHVVQLRRADENRIDVIALAADSRSDVDALRASVEAAGCKVASEPAVLATPGGGYGFRFFSPDGLLFEVSSDVAKGAKRDLARWEGVPVKISHIVLHSPNHQDMVKFFTDVLGFKVSDWLGDFMCFLRCNSAHHRIAILPGPPCLNHVAYDMLSVDDMMRGAHRLKVKGIDIGWGPGRHTAGNNTFSYFVTPGGFVTEYTSELEEVDFDTHQYKVHVPAPMVMDQWGIGTGGPQTLPHPHANPGLFQTAEAEGHHHHHH
>3b5eA
GMIGDGIENSPLLTDLAFPYRLLGAGKESRECLFLLHGSGVDETTLVPLARRIAPTATLVAARGRIPQEDGFRWFERIDPTRFEQKSILAETAAFAAFTNEAAKRHGLNLDHATFLGYSNGANLVSSLMLLHPGIVRLAALLRPMPVLDHVPATDLAGIRTLIIAGAADETYGPFVPALVTLLSRHGAEVDARIIPSGHDIGDPDAAIVRQWLAGPIAIAQAD
>3b5iA
MKLERLLSMKGGKGQDSYANNSLAQAMHARSMLHLLEETLENVHLNSSASPPPFTAVDLGCSSGANTVHIIDFIVKHISKRFDAAGIDPPEFTAFFSDLPSNDFNTLFQLLPPLVSNTCMEECLAADGNRSYFVAGVPGSFYRRLFPARTIDFFHSAFSLHWLSQVPESVTDRRSAAYNRGRVFIHGAGEKTTTAYKRQFQADLAEFLRARAAEVKRGGAMFLVCLGRTSVDPTDQGGAGLLFGTHFQDAWDDLVREGLVAAEKRDGFNIPVYAPSLQDFKEVVDANGSFAIDKLVVYKGGSPLVVNEPDDASEVGRAFASSCRSVAGVLVEAHIGEELSNKLFSRVESRATSHAKDVLVNLQFFHIVASLSFT
>3b5mA
MSLILESLVTTLDEQGRINLAPLGPIVLPPQSPGGLPQFLLRPYEGSTTCDNLLASGNAVIHVIDDALLIAKTAIGKVDASDLVVPIPGLEDTHVRLKRCHRWFAVRVTQRAGTPPRHELTARCLASGLVDPFFGFNRAKHAVIEAAVAATRLHLLPPEEIEEELERARIAIEKTGGEPEREALQLIRRHVRESSISEGHHHHHH
>3b5oA
GMEFNHLTKQLNQLLAQDYVAFSITENPVVQMLSQASFAQIAYVMQQYSIFPKELVGFTELARRKALGAGWNGVAQELQENIDEEMGSTTGGISHYTLLADGLEEGLGVAVKNTMPSVATSKLLRTVLSLFDRQVDYVLGATYAIEATSIPELTLIVKLVEWLHEGAIPKDLQYFFSKHLDEWEIEHEAGLRTSVAAYIQPEEFGEFAAGFRAMIDAMQVWWQELAQEAISSEVVLSTAIAQHH
>3b6hA
MAKKTSSLLSRRRTRRPGEPPLDLGSIPWLGYALDFGKDAASFLTRMKEKHGDIFTILVGGRYVTVLLDPHSYDAVVWEPRTRLDFHAYAIFLMERIFDVQLPHYSPSDEKARMKLTLLHRELQALTEAMYTNLHAVLLGDATEAGSGWHEMGLLDFSYSFLLRAGYLTLYGIEALPRTHESQAQDRVHSADVFHTFRQLDRLLPKLARGSLSVGDKDHMCSVKSRLWKLLSPARLARRAHRSKWLESYLLHLEEMGVSEEMQARALVLQLWATQGNMGPAAFWLLLFLLKNPEALAAVRGELESILWQAEQPVSQTTTLPQKVLDSTPVLDSVLSESLRLTAAPFITREVVVDLAMPMADGREFNLRRGDRLLLFPFLSPQRDPEIYTDPEVFKYNRFLNPDGSEKKDFYKDGKRLKNYNMPWGAGHNHCLGRSYAVNSIKQFVFLVLVHLDLELINADVEIPEFDLSRYGFGLMQPEHDVPVRYRIRPHHHHHHHH
>3b6uA
MHHHHHHSSGRENLYFQGSSESVRVVVRCRPMNGKEKAASYDKVVDVDVKLGQVSVKNPKGTAHEMPKTFTFDAVYDWNAKQFELYDETFRPLVDSVLQGFNGTIFAYGQTGTGKTYTMEGIRGDPEKRGVIPNSFDHIFTHISRSQNQQYLVRASYLEIYQEEIRDLLSKDQTKRLELKERPDTGVYVKDLSSFVTKSVKEIEHVMNVGNQNRSVGATNMNEHSSRSHAIFVITIECSEVGLDGENHIRVGKLNLVDLAGSERQAKTGAQGERLKEATKINLSLSALGNVISALVDGKSTHIPYRDSKLTRLLQDSLGGNAKTVMVANVGPASYNVEETLTTLRYANRAKNIKNKPRVNEDPKDALLREFQ
>3b77A
GSDIGQVIHPDDFDKAAADDYVLHEDGEKIYFLIKSKTDEYCFTNLALVHLDGESAVSSKRVLYRYPYAHYPIRHVMFETAGTVDLDVEIKFEIGGKHYSIDVDKKQLEHVKDLYKALLAIAEKQYEGQKMLEFANSSLNHSVTILGGLRQGDMNVPQTFKDLSQESFDWLQGHYYKWNQKDFGSFYEKYINN
>3b7fA
GMTASTAPQTEPHKTSAPESGPVMLLVATIKGAWFLASDPARRTWELRGPVFLGHTIHHIVQDPREPERMLMAARTGHLGPTVFRSDDGGGNWTEATRPPAFNKAPEGETGRVVDHVFWLTPGHASEPGTWYAGTSPQGLFRSTDHGASWEPVAGFNDHPMRRAWTGGEQDGTPDGPKMHSILVDPRDPKHLYIGMSSGGVFESTDAGTDWKPLNRGCAANFLPDPNVEFGHDPHCVVQHPAAPDILYQQNHCGIYRMDRREGVWKRIGDAMPREVGDIGFPIVVHQRDPRTVWVFPMDGSDVWPRVSPGGKPAVYVTRDAGESWQRQDRGLPTDQAWLTVKRQAMTADAHAPVGVYFGTTGGEIWASADEGEHWQCIASHLPHIYAVQSARPV
>3b7yA
GMATCAVEVFGLLEDEENSRIVRVRVIAGIGLAKKDILGASDPYVRVTLYDPMNGVLTSVQTKTIKKSLNPKWNEEILFRVHPQQHRLLFEVFDENRLTRDDFLGQVDVPLYPLPTENPRLERPYTFKDFVLHPRSHKSRVKGYLRLKMTYLP
>3b81A
GMSRTNINFNNKRTELANKIWDIFIANGYENTTLAFIINKLGISKGALYHYFSSKEECADAAIENRVAFFSNEVLKESEEGLNSIERLKKILLAGIKITSVNEQVKEINSPSNKIFHQKLMVAIIKYFAPIYADIISQGNEEGVFKVKYPLETAEIILTLSHFYLDEDLFKWKKEDMSLKLTAFKETLIKILDADEDTFDFIK
>3b85A
SNAVIRPKTLGQKHYVDAIDTNTIVFGLGPAGSGKTYLAMAKAVQALQSKQVSRIILTRPAVEAGEKLGFLPGTLNEKIDPYLRPLHDALRDMVEPEVIPKLMEAGIVEVAPLAYMRGRTLNDAFVILDEAQNTTPAQMKMFLTRLGFGSKMVVTGDITQVDLPGGQKSGLRLVRHILRGVDDVHFSELTSSDVVRHQLVGHIVDAYE
>3b8bA
MHHHHHHSSGVDLGTENLYFQSNAMAAIDAALKAGEKILSIYEDPKSDFEIERKADNSPLTIADRKAHEAIVAILNETPFPVLSEEGKHMDYAVRRGWDTLWIVDPLDGTKEFIKRNGEFTVNIALVQNAVPVMGVIYVPVKKELYFAVEGTGAYKCSGIVGLEDEGVTLQQMIEKSERMPLADARDHFIAVASRSHLTPETETYIADLKKKHGNVELISSGSSIKICLVAEGKADVYPRFAPTMEWDTAAGHAIARAAGMEVYQAGKEEPLRYNKEDLLNPWFIVEAKRER
>3b8cA
MSSLEDIKNETVDLEKIPIEEVFQQLKCSREGLTTQEGEDRIQIFGPNKLEEKKESKLLKFLGFMWNPLSWVMEMAAIMAIALANGDGRPPDWQDFVGIICLLVINSTISFIEENNAGNAAAALMAGLAPKTKVLRDGKWSEQEAAILVPGDIVSIKLGDIIPADARLLEGDPLKVDQSALTGESLPVTKHPGQEVFSGSTCKQGEIEAVVIATGVHTFFGKAAHLVDSTNQVGHFQKVLTAIGNFCICSIAIGMVIEIIVMYPIQRRKYRDGIDNLLVLLIGGIPIAMPTVLSVTMAIGSHRLSQQGAITKRMTAIEEMAGMDVLCSDKTGTLTLNKLSVDKNLVEVFCKGVEKDQVLLFAAMASRVENQDAIDAAMVGMLADPKEARAGIREVHFLPFNPVDKRTALTYIDGSGNWHRVSKGAPEQILELAKASNDLSKKVLSIIDKYAERGLRSLAVARQVVPEKTKESPGAPWEFVGLLPLFDPPRHDSAETIRRALNLGVNVKMITGDQLAIGKETGRRLGMGTNMYPSSALLGTHKDANLASIPVEELIEKADGFAGVFPEHKYEIVKKLQERKHIVGMTGDGVNDAPALKKADIGIAVADATDAARGASDIVLTEPGLSVIISAVLTSRAIFQRMKNYTIYAVSITIRIVFGFMLIALIWEFDFSAFMVLIIAILNDGTIMTISKDRVKPSPTPDSWKLKEIFATGVVLGGYQAIMTVIFFWAAHKTDFFSDTFGVRSIRDNNHELMGAVYLQVSIISQALIFVTRSRSWSFVERPGALLMIAFLIAQLIATLIAVYANWEFAKIRGIGWGWAGVIWLYSIVTYFPLDVFKFAIRYILSGKAWLNLFENKTAFTMKKDYGKEEREAQWMRGSHHHHHH
>3b8fA
LNIEQQLYDVVKQLIEQRYPNDWGGAAAIRVEDGTIYTSVAPDVINASTELCMETGAILEAHKFQKKVTHSICLARENEHSELKVLSPCGVCQERLFYWGPEVQCAITNAKQDIIFKPLKELQPYHWTEAYHDEMVKEWSTR
>3b8iA
MHRASHHELRAMFRALLDSSRCYHTASVFDPMSARIAADLGFECGILGGSVASLQVLAAPDFALITLSEFVEQATRIGRVARLPVIADADHGYGNALNVMRTVVELERAGIAALTIEDTLLPAQFGRKSTDLICVEEGVGKIRAALEARVDPALTIIARTNAELIDVDAVIQRTLAYQEAGADGICLVGVRDFAHLEAIAEHLHIPLMLVTYGNPQLRDDARLARLGVRVVVNGHAAYFAAIKATYDCLREERGAVASDLTASELSKKYTFPEEYQAWARDYMEVKE
>3b8mA
MGSSHHHHHHGSKWTSAAVVTPPEPVQWQELEKTFTKLRVLDLDIKIDRTEAFNLFIKKFQSVSLLEEYLRSSPYVMDQLKEAKIDELDLHRAIVALSEKMKAVDDNASKKKDEPSLYTSWTLSFTAPTSEEAQTVLSGYIDYISALVVKESIENVRNKLEIKTQFEKEKLAQDRIKMKNQLDANIQRLNYSLDIANAAGIKKPVYSNGQAVKDDPDFSISLGADGIERKLEIEKAVTDVAELNGELRNRQYLVEQLTKANINDVNFTPFKYQLSPSLPV
>3b8oA
EWSSTAITDRPTVNMLGGYYSQQQFLRNLDVRSNMASADQPSVMDEAYKEFVMQLASWDTRREFWLQTDYYKQRMVGNSKADAALLDEMINNIQFIPGDFTRAVNDSVKLIAETAPDANNLLRQYVAFASQRAASHLNDELKGAWAARTIQMKAQVKRQEEVAKAIYDRRMNSIEQALKIAEQHNISRSATDVPAEELPDSEMFLLGRPMLQARLENLQAVGPAFDLDYDQNRAMLNTLNVGPTLDPRFQTYRYLRTPEEPVKRD
>3b8xA
GHMINYPLASSTWDDLEYKAIQSVLDSKMFTMGEYVKQYETQFAKTFGSKYAVMVSSGSTANLLMIAALFFTKKPRLKKGDEIIVPAVSWSTTYYPLQQYGLRVKFVDIDINTLNIDIESLKEAVTDSTKAILTVNLLGNPNNFDEINKIIGGRDIILLEDNCESMGATFNNKCAGTFGLMGTFSSFYSNHIATMEGGCIVTDDEEIYHILLCIRAHGWTRNLPKKNKVTGVKSDDQFEESFKFVLPGYNVRPLEMSGAIGIEQLKKLPRFISVRRKNAEYFLDKFKDHPYLDVQQETGESSWFGFSFIIKKDSGVIRKQLVENLNSAGIECRPIVTGNFLKNTDVLKYFDYTVHNNVDNAEYLDKNGLFVGNHQIELFDEIDYLREVLK
>3b98A
MAKKTSSVLYGRRTRRRNEPPLDKGMIPWLGHALEFGKDAAKFLTRMKEKHGDIFTVRAAGLYITVLLDSNCYDAVLSDVASLDQTSYAQVLMKRIFNMILPSHNPESEKKRAEMHFQGASLTQLSNSMQNNLRLLMTPSEMGLKTSEWKKDGLFNLCYSLLFKTGYLTVFGAENNNSAALTQIYEEFRRFDKLLPKLARTTVNKEEKQIASAAREKLWKWLTPSGLDRKPREQSWLGSYVKQLQDEGIDAEMQRRAMLLQLWVTQGNAGPAAFWVMGYLLTHPEALRAVREEIQGGKHLRLEERQKNTPVFDSVLWETLRLTAAALITRDVTQDKKICLSNGQEYHLRRGDRLCVFPFISPQMDPQIHQQPEMFQFDRFLNADRTEKKDFFKNGARVKYPSVPWGTEDNLCPGRHFAVHAIKELVFTILTRFDVELCDKNATVPLVDPSRYGFGILQPAGDLEIRYRIRFHHHH
>3b9cA
MGHHHHHHMVPFCGHIKGGMRPGKKVLVMGIVDLNPESFAISLTCGDSEDPPADVAIELKAVFTDRQLLRNSCISGERGEEQSAIPYFPFIPDQPFRVEILCEYPRFRVFVDGHQLFDFYHRIQTLSAIDTIKINGDLQITKLG
>3b9oA
MTKKIHINAFEMNCVGHIAHGLWRHPENQRHRYTDLNYWTELAQLLEKGKFDALFLADVVGIYDVYRQSRDTAVREAVQIPVNDPLMLISAMAYVTKHLAFAVTFSTTYEHPYGHARRMSTLDHLTKGRIAWNVVTSHLPSADKNFGIKKILEHDERYDLADEYLEVCYKLWEGSWEDNAVIRDIENNIYTDPSKVHEINHSGKYFEVPGPHLCEPSPQRTPVIYQAGMSERGREFAAKHAECVFLGGKDVETLKFFVDDIRKRAKKYGRNPDHIKMFAGICVIVGKTHDEAMEKLNSFQKYWSLEGHLAHYGGGTGYDLSKYSSNDYIGSISVGEIINNMSKLDGKWFKLSVGTPKKVADEMQYLVEEAGIDGFNLVQYVSPGTFVDFIELVVPELQKRGLYRVDYEEGTYREKLFGKGNYRLPDDHIAARYRNISSNV
>3b9pA
QKLVQLILDEIVEGGAKVEWTDIAGQDVAKQALQEMVILPSVRPELFTGLRAPAKGLLLFGPPGNGKTLLARAVATECSATFLNISAASLTSKYVGDGEKLVRALFAVARHMQPSIIFIDEVDSLLSERSSSEHEASRRLKTEFLVEFDGLPGNPDGDRIVVLAATNRPQELDEAALRRFTKRVYVSLPDEQTRELLLNRLLQKQGSPLDTEALRRLAKITDGYSGSDLTALAKDAALEPIRELNVEQVKCLDISAMRAITEQDFHSSLKRIRRSVAPQSLNSYEKWSQDYGDITIK
>3b9tA
GMSDHVCQEGCRHHSHGEDSPEIQQEFQEGRRDFMRDFAVGGVLASAASLGISSSAFGQTMPKTGLTSGHATHYYIPASDKTVSWGFFSKSLKPVVELESGDFATIETLTHHSNDDASLMVKGDPGAESVFYWDSKRKNVDRRGMGPMDHKLGAGGGMGVHILTGPVAIKGAEPGDVLEVRIVDVALRPSANPEFKGKTFGSNVAANWGFHYNELIEEPKKREVVTIYELDATGERNWARAFYNYRWTPQKDPFGVVHPIVDYPGVPVDHSTISKNYNVLKNIRVPVRPHFGTMGLAPKEADLVNSVPPSHFGGNIDNWRIGKGATMYYPVSVAGGLFSVGDPHASQGDSEMCGTAIECSLTGTFQFILHKKADLPGTPLADLQYPLLETQDEWVLHGFSYANYLAELGPDAQNSIFSKSSLDLALKDAFRKMRHFLMQTQNLTEDEAVSLMSIGVDFGITQVVDGNWGVHAVVKKGIFPGRDV
>3b9wA
SAVAPAEINEARLVAQYNYSINILAMLLVGFGFLMVFVRRYGFSATTGTYLVVATGLPLYILLRANGIFGHALTPHSVDAVIYAEFAVATGLIAMGAVLGRLRVFQYALLALFIVPVYLLNEWLVLDNASGLTEGFQDSAGSIAIHAFGAYFGLGVSIALTTAAQRAQPIESDATSDRFSMLGSMVLWLFWPSFATAIVPFEQMPQTIVNTLLALCGATLATYFLSALFHKGKASIVDMANAALAGGVAIGSVCNIVGPVGAFVIGLLGGAISVVGFVFIQPMLESKAKTIDTCGVHNLHGLPGLLGGFSAILIVPGIAVAQLTGIGITLALALIGGVIAGALIKLTGTTKQAYEDSHEFIHLAGPEDEHKAERLVLEAKTEIQGLKNRIDAAVLSAKSEGHHHHHH
>3ba1A
MGSSHHHHHHSSGLVPRGSHMEAIGVLMMCPMSTYLEQELDKRFKLFRYWTQPAQRDFLALQAESIRAVVGNSNAGADAELIDALPKLEIVSSFSVGLDKVDLIKCEEKGVRVTNTPDVLTDDVADLAIGLILAVLRRICECDKYVRRGAWKFGDFKLTTKFSGKRVGIIGLGRIGLAVAERAEAFDCPISYFSRSKKPNTNYTYYGSVVELASNSDILVVACPLTPETTHIINREVIDALGPKGVLINIGRGPHVDEPELVSALVEGRLGGAGLDVFEREPEVPEKLFGLENVVLLPHVGSGTVETRKVMADLVVGNLEAHFSGKPLLTPVV
>3ba3A
GMDISLLKQVVQSTNKIALSTAVNNEADVKIVNFVWYEAQPDTLYFSSVKTSPALKVYDQNPDIAFITIPNDGTAGNPYLRAQHVKLQRSTKTMTDLLPQYLETVPNYQQVWDAIGSTLVVFELKLTDLFVDAGVGGEKQTLTFN
>3bamA
MEVEKEFITDEAKELLSKDKLIQQAYNEVKTSICSPIWPATSKTFTINNTEKNCNGVVPIKELCYTLLEDTYNWYREKPLDILKLEKKKGGPIDVYKEFIENSELKRVGMEFETGNISSAHRSMNKLLLGLKHGEIDLAIILMPIKQLAYYLTDRVTNFEELEPYFELTEGQPFIFIGFNAEAYNSNVPLIPKGSDGMSKRSIKKWKDKVENK
>3bb0A
MGSVTPIPLPKIDEPEEYNTNYILFWNHVGLELNRVTHTVGGPLTGPPLSARALGMLHLAIHDAYFSICPPTDFTTFLSPDTENAAYRLPSPNGANDARQAVAGAALKMLSSLYMKPVEQPNPNPGANISDNAYAQLGLVLDRSVLEAPGGVDRESASFMFGEDVADVFFALLNDPRGASQEGYHPTPGRYKFDDEPTHPVVLIPVDPNNPNGPKMPFRQYHAPFYGKTTKRFATQSEHFLADPPGLRSNADETAEYDDAVRVAIAMGGAQALNSTKRSPWQTAQGLYWAYDGSNLIGTPPRFYNQIVRRIAVTYKKEEDLANSEVNNADFARLFALVDVACTDAGIFSWKEKWEFEFWRPLSGVRDDGRPDHGDPFWLTLGAPATNTNDIPFKPPFPAYPSGHATFGGAVFQMVRRYYNGRVGTWKDDEPDNIAIDMMISEELNGVNRDLRQPYDPTAPIEDQPGIVRTRIVRHFDSAWELMFENAISRIFLGVHWRFDAAAARDILIPTTTKDVYAVDNNGATVFQNVEDIRYTTRGTREDREGLFPIGGVPLGIEIADEIFNNGLKPTPPEIQPMPQETPVQKPVGQQPVKGMWEEEQAPVVKEAP
>3bb7A
ANQLRELKQTHTYTVFGYTDGGFAVISADDLAPELLGVSESNFVETDNPSFKWWLKAIDEVITNAVKSNKPLNVIKPDPSKYAAEVSTLLTTTWGQQMPYNKLLPKTKKGRLITGAVATATAQVLNYFKYPVRGIGSHTVHYPANDPSGVAISADFGNTTYDWANMKDNYSGNYTEAEANAVATLMLHCGVASEMQYGGPNEGSGAYMTDCAAGLRTYFGFTDAEYITRANYTDEQWMDIVFSELTKGHPLIYGGVSPGSMGQDAGHAFVIDGYNKAGLVSVNWGWNGDVDGYYKIDLLNPGNMYSFTAEQDMVRGVYGKP
>3bb8A
MSQEELRQQIAELVAQYAETAMAPKPFEAGKSVVPPSGKVIGTKELQLMVEASLDGWLTTGRFNDAFEKKLGEYLGVPYVLTTTSGSSANLLALTALTSPKLGVRALKPGDEVITVAAGFPTTVNPTIQNGLIPVFVDVDIPTYNVNASLIEAAVSDKTKAIMIAHTLGNLFDLAEVRRVADKYNLWLIEDCCDALGSTYDGKMAGTFGDIGTVSFYPAKHITMGEGGAVFTQSAELKSIIESFRDWGRDCYCAPGCDNTCKKRFGQQLGSLPFGYDHKYTYSHLGYNLKITDMQAACGLAQLERIEEFVEKRKANFKYLKDALQSCADFIELPEATENSDPSWFGFPITLKEDSGVSRIDLVKFLDEAKVGTRLLFAGNLTRQPYFHDVKYRVVGELTNTDRIMNQTFWIGIYPGLTHDHLDYVVSKFEEFFGLNF
>3bb9A
GMSAGQSSLSFAHGDETHPIEQKAFIGVDSAAGNVVKQFHAALQMGNEAIVRQSLAANVQIYEGGKVERSLTEYANHHMLADMAYLKGLTITPKEHQITITGDIAISTSISHAQGEYKGKSIDSMTMETLVLIKQADGRWKITHVHWS
>3bbjA
GMVPMTRFDSATEVVRVGENRYAVELDPGYLIGTAMNGGYLMTVLQRSALAESDHLHAVSSSYHFHRPASSGPAEIETRVLKRGRTVTTVQTTLFQEGRTILTGTLATATLDPHAEPRYAAPQPAIPPQHQCRRVDPRQSHLPDDGFLARVDVDFSPDSYAALARERTVTTPELCGYVDLSARDGGSAKDPLAFLPLAVDALPPIVSLLVDWSWAPTVELTWHLRAIPEPGPLAFRSTCALVSDGWFDENVDLWDARGRLVAQSRQLARVGR
>3bblA
MSLSFMIGYSWTQTEPGQVNHILDQFLSSMVREAGAVNYFVLPFPFSEDRSQIDIYRDLIRSGNVDGFVLSSINYNDPRVQFLLKQKFPFVAFGRSNPDWDFAWVDIDGTAGTRQAVEYLIGRGHRRIAILAWPEDSRVGNDRLQGYLEAMQTAQLPIETGYILRGEGTFEVGRAMTLHLLDLSPERRPTAIMTLNDTMAIGAMAAARERGLTIGTDLAIIGFDDAPMVQYLFPPLSSVRQPIAEAGRKCIELLVAIVEGREPEQKHILLQPSLIIRASEGHHHHHH
>3bbyA
GMSKPAITLWSDAHFFSPYVLSAWVALQEKGLSFHIKTIDLDSGEHLQPTWQGYGQTRRVPLLQIDDFELSESSAIAEYLEDRFAPPTWERIYPLDLENRARARQIQAWLRSDLMPIREERPTDVVFAGAKKAPLTAEGKASAEKLFAMAEHLLVLGQPNLFGEWCIADTDLALMINRLVLHGDEVPERLVDYATFQWQRASVQRFIALSAKQSG
>3bc1A
GSMSDGDYDYLIKFLALGDSGVGKTSVLYQYTDGKFNSKFITTVGIDFREKRVVYRANGPDGAVGRGQRIHLQLWDTAGLERFRSLTTAFFRDAMGFLLLFDLTNEQSFLNVRNWISQLQMHAYSENPDIVLCGNKSDLEDQRAVKEEEARELAEKYGIPYFETSAANGTNISHAIEMLLDLIMKRMERSVDKSW
>3bc9A
GCSNISEDVNNPNRSLFLIESEPSTGASVSKNLTEIILIFSNDINKVSQLALTDLITDSDIQGIDYNIEGNKVIINNFSLEPTCNYRLSYEVIDIYDNHLQGYIEFLVNQSNYPQIPDQEVNHTILQAFYWEMNTGEYATEHPEEANLWNLLAERAPELAEAGFTAVWLPPANKGMAGIHDVGYGTYDLWDLGEFDQKGTVRTKYGTKGELENAIDALHNNDIKVYFDAVLNHRMGADYAETVLLDENSRDKPGQYIKAWTGFNFPGRNGEYSNFTWNGQCFDGTDWDDYSKESGKYLFDEKSWDWTYNWDEDYLMGADVDYENEAVQNDVIDWGQWIINNIDFDGFRLDAVKHIDYRFIDKWMSAVQNSSNRDVFFVGEAWVEDVDDLKGFLDTVGNPDLRVFDFPLRSFFVDMLNGAYMADLRNAGLVNSPGYENRAVTFVDNHDTDRDEGSYTVSIYSRKYQAYAYILTRAEGVPTVYWKDYYIWEMKEGLDKLLTARRYYAYGPGYEVDNNDADIYSYVRSGFPDVAGDGLVLMISDGTSGNVAGKWINSRQPDTEFYDLTGHIKEHVTTDSEGYGNFKVIKSEDKGWSIWVPVE
>3bciA
MASATTSSKNGKPLVVVYGDYKCPYCKELDEKVMPKLRKNYIDNHKVEYQFVNLAFLGKDSIVGSRASHAVLMYAPKSFLDFQKQLFAAQQDENKEWLTKELLDKHIKQLHLDKETENKIIKDYKTKDSKSWKAAEKDKKIAKDNHIKTTPTAFINGEKVEDPYDYESYEKLLKDKIKLEHHHHHH
>3bcyA
GSHMVQTVTTEDGETVKVFEDLQGFETFIANETEDDDFDHLHCKLNYYPPFVLHESHEDPEKISDAANSHSKKFVRHLHQHIEKHLLKDIKQAVRKPELKFHEKSKEETFDKITWHYGEETEYHGRPFKIDVQVVCTHEDAMVFVDYKTHPVGAN
>3bczA
VVCREASHAGSWYTASGPQLNAQLEGWLSQVQSTKRPARAIIAPHAGYTYCGSCAAHAYKQVDPSITRRIFILGPSHHVPLSRCALSSVDIYRTPLYDLRIDQKIYGELWKTGMFERMSLQTDEDEHSIEMHLPYTAKAMESHKDEFTIIPVLVGALSESKEQEFGKLFSKYLADPSNLFVVSSDFCHWGQRFRYSYYDESQGEIYRSIEHLDKMGMSIIEQLDPVSFSNYLKKYHNTICGRHPIGVLLNAITELQKNGMNMSFSFLNYAQSSQCRNWQDSSVSYAAGALTVH
>3bddA
GMQEMEDLLYRLKVADETISNLFEKQLGISLTRYSILQTLLKDAPLHQLALQERLQIDRAAVTRHLKLLEESGYIIRKRNPDNQREVLVWPTEQAREALITNPSAHHQAIKTSMNQILTVEESEQFLATLDKLLIGLQNLPI
>3bdiA
GMALQEEFIDVNGTRVFQRKMVTDSNRRSIALFHGYSFTSMDWDKADLFNNYSKIGYNVYAPDYPGFGRSASSEKYGIDRGDLKHAAEFIRDYLKANGVARSVIMGASMGGGMVIMTTLQYPDIVDGIIAVAPAWVESLKGDMKKIRQKTLLVWGSKDHVVPIALSKEYASIISGSRLEIVEGSGHPVYIEKPEEFVRITVDFLRNL
>3bdkA
MGSSHHHHHHSSGLVPRGSHMKMSFRWYGKKDPVTLEEIKAIPGMQGIVTAVYDVPVGQAWPLENILELKKMVEEAGLEITVIESIPVHEDIKQGKPNRDALIENYKTSIRNVGAAGIPVVCYNFMPVFDWTRSDLHHPLPDGSTSLAFLKSDLAGVDPVADDLNLPGWDSSYSKEEMKAIIENYRQNISEEDLWANLEYFIKAILPTAEEAGVKMAIHPDDPPYGIFGLPRIITGQEAVERFLNLYDSEHNGITMCVGSYASDPKNDVLAMTEYALKRNRINFMHTRNVTAGAWGFQETAHLSQAGDIDMNAVVKLLVDYDWQGSLRPDHGRRIWGDQTKTPGYGLYDRALGATYFNGLYEANMRAAGKTPDFGIKAKTVGTKEG
>3bdrA
MCIGMDIRDFFAQSAGRWFSQRTSHHLAFKQTESGKSQLTIELLSVDDPAVIALCQQYDMDPAWAVCGARVSWDGTMEWDNEKHEGSTVLVPIMDQGSRMEGKLLREMGYAEKAPVAGRFSMGSDGALTLITEYETIYSEERLWFASPNLRLRTSILKRFGGFSMASFCSEIRLGVTQPANSLEHHHHHH
>3bdvA
GMQTTEIDLRLTEVSQQLTMVLVPGLRDSDDEHWQSHWERRFPHWQRIRQREWYQADLDRWVLAIRRELSVCTQPVILIGHSFGALAACHVVQQGQEGIAGVMLVAPAEPMRFEIDDRIQASPLSVPTLTFASHNDPLMSFTRAQYWAQAWDSELVDVGEAGHINAEAGFGPWEYGLKRLAEFSEILIPNR
>3be4A
GNSKKHNLILIGAPGSGKGTQCEFIKKEYGLAHLSTGDMLREAIKNGTKIGLEAKSIIESGNFVGDEIVLGLVKEKFDLGVCVNGFVLDGFPRTIPQAEGLAKILSEIGDSLTSVIYFEIDDSEIIERISGRCTHPASGRIYHVKYNPPKQPGIDDVTGEPLVWRDDDNAEAVKVRLDVFHKQTAPLVKFYEDLGILKRVNAKLPPKEVTEQIKKIL
>3be6A
EPVQVFTDDLGRKVTVPAHPKRIVSLHDLDITIPLIELGVPPVASHGRTRPDGSHFIRSGALLTGVDFDNSSIAFIGTADIDIEAIVAAKPDLIITEPTRNTPIERLEKIAPTVSIDHLKGGAPEIYRKLAELTGTQSQLAILERRYQAQINALKATLDSQKITVSVIQANQGKINVMHSYHSLGRVLRDAGFRFPPLIESIPEGGRMDVSAERLPELDADFVFATWRGDTGGKPQDELATMEKVMPGWCQFLTACRSGRYVLISREEAISNSFASLGLMAAQIQSQIAGRPLPEAK
>3be7A
MSLTSEDFLIKSKGYLDIQTGEIIKADLLIRNGKIAEIGKINTKDATVISIPDLILIPGLMDSHVHIVGNDSKGEESIADSSHMGTVWGVVNAEKTLMAGFTTVRNVGAANYADVSVRDAIERGVINGPTMLVSGPALGITGGHCDHNLLPPEFNYSSEGVVDSPWEARKMVRKNRKYGADLIKFCATGGVMSRNTDVNAKQFTLEEMKAIVDEAHNHGMKVAAHAHGLIGIKAAIKAGVDSVEHASFIDDETIDMAIKNNTVLSMDIFVSDYILGEGAKAGIREESLNKERLVGKKQRENFMNAHRRGAIITFGTDAGIFDHGDNAKQFAYMVEWGMTPLEAIQASTIKTATLFGIENIGQIKEGFDADIVGVIENPLANIRTLEEVAFVMKEGKVYKREGHHHHHH
>3bemA
MGSDKIHHHHHHMAEFTHLVNERRSASNFLSGHPITKEDLNEMFELVALAPSAFNLQHTKYVTVLDQDVKEKLKQAANGQYKVVSSSAVLLVLGDKQAYQQAADIYEGLKVLGILNKQEYDHMVQDTVSFYENRGEQFKRDEAIRNASLSAMMFMLSAAAAGWDTCPMIGFDAEAVKRILNIDDQFEVVMMITIGKEKTESRRPRGYRKPVNEFVEYM
>3besR
TITSYKFESVNFDSKIEWTGNGLYNISLRNYGIKTWQTMYTNVPEGTYDISGFPNNDFVSFWVKFEQGDYKVDKYCTGLCIEVKIGPPTVTLTEYDDHINLYIEHPYATRGSKKIPIYKRNDMCDIYLLYTANFTFGDSEEPVIYDIDDYDCTSTGCSIDFATTEKVCVMAQGATEGLLDKITPWSSEVCLTPKKNVYTCAIRSKEDVPNFKEKMTRVIKRKFNKQSHSYLTKFLGSTSNDITTFLSMLD
>3bexA
MDPMYLLVDVGNTHSVFSITEDGKTFRRWRLSTGVFQTEDELFSHLHPLLGDAMREIKGIGVASVVPTQNTVIERFSQKYFHISPIWVKAKNGCVKWNVKNPSEVGADRVANVVAFVKEYGKNGIIIDMGTATTVDLVVNGSYEGGAILPGFFMMVHSLFRGTAKLPLVEVKPADFVVGKDTEENIRLGVVNGSVYALEGIIGRIKEVYGDLPVVLTGGQSKIVKDMIKHEIFDEDLTIKGVYHFCFGD
>3bf0A
MGSSHHHHHHSSGLVPRGSHMGGDSKETASRGALLLDISGVIVDKPDSSQRFSKLSRQLLGASSDRLQENSLFDIVNTIRQAKDDRNITGIVMDLKNFAGGDQPSMQYIGKALKEFRDSGKPVYAVGENYSQGQYYLASFANKIWLSPQGVVDLHGFATNGLYYKSLLDKLKVSTHVFRVGTYKSAVEPFIRDDMSPAAREADSRWIGELWQNYLNTVAANRQIPAEQVFPGAQGLLEGLTKTGGDTAKYALENKLVDALASSAEIEKALTKEFGWSKTDKNYRAISYYDYALKTPADTGDSIGVVFANGAIMDGEETQGNVGGDTTAAQIRDARLDPKVKAIVLRVNSPGGSVTASEVIRAELAAARAAGKPVVVSMGGMAASGGYWISTPANYIVANPSTLTGSIGIFGVITTVENSLDSIGVHTDGVSTSPLADVSITRALPPEAQLMMQLSIENGYKRFITLVADARHSTPEQIDKIAQGHVWTGQDAKANGLVDSLGDFDDAVAKAAELAKVKQWHLEYYVDEPTFFDKVMDNMSGSVRAMLPDAFQAMLPAPLASVASTVKSESDKLAAFNDPQNRYAFCLTCANMR
>3bf2A
MGFHMKGADGISPPLTYRSWHIEGGQALQFPLETALYQASGRVDDAAGAQMTLRIDSVSQNKETYTVTRAAVINEYLLILTVEAQVLKRGEPVGKPMTVSVRRVLAYADNEILGKQEEEAALWAEMRQDAAEQIVRRLTFLKAELEHHHHHH
>3bfxA
GSLTSDLGKQIKLKEVEGTLLQPATVDNWSQIQSFEAKPDDLLICTYPKAGTTWIQEIVDMIEQNGDVEKCQRAIIQHRHPFIEWARPPQPSGVEKAKAMPSPRILKTHLSTQLLPPSFWENNCKFLYVARNAKDCMVSYYHFQRMNHMLPDPGTWEEYFETFINGKVVWGSWFDHVKGWWEMKDRHQILFLFYEDIKRDPKHEIRKVMQFMGKKVDETVLDKIVQETSFEKMKENPMTNRSTVSKSILDQSISSFMRKGTVGDWKNHFTVAQNERFDEIYRRKMEGTSINFSMEL
>3bg1A
MVSVINTVDTSHEDMIHDAQMDYYGTRLATCSSDRSVKIFDVRNGGQILIADLRGHEGPVWQVAWAHPMYGNILASCSYDRKVIIWREENGTWEKSHEHAGHDSSVNSVCWAPHDYGLILACGSSDGAISLLTYTGEGQWEVKKINNAHTIGCNAVSWAPAVVPGSLIDHPSGQKPNYIKRFASGGCDNLIKLWKEEEDGQWKEEQKLEAHSDWVRDVAWAPSIGLPTSTIASCSQDGRVFIWTCDDASSNTWSPKLLHKFNDVVWHVSWSITANILAVSGGDNKVTLWKESVDGQWVCISDVNKGQGSVSASVTE
>3bg1B
MGSSHHHHHHSGDPFSECNDEIDNAKLIMKERRFTASYTFAKFSTGSMLLTKDIVGKSGVSIKRLPTELQRKFLFDDVYLDKEIEKVTIEARKSNPYPQISESSLLFKDALDYMEKTSSDYNLWKLSSILFDPVSYPYKTDNDQVKMALLKKERHCRLTSWIVSQIGPEIEEKIRNSSNEIEQIFLYLLLNDVVRASKLAIESKNGHLSVLISYLGSNDPRIRDLAELQLQKWSTGGCSIDKNISKIYKLLSGSPFEGLFSLKELESEFSWLCLLNLTLCYGQIDEYSLESLVQSHLDKFSLPYDDPIGVIFQLYAANENTEKLYKEVRQRTNALDVQFCWYLIQTLRFNGTRVFSKETSDEATFAFAAQLEFAQLHGHSLFVSCFLNDDKAAEDTIKRLVMREITLLRASTNDHILNRLKIPSQLIFNAQALKDRYEGNYL
>3bg2A
MMNWEHLLSLKRQGDTAKRLRIEQDDTRLGFEVDYDRIIFSAPFRSLQDKTQVIPLSKTDFVHTRLTHSLEVSVVGRSLGRMVGKKLLEKYPHLEQVYGYKFNDFGAIVAAAALAHDIGNPPFGHSGEKAIGEFFKNGYGKRYKDSLTAKEYQDLIKFEGNANGFKVLSQSKPGAQGGLRLSYATLGAFMKYPKESLPHKPSDHIADKKYGFFQSERALFEDVAQELGLLKRSTTDDVSWSRHPLAYLVEAADDICYTIIDFEDGINLGLIPEEYALEYMVKLVGQTIDRNKYNALQETSDRVSYLRALAIGTLINESVDTFMKYEEEILAGTFDQSLIDKSNYQAQITDIINLSIERIYNSREVIEKEIAGYEILSTLLEARCRALDNNDTHYNQLIQQLLAPNDHSEKSLYENLIQICAEVSTMTDGKALRNYKKIKGLDVK
>3bg3A
MGSSHHHHHHSSGLVPRGSHMDENPELFQLRPAQNRAQKLLHYLGHVMVNGPTTPIPVKASPSPTDPVVPAVPIGPPPAGFRDILLREGPEGFARAVRNHPGLLLMDTTFRDAHQSLLATRVRTHDLKKIAPYVAHNFSKLFSMENWGGATFDVAMRFLYECPWRRLQELRELIPNIPFQMLLRGANAVGYTNYPDNVVFKFCEVAKENGMDVFRVFDSLNYLPNMLLGMEAAGSAGGVVEAAISYTGDVADPSRTKYSLQYYMGLAEELVRAGTHILCIKDMAGLLKPTACTMLVSSLRDRFPDLPLHIHTHDTSGAGVAAMLACAQAGADVVDVAADSMSGMTSQPSMGALVACTRGTPLDTEVPMERVFDYSEYWEGARGLYAAFDCTATMKSGNSDVYENEIPGGQYTNLHFQAHSMGLGSKFKEVKKAYVEANQMLGDLIKVTPSSKIVGDLAQFMVQNGLSRAEAEAQAEELSFPRSVVEFLQGYIGVPHGGFPEPFRSKVLKDLPRVEGRPGASLPPLDLQALEKELVDRHGEEVTPEDVLSAAMYPDVFAHFKDFTATFGPLDSLNTRLFLQGPKIAEEFEVELERGKTLHIKALAVSDLNRAGQRQVFFELNGQLRSILVKDTQAMKEMHFHPKALKDVKGQIGAPMPGKVIDIKVVAGAKVAKGQPLCVLSAMKMETVVTSPMEGTVRKVHVTKDMTLEGDDLILEIE
>3bgaA
MSLKQPLPEWQSQYAVGLNKLAPHTYVWPYADASDIGKPGGYEQSPYYMSLNGKWKFNWVKNPDNRPKDFYQPSYYTGGWADINVPGNWERQGYGTAIYVNETYEFDDKMFNFKKNPPLVPFAENEVGSYRRTFKVPADWKGRRVVLCCEGVISFYYVWVNGKLLGYNQGSKTAAEWDITDVLSEGENVVALEVYRWSSGAYLECQDMWRLSGIERDVYLYSTPKQYIADYKVSASLDKEKYKEGIFNLEVTVEGPSATASSIAYTLKDASGKAVLQDAINIKSRGLSNFIAFDEKKIAEVKAWNAEHPNLYTLVLELKDAQGKVTELTGCEVGFRTSEIKDGRFCINGVPVLVKGTNRHEHSQLGRTVSKELMEQDIRLMKQHNINMVRNSHYPTHPYWYQLCDRYGLYMIDEANIESHGMGYGPASLAKDSTWLTAHMDRTHRMYERSKNHPAIVIWSQGNEAGNGINFERTYDWLKSVEKGRPVQYERAELNYNTDIYCRMYRSVDEIKAYVGKKDIYRPFILCEYLHAMGNSCGGMKEYWEVFENEPMAQGGCIWDWVDQNFREIDKDGKWYWTYGGDYGPEGIPSFGNFCGNGLVNAVREPHPHLLEVKKIYQNIKATLSDRKNLKVCIKNWYDFSNLNEYILRWNVKGEDGTVLAEGTKEVDCEPHATVDVTLGAVKLPNTVREAYLNLSWSRKEATPLVDTDWEVAYDQFVLAGNKNTTAYRPQKAGETAFVVDKNTGALSSLTLDGKELLAAPITLSLFRPATDNDNRDRNGARLWRKAGLNNLTQKVVSLKEEKTSATVRAEILNGKGQKVGMADFVYALDKNGALKVRTTFQPDTAIVKSMARLGLTFRMADAYNQVSYLGRGDHETYIDRNQSGRIGLYDTTVERMFHYYATPQSTANRTDVRWAKLTDQAGEGVFMESNRPFQFSIIPFSDVLLEKAHHINELERDGMITIHLDAEQAGVGTATCGPGVLPQYLVPVKKQSFEFTLYPVKEGHHHHHH
>3bgeA
MSLGDRFYDLISALHKSVRGSAPDAALYWYARILTAGGDPLYVARRLLAIASEDVGNADPRAMQVALAAWDCFTRVGAYEGERAIAQAIIYLSVAPKSNAVYTAFNTAKQQAKDLPDYDVPPHLRNAPTNLMKELGYGAEYRYAHDEPNAYAAGENYFPPELKDTQYYFPTNRGMEIQIKEKLERLREQDKSTEGHHHHHH
>3bgvA
GSQSRIFYLRNFNNWMKSVLIGEFLEKVRQKKKRDITVLDLGCGKGGDLLKWKKGRINKLVCTDIADVSVKQCQQRYEDMKNRRDSEYIFSAEFITADSSKELLIDKFRDPQMCFDICSCQFVCHYSFESYEQADMMLRNACERLSPGGYFIGTTPNSFELIRRLEASETESFGNEIYTVKFQKKGDYPLFGCKYDFNLEGVVDVPEFLVYFPLLNEMAKKYNMKLVYKKTFLEFYEEKIKNNENKMLLKRMQALEPYPANESSKLVSEKVDDYEHAAKYMKNSQVRLPLGTLSKSEWEATSIYLVFAFEKQQ
>3bgyA
MGTKLKKSNNDITIFSENEYNEIVEMLRDYSNGDNLEFEVSFKNINYPNFMRITEHYINITPENKIESNNYLDISLIFPDKNVYRVSLFNQEQIGEFITKFSKASSNDISRYIVSLDPSDDIEIVYKNRGSGKLIGIDNWAITIKSTEEIPLVAGKSKISKPKITGSERIMYRYKTRYSFTINKNSRIDITDVKSSPIIWKLMTVPSNYELELELINKIDINTLESELLNVFMIIQD
>3bh0A
GSGPVKPIQEAVSELMEIEASGTDDDDGSIDEALVTVYEEIESADGNITGVPSGFTELDRMTYGYKRRNFVLIAARPSMGKTAFALKQAKNMSDNDDVVNLHSLEMGKKENIKRLIVTAGSINAQKIKAARRDFASEDWGKLSMAIGEISNSNINIFDKAGQSVNYIWSKTRQTKRKNPGKRVIVMIDYLQLLEPAKANDSRTNQISQISRDLKKMARELDVVVIALSQLSRQVEQRQDKRPMLSDLRESGQLEQDADIIEFLYRDDYYDKESESKNIVEVIIAKHRDGPVGTVSLAFIKEYGNFVNLERRFDDR
>3bh1A
MSLVNTIGFDREKYIEMQSQHIRERREALGGKLYLEMGGKLFDDMHASRVLPGFTPDNKIAMLDRIKDEVEILVCINAKDLERHKIRADLGISYEEDVLRLVDVFRDRGFLVEHVVLTQLENDNRLALAFIERLQRLGIKVSRHRVIPGYPTDMDRIVSDEGFGLNEYAETTRDLVVVTAPGPGSGKLATCLSQVYHEHKRGVAAGYAKFETFPIWNLPLEHPVNLAYEAATVDLNDANVIDHFHLAAYGEQTVNYNRDVEAFPLLKTLLERLMGESPYQSPTDMGVNMAGNCISDDAACRHASEQEIIRRYFKALVEEARTGKDSTQSDRAAVVMAKAGIKASQRVVVEPARQVEERTSLPGCAIELVDGSIITGATSDLLGCSSSMLLNALKHLAGIDDAIHLLSPESIEPIQTLKTVHLGSSNPRLHTDEVLIALSVSAATDSNAQKALDQLKNLRGCDVHTTTILGSVDEGIFRNLGVLVTSDPKFQKNKLYQKREGHHHHHH
>3bh2A
MVKDEVIKQISTPLTSPAFPRGPYKFHNREYFNIVYRTDMDALRKVVPEPLEIDEPLVRFEIMAMHDTSGLGCYTESGQAIPVSFNGVKGDYLHMMYLDNEPAIAVGRELSAYPKKLGYPKLFVDSDTLVGTLDYGKLRVATATMGYKHKALDANEAKDQICRPNYMLKIIPNYDGSPRICELINAKITDVTVHEAWTGPTRLQLFDHAMAPLNDLPVKEIVSSSHILADIILPRAEVIYDYLK
>3bh3A
MKQQEVRQRAFAMPLTSPAFPPGPYRFVNREYMIITYRTDPAAIEAVLPEPLQMAEPVVRYEFIRMPDSTGFGDYSESGQVIPVTFRGERGSYTLAMFLDDQPPLAGGRELWGFPKKAGKPRLEVHQDTLVGSLDFGPVRIATGTMGYKYEALDRSALLASLAEPNFLLKIIPHVDGSPRICELVRYHTTDVAIKGAWSAPGSLELHPHALAPVAALPVLEVLSARHFVCDLTLDLGTVVFDYLRQ
>3bh4A
VNGTLMQYFEWYTPNDGQHWKRLQNDAEHLSDIGITAVWIPPAYKGLSQSDNGYGPYDLYDLGEFQQKGTVRTKYGTKSELQDAIGSLHSRNVQVYGDVVLNHKAGADATEDVTAVEVNPANRNQETSEEYQIKAWTDFRFPGRGNTYSDFKWHWYHFDGADWDESRKISRIFKFRGEGKAWDWEVSSENGNYDYLMYADVDYDHPDVVAETKKWGIWYANELSLDGFRIDAAKHIKFSFLRDWVQAVRQATGKEMFTVAEYWQNNAGKLENYLNKTSFNQSVFDVPLHFNLQAASSQGGGYDMRRLLDGTVVSRHPEKAVTFVENHDTQPGQSLESTVQTWFKPLAYAFILTRESGYPQVFYGDMYGTKGTSPKEIPSLKDNIEPILKARKEYAYGPQHDYIDHPDVIGWTREGDSSAAKSGLAALITDGPGGSKRMYAGLKNAGETWYDITGNRSDTVKIGSDGWGEFHVNDGSVSIYVQK
>3bhdA
MGSSHHHHHHSSGLVPRGSMAQGLIEVERKFLPGPGTEERLQELGGTLEYRVTFRDTYYDTPELSLMQADHWLRRREDSGWELKCPGAAGVLGPHTEYKELTAEPTIVAQLCKVLRADGLGAGDVAAVLGPLGLQEVASFVTKRSAWKLVLLGADEEEPQLRVDLDTADFGYAVGEVEALVHEEAEVPTALEKIHRLSSMLGVPAQETAPAKLIVYLQRFRPQDYQRLLEVNSS
>3bhgA
SNAMTLTALNAISPIDGRYVNKTRALSPYFSEFALTYYRLMVEIKWFESLAANDTIPEVPALDNKARKFLSDLISNFNESEAEKIKEFEKQTNHDVKAVEYYLQDKFQENEQLKSCVAFIHFACTSEDINNLAYALMIKQAIAQVIQPTIAEIMGSITLLGKQHADVAMLSRTHGQPATPTTMGKELVNFVARLKRPQQQLAEVLIPAKFNGAVGNYNAHVAAYPEVDWRKHCANFVTSLGLSFNAYTTQIEPHDGIAEVSQIMVRINNILLDYTQDIWSYISLGYFKQKTIAEEVGSSTMPHKVNPIDFENAEGNLGLSNALFIHFANKLTQSRMQRDLSDSTVLRNLGVAFSYSLIAYHSVAKGNDKLQINKSALQKDLSENWEVLAEAIQTVMRRYNEPNAYEQLKELTRGQMIDAENLKKFIKTLSIPEEAKAELMKLTPETYTGLATQLVKAFS
>3bhwA
MSLAEPRYKADIGGGSLKLPESRIIAGLLLEGVTEDQWRHAIEVENVLQRRSPGTAKRQSSLMRNRLETMGPELWQMVRDGSTQVAIQAVFAAAIKHSTLLGDFLDLVVRDQFRMFRPDLPRKMWDQYLEQCRNRDPLMPVWQDSTANKLADCVYRILVEVGYITDSKTYRLKSVRISGEVMSYLRENNEQYVIRCIQVSIEGHHHHHH
>3bijA
MPKGIALALGLNAVDPKHYGGWAGKLNACEADAEDMAAIAAERGFAVTTLMTKAATRAKVIDAIGKAAKALGKGDIFMLSYSGHGGQVPDTSNDEPDGVDETWCLFDGELIDDELYALLGKFAAGVRVLVFSDSCHSGTVVKMAYYNGTTAARSAGPDEGEIRYRAMPQSVAMRTYRANREFYDTIQQKTKKVDLADVKASILLISGCQDNQLSQDGAFNGAFTGQLLRVWKNGLYKGSYRSFHKAIVRRMPPDQTPNFFTAGTPDPAFLKQRPFTVLEHHHHHH
>3bilA
MSLTEKFRPTLKDVARQAGVSIATASRALADNPAVAASTRERIQQLASDLGYRANAQARALRSSRSNTIGVIVPSLINHYFAAMVTEIQSTASKAGLATIITNSNEDATTMSGSLEFLTSHGVDGIICVPNEECANQLEDLQKQGMPVVLVDRELPGDSTIPTATSNPQPGIAAAVELLAHNNALPIGYLSGPMDTSTGRERLEDFKAACANSKIGEQLVFLGGYEQSVGFEGATKLLDQGAKTLFAGDSMMTIGVIEACHKAGLVIGKDVSVIGFDTHPLFALQPHPLTVIDQNVEQLAQRAVSILTELIAGTVPSVTKTTIPTALIHRESIINSTLRKEGHHHHHH
>3biqA
GHMEELNIDFDVFKKRIELLYSKYNEFEGSPNSLLFVLGSSNAENPYQKTTILHNWLLSYEFPATLIALVPGKVIIITSSAKAKHLQKAIDLFKDPESKITLELWQRNNKEPELNKKLFDDVIALINSAGKTVGIPEKDSYQGKFMTEWNPVWEAAVKENEFNVIDISLGLSKVWEVKDVNEQAFLSVSSKGSDKFMDLLSNEMVRAVDEELKITNAKLSDKIENKIDDVKFLKQLSPDLSALCPPNYKFNFDLLDWTYSPIIQSGKKFDLRVSARSTNDQLYGNGCILASCGIRYNNYCSNITRTFLIDPSEEMANNYDFLLTLQKEIVTNILKPGRTPKEVYESVIEYIEKTKPELVPNFTKNIGSLIGLEFRDSNFILNVKNDYRKIQRGDCFNISFGFNNLKDSQSANNYALQLADTVQIPLDETEPPRFLTNYTKAKSQISFYFNNEEEDNNKKKSSPATKV
>3biyA
KFSAKRLPSTRLGTFLENRVNDFLRRQNHPESGEVTVRVVHASDKTVEVKPGMKARFVDSGEMAESFPYRTKALFAFEEIDGVDLCFFGMHVQEYGSDCPPPNQRRVYISYLDSVHFFRPKCLRTAVYHEILIGYLEYVKKLGYTTGHIWACPPSEGDDYIFHCHPPDQKIPKPKRLQEWYKKMLDKAVSERIVHDYKDIFKQATEDRLTSAKELPYFEGDFWPNVLEESIKELEQEEEERKREENTSNESTDVTKGDSKNAKKKNNKKTSKNKSSLSRGNKKKPGMPNVSNDLSQKLYATMEKHKEVFFVIRLIAGPAANSLPPIVDPDPLIPCDLMDGRDAFLTLARDRHLEFSSLRRAQWSTGCMLVELHTQSQDRF
>3bj5A
MHHHHHHMKHNQLPLVIEFTEQTAPKIFGGEIKTHILLFLPKSVSDYDGKLSNFKTAAESFKGKILFAFIDSDHTDNQRILEFFGLKKEECPAVRLITLEEEMTKYKPESEELTAERITEFCHRFLEGKIKPHLMSQELPEDWDKQP
>3bj6A
SNAMTHETDQLYQAVQATRPLLRNITAAVERGTLREGVTVGQRAILEGLSLTPGATAPQLGAALQMKRQYISRILQEVQRAGLIERRTNPEHARSHRYWLTPRGEAIITAIRADEMAKLALFSEGFSSVELTAYHKVQLALTRFFADLAKEA
>3bjbA
GHVPRIAEVRDAAEPSSEEQRARHVRMLEAAIELATEKELARVQMHEVAKRAGVAIGTLYRYFPSKTHLFVAVMVDQIDRMGVGFKKSAPPGESPQDAVYNVLVRATRGLLRRPALSTAMIQSTSTANVASVPDAGKVDRAFRQIMLDAAGIEHPTEEDLTALRLLVQLWFGVIQSCLNGRVSIPDAESDIRRACDLLLVNLSHRGS
>3bjdA
GHMNTRNFSLPQLQNLPIEEARIVADALAVHATSRQIDSAASKLAALAEAGLKGDRQAYAAYQQLLYVLSLSDDVATAQTRRWLARAIYRVEERFMPAADLSRALSEEDFQKRLEQEIAAQSRERHPMSQYVFSGSASRAQLQVFLRHQWFRTFRLYRDAADLLVNLTDVDEAAALARYLYGELGEEDEKGSHPRLLAKLLEAIGLEADFQAVSTMPEEIAYLNNRARAFRHAEVGWGLAVFYITELVVPGNHEKLYRALLQAGLSEDQAEYYKVHISLVPPRAKREWQLIARRIPDVQFQNAFLTSLSQHFRVERAYYDAIWEEMQSVKGS
>3bjkA
SANFTDKNGRQSKGVLLLRTLAMPSDTNANGDIFGGWIMSQMAMGGAILAKEIAHGRVVTVAVESMNFIKPISVGDVVCCYGQCLKVGRSSIKIKVEVWVKKVASEPIGERYCVTDAVFTFVAVDNNGRSRTIPRENNQELEKALALISEQPL
>3bjnA
SNASYETSQHNLDAVEAVLSRLQKQTGEMAAYMVPVGYRALCVSQRESMQALRCSFVQGQSQPLLRGASSKVMLAYMPAARCEKILRYFGEDPTLDKWQSEFEKIRRHGYAVSTSEIDPGVSGISAPVMKGSKLIGAISVMAPAHRVESNKQRIILHVLQAARAL
>3bjuA
MSVDPNQYYKIRSQAIHQLKVNGEDPYPHKFHVDISLTDFIQKYSHLQPGDHLTDITLKVAGRIHAKRASGGKLIFYDLRGEGVKLQVMANSRNYKSEEEFIHINNKLRRGDIIGVQGNPGKTKKGELSIIPYEITLLSPCLHMLPHLHFGLKDKETRYRQRYLDLILNDFVRQKFIIRSKIITYIRSFLDELGFLEIETPMMNIIPGGAVAKPFITYHNELDMNLYMRIAPELYHKMLVVGGIDRVYEIGRQFRNEGIDLTHNPEFTTCEFYMAYADYHDLMEITEKMVSGMVKHITGSYKVTYHPDGPEGQAYDVDFTPPFRRINMVEELEKALGMKLPETNLFETEETRKILDDICVAKAVECPPPRTTARLLDKLVGEFLEVTCINPTFICDHPQIMSPLAKWHRSKEGLTERFELFVMKKEICNAYTELNDPMRQRQLFEEQAKAKAAGDDEAMFIDENFCTALEYGLPPTAGWGMGIDRVAMFLTDSNNIKEVLLFPAMKPEDKKENLEHHHHHH
>3bjvA
MNLAQAFKENHSIRLGLTAKDWKEAVKLSVTPLIESGAVKPEYYNAIIESTESYGPYYILMPGMAMPHARPEAGVQRDAFSLVTLTEPVTFTDGKEVQVLLALAATSSKIHTSVAIPQIIALFELDHSIERLVNCKTPEEVLAMVEESKSSPYLEGLDLDS
>3bk2A
MSHHHHHHSQGGPQDHVEIIPLGGMGEIGKNITVFRFRDEIFVLDGGLAFPEEGMPGVDLLIPRVDYLIEHRHKIKAWVLTHGHEDHIGGLPFLLPMIFGKESPVPIYGARLTLGLLRGKLEEFGLRPGAFNLKEISPDDRIQVGRYFTLDLFRMTHSIPDNSGVVIRTPIGTIVHTGDFKLDPTPIDGKVSHLAKVAQAGAEGVLLLIADATNAERPGYTPSEMEIAKELDRVIGRAPGRVFVTTFASHIHRIQSVIWAAEKYGRKVAMEGRSMLKFSRIALELGYLKVKDRLYTLEEVKDLPDHQVLILATGSQGQPMSVLHRLAFEGHAKMAIKPGDTVILSSSPIPGNEEAVNRVINRLYALGAYVLYPPTYKVHASGHASQEELKLILNLTTPRFFLPWHGEVRHQMNFKWLAESMSRPPEKTLIGENGAVYRLTRETFEKVGEVPHGVLYVDGLGVGDITEEILADRRHMAEEGLVVITALAGEDPVVEVVSRGFVKAGERLLGEVRRMALEALKNGVREKKPLERIRDDIYYPVKKFLKKATGRDPMILPVVIEG
>3bk5A
SNAEKGLEIAQERKARDEGWGDSIATMEMILKNAQGESSTRLMRLKSLEVEGDGDKGLTIFDQPRDVTGTAFLNHSHTIGADDQWLYLPALKRVKRISSRNKSGPFMGSEFAYEDLSSFEIEKYRFNHLKDEKFNGQDVFVLEQIPTDKNSGYTKQVVWLDKAHYRPLKVEFYDRKGALLKTLTFANYKQYLDKYWRAHTMAMTNHQTGKSTELNTSDLRFQTGLEENDFNKNVLKR
>3bk6A
MIFEKAVIVDLRTQVLDVPVQETITKDNVPVRVNAVVYFRVVDPVKAVTQVKNYIMATSQISQTTLRSVIGQAHLDELLSERDKLNMQLQRIIDEATDPWGIKVTAVEIKDVELPAGMQKAMARQAEAERERRARITLAEAERQAAEKLREAAEIISEHPMALQLRTLQTISDVAGDKSNLEHHHHHH
>3bkhA
HHHHHGSIMKVLRKGDRGDEVCQLQTLLNLCGYDVGKPDGIFGNNTFNQVVKFQKDNCLDSDGIVGKNTWAELFSKYSPPIPYKTIPMPTANKSRAAATPVMNAVENATGVRSQLLLTFASIESAFDYEIKAKTSSATGWFQFLTGTWKTMIENYGMKYGVLTDPTGALRKDPRISALMGAELIKENMNILRPVLKREPTDTDLYLAHFFGPGAARRFLTTGQNELAATHFPKEAQANPSIFYNKDGSPKTIQEVYNLMDGKVAAHRK
>3bkpA
MHHHHHHSSGRENLYFQGSTRGKVVLHTSLGDLDVELWARECPLACRNFVQLCLEGYYVNTIFHRVVKDFIVQGGDPTGTGRGGADTTFDGKPFDVETHPRLKFRYRGLVGVANLGRSSKDAENDERGRSLGTNGNQFFITLARADVLNNAYTLFGKVTGHTLYNLMKFNDLEVGKEDRPMTPPFIKSVDVLWNPFEDLVPRRLPDAPPAQKDERKRARAAGGRTTEGRARS
>3bkwA
GMAQNIYDQPDFFAGYSQLGRSIEGLDGAAEWPALRAMLPEVGGLRIVDLGCGFGWFCRWAHEHGASYVLGLDLSEKMLARARAAGPDTGITYERADLDKLHLPQDSFDLAYSSLALHYVEDVARLFRTVHQALSPGGHFVFSTEHPIYMAPARPGWAIDAEGRRTWPIDRYLVEGPRKTDWLAKGVVKHHRTVGTTLNALIRSGFAIEHVEEFCPTDAQITARPELAEELDRPMFLLVSARR
>3bkxA
GMEKRLDYITDLMALGPTANARTIQRRQTAHRLAIAEAWQVKPGEKILEIGCGQGDLSAVLADQVGSSGHVTGIDIASPDYGAPLTLGQAWNHLLAGPLGDRLTVHFNTNLSDDLGPIADQHFDRVVLAHSLWYFASANALALLFKNMAAVCDHVDVAEWSMQPTALDQIGHLQAAMIQGLLYAIAPSDVANIRTLITPDTLAQIAHDNTWTYTAGTIVEDPTLDDAHWEIATTNALLTELKLSTDLRDRVKPLLEAMSHNGTASLATFTGRITF
>3bl5A
MKKEKAIVVFSGGQDSTTCLLWALKEFEEVETVTFHYNQRHSQEVEVAKSIAEKLGVKNHLLDMSLLNQLAPNALTRNDIEIEVKDGELPSTFVPGRNLVFLSFASILAYQIGARHIITGVCETDFSGYPDCRDEFVKSCNVTVNLAMEKPFVIHTPLMWLNKAETWKLADELGALDFVKNNTLTCYNGIIADGCGECPACHLRSKGYEEYMVMKGERA
>3bl6A
AMMIGIIGAMEEEVTILKNKLTQLSEISVAHVKFYTGILKDREVVITQSGIGKVNAAISTTLLINKFKPDVIINTGSAGALDESLNVGDVLISDDVKYHDADATAFGYEYGQIPQMPVAFQSSKPLIEKVSQVVQQQQLTAKVGLIVSGDSFIGSVEQRQKIKKAFPNAMAVEMEATAIAQTCYQFNVPFVVVRAVSDLANGEAEMSFEAFLEKAAVSSSQTVEALVSQL
>3bleA
GSHMGRSQKVSQMTKVETRLEILDVTLRDGEQTRGVSFSTSEKLNIAKFLLQKLNVDRVEIASARVSKGELETVQKIMEWAATEQLTERIEILGFVDGNKTVDWIKDSGAKVLNLLTKGSLHHLEKQLGKTPKEFFTDVSFVIEYAIKSGLKINVYLEDWSNGFRNSPDYVKSLVEHLSKEHIERIFLPDTLGVLSPEETFQGVDSLIQKYPDIHFEFHGHNDYDLSVANSLQAIRAGVKGLHASINGLGERAGNTPLEALVTTIHDKSNSKTNINEIAITEASRLVEVFSGKRISANRPIVGEDVFTQTAGVHADGDKKGNLYANPILPERFGRKR
>3blnA
GMKNVTKASIDDLDSIVHIDIDVIGNDSRRNYIKHSIDEGRCVIVKEDNSISGFLTYDTNFFDCTFLSLIIVSPTKRRRGYASSLLSYMLSHSPTQKIFSSTNESNESMQKVFNANGFIRSGIVENLDEGDPEIIFYTKKLRA
>3blxA
ATAAQAERTLPKKYGGRFTVTLIPGDGVGKEITDSVRTIFEAENIPIDWETINIKQTDHKEGVYEAVESLKRNKIGLKGLWHTPADQTGHGSLNVALRKQLDIYANVALFKSLKGVKTRIPDIDLIVIRENTEGEFSGLEHESVPGVVESLKVMTRPKTERIARFAFDFAKKYNRKSVTAVHKANIMKLGDGLFRNIITEIGQKEYPDIDVSSIIVDNASMQAVAKPHQFDVLVTPSMYGTILGNIGAALIGGPGLVAGANFGRDYAVFEPGSRHVGLDIKGQNVANPTAMILSSTLMLNHLGLNEYATRISKAVHETIAEGKHTTRDIGGSSSTTDFTNEIINKLSTM
>3blxB
ATVKQPSIGRYTGKPNPSTGKYTVSFIEGDGIGPEISKSVKKIFSAANVPIEWESCDVSPIFVNGLTTIPDPAVQSITKNLVALKGPLATPIGKGHRSLNLTLRKTFGLFANVRPAKSIEGFKTTYENVDLVLIRENTEGEYSGIEHIVCPGVVQSIKLITRDASERVIRYAFEYARAIGRPRVIVVHKSTIQRLADGLFVNVAKELSKEYPDLTLETELIDNSVLKVVTNPSAYTDAVSVCPNLYGDILSDLNSGLSAGSLGLTPSANIGHKISIFEAVHGSAPDIAGQDKANPTALLLSSVMMLNHMGLTNHADQIQNAVLSTIASGPENRTGDLAGTATTSSFTEAVIKRL
>3bm3A
MVRNLVIDITKKPTQNIPPTNEIIEEAITELNVDELLDRLFEKDESGEVITPSRIAKMLEEKAFEIYKEYEKQVREAYLSAGYSREKLEQSFQQARFSRGGKAFEIIFTKLLNKFGIRYEHDRVIKIYDYITEGEKPAFIIPSVRTFLNDPSSAILITVKRKVRERWREAVGEAQILRNKFGDEINFWFVGFDEEFTIYSAIAMLDNGIDRVYVIDGRYDSLIEEIKRISDPNFNEDKYIQKIRRFSDIFDDIIQFLNKHGNKKRGKQLTLV
>3bmvA
ASDTAVSNVVNYSTDVIYQIVTDRFVDGNTSNNPTGDLYDPTHTSLKKYFGGDWQGIINKINDGYLTGMGVTAIWIPQPVENIYAVLPDSTFGGSTSYHGYWARDFKRTNPYFGSFTDFQNLINTAHAHNIKVIIDFAPNHTSPASETDPTYAENGRLYDNGTLLGGYTNDTNGYFHHYGGTDFSSYEDGIYRNLFDLADLNQQNSTIDSYLKSAIKVWLDMGIDGIRLDAVKHMPFGWQKNFMDSILSYRPVFTFGEWFLGTNEIDVNNTYFANESGMSLLDFRFSQKVRQVFRDNTDTMYGLDSMIQSTASDYNFINDMVTFIDNHDMDRFYNGGSTRPVEQALAFTLTSRGVPAIYYGTEQYMTGNGDPYNRAMMTSFNTSTTAYNVIKKLAPLRKSNPAIAYGTTQQRWINNDVYIYERKFGNNVALVAINRNLSTSYNITGLYTALPAGTYTDVLGGLLNGNSISVASDGSVTPFTLSAGEVAVWQYVSSSNSPLIGHVGPTMTKAGQTITIDGRGFGTTSGQVLFGSTAGTIVSWDDTEVKVKVPSVTPGKYNISLKTSSGATSNTYNNINILTGNQICVRFVVNNASTVYGENVYLTGNVAELGNWDTSKAIGPMFNQVVYQYPTWYYDVSVPAGTTIQFKFIKKNGNTITWEGGSNHTYTVPSSSTGTVIVNWQQ
>3bmxA
MRPVFPLILSAVLFLSCFFGARQTEASASKRAIDANQIVNRMSLDEKLGQMLMPDFRNWQKEGESSPQALTKMNDEVASLVKKYQFGGIILFAENVKTTKQTVQLTDDYQKASPKIPLMLSIDQEGGIVTRLGEGTNFPGNMALGAARSRINAYQTGSIIGKELSALGINTDFSPVVDINNNPDNPVIGVRSFSSNRELTSRLGLYTMKGLQRQDIASALKHFPGHGDTDVDSHYGLPLVSHGQERLREVELYPFQKAIDAGADMVMTAHVQFPAFDDTTYKSKLDGSDILVPATLSKKVMTGLLRQEMGFNGVIVTDALNMKAIADHFGQEEAVVMAVKAGVDIALMPASVTSLKEEQKFARVIQALKEAVKNGDIPEQQINNSVERIISLKIKRGMYPARNSDSTKEKIAKAKKIVGSKQHLKAEKKLAEKAVTVLKNEQHTLPFKPKKGSRILIVAPYEEQTASIEQTIHDLIKRKKIKPVSLSKMNFASQVFKTEHEKQVKEADYIITGSYVVKNDPVVNDGVIDDTISDSSKWATVFPRAVMKAALQHNKPFVLMSLRNPYDAANFEEAKALIAVYGFKGYANGRYLQPNIPAGVMAIFGQAKPKGTLPVDIPSVTKPGNTLYPLGYGLNIKTGRPL
>3bmzA
MENREPPLLPARWSSAYVSYWSPMLPDDQLTSGYCWFDYERDICRIDGLFNPWSERDTGYRLWMSEVGNAASGRTWKQKVAYGRERTALGEQLCERPLDDETGPFAELFLPRDVLRRLGARHIGRRVVLGREADGWRYQRPGKGPSTLYLDAASGTPLRMVTGDEASRASLRDFPNVSEAEIPDAVFAAKRLEHHHHHH
>3bn6A
CTEPLGLKDNTIPNKQITASSYYKTWGLSAFSWFPYYARLDNQGKFNAWTAQTNSASEWLQIDLGSQKRVTGIITQGARDFGHIQYVAAYRVAYGDDGVTWTEYKDPGASESKIFPGNMDNNSHKKNIFETPFQARFVRIQPVAWHNRITLRVELLGC
>3bnjA
SNINEREKERVALNKTAHSQGIEGKAMSEEWARYYPRQFDSWKKTKESDNITDMLKEKPALVVAWAGYPFSKDYNAPRGHYYALQDNINTLRTGAPVDGKTGPLPSACWTCKSPDVPRIIEQDGELEYFTGKWAKYGDEIVNTIGCYNCHDDKSAELKSKVPYLDRGLSAAGFKTFAESTHQEKRSLVCAQCHVEFYFKKTEWKDDKGVDKTAMVVTLPWSKGISTEQMEAYYDEINFADWTHGISKTPMLKAQHPDWELYKTGIHGQKGVSCADCHMPYTQEGAVKYSDHKVGNPLDNMDKSCMNCHRESEQKLKDIVKQKFERKEFLQDIAFDNIGKAHLETGKAMELGATDAELKEIRTHIRHAQWRADMAIAGHGSFFHAPEEVLRLLASGNEEAQKARIKLVKVLAKYGAIDYVAPDFETKEKAQKLAKVDMEAFIAEKLKFKQTLEQEWKKQAIAKGRLNPESLKGVDEKSSYYDKTKK
>3bnkA
MAEKIKINNNVFIYPMPVTLLGANVKGKANLMALGWVSRVNANPPMLGVGVNKSHYTPEGIAENGSFSVNFPYSGMVKKTDYCGLVSGEKVDKSGLFEVFYGELKTAPMIKECTLNLECRVVETLEFPTNYFFVGEIIAAYSEEQYLIQGKPDIKKMDPLLLTMPDNSYWTVGDYAGAALKTGKSLMEKRHHHHHH
>3bnwA
MAHHHHHHMRQTGSFQPFFLRGKVVHGKGRGGSQLGFPTANIGLDKDVMECLQPYKNLVVYGWGTVSQVPGKERESFGPYPFAASIGFNMQFDEKTLTVEPYFLHEFGWDFYGAVVKIIVLGEIRSMGSFHSLQALVDTIKSDVQFTRDMLQKPQLQEFSRHSLFESPSSTIPYFEDLPDE
>3bo5A
GAEFKEKPEAPTEQLDVACGQENLPVGAWPPGAAPAPFQYTPDHVVGPGADIDPTQITFPGCICVKTPCLPGTCSCLRHGENYDDNSCLRDIGSGGKYAEPVFECNVLCRCSDHCRNRVVQKGLQFHFQVFKTHKKGWGLRTLEFIPKGRFVCEYAGEVLGFSEVQRRIHLQTKSDSNYIIAIREHVYNGQVMETFVDPTYIGNIGRFLNHSCEPNLLMIPVRIDSMVPKLALFAAKDIVPEEELSYDYSGRYLNLTVSASKERLDHGKLRKPCYCGAKSCTAFLPFDSS
>3bo6A
GPPQMSATNEDLKTNFHSLHNQMRQMPMSHFREALDAPDYSGMRQSGFFAMSQGFQLESHGGDVFMHAHRENPQCKGDFAGDKFHISVQREQVPQAFQALSGLLFSVDSPIDKWKVTDMERVDQQSRVAVGAQFTLYVKPDQENSQYSASSLHNTRQFIECLESRLSESGLMPGQYPESDVHPENWKYVSYRNELRSGRDGGEMQSQALREEPFYRLMAE
>3bo9A
MGSDKIHHHHHHMTVRTRVTDLLEIEHPILMGGMAWAGTPTLAAAVSEAGGLGIIGSGAMKPDDLRKAISELRQKTDKPFGVNIILVSPWADDLVKVCIEEKVPVVTFGAGNPTKYIRELKENGTKVIPVVASDSLARMVERAGADAVIAEGMESGGHIGEVTTFVLVNKVSRSVNIPVIAAGGIADGRGMAAAFALGAEAVQMGTRFVASVESDVHPVYKEKIVKASIRDTVVTGAKLGHPARVLRTPFARKIQEMEFENPMQAEEMLVGSLRRAVVEGDLERGSFMVGQSAGLIDEIKPVKQIIEDILKEFKETVEKLRGYIEE
>3bodA
APLGSTYIFSKGGGQITYKWPPNDRPSTRADRLAIGFSTVQKEAVLVRVDSSSGLGDYLELHIHQGKIGVKFNVGTDDIAIEESNAIINDGKYHVVRFTRSGGNATLQVDSWPVIERYPAGRQLTIFNSQATIIIGGKEQGQPFQGQLSGLYYNGLKVLNMAAENDANIAIVGNVRLV
>3bofA
MRNRREVSKLLSERVLLLDGAYGTEFMKYGYDDLPEELNIKAPDVVLKVHRSYIESGSDVILTNTFGATRMKLRKHGLEDKLDPIVRNAVRIARRAAGEKLVFGDIGPTGELPYPLGSTLFEEFYENFRETVEIMVEEGVDGIIFETFSDILELKAAVLAAREVSRDVFLIAHMTFDEKGRSLTGTDPANFAITFDELDIDALGINCSLGPEEILPIFQELSQYTDKFLVVEPNAGKPIVENGKTVYPLKPHDFAVHIDSYYELGVNIFGGCCGTTPEHVKLFRKVLGNRKPLQRKKKRIFAVSSPSKLVTFDHFVVIGERINPAGRKKLWAEMQKGNEEIVIKEAKTQVEKGAEVLDVNFGIESQIDVRYVEKIVQTLPYVSNVPLSLDIQNVDLTERALRAYPGRSLFNSAKVDEEELEMKINLLKKYGGTLIVLLMGKDVPKSFEERKEYFEKALKILERHDFSDRVIFDPGVLPLGAEGKPVEVLKTIEFISSKGFNTTVGLSNLSFGLPDRSYYNTAFLVLGISKGLSSAIMNPLDETLMKTLNATLVILEKKELPRAEVK
>3bomB
VDWTDAERSAIVGLWGKISVDEIGPQALARLLIVSPWTQRHFSTFGNLSTPAAIMGNPAVAKHGKTVMHGLDRAVQNLDDIKNTYVTLSVMHSEKLFVDPDNFRLLADCITVCVAAKLGPAVFSADTQEAFQKFLAVVVSALGRQYH
>3bonA
MQFVNKQFNYKDPVNGVDIAYIKIPNVGQMQPVKAFKIHNKIWVIPERDTFTNPEEGDLNPPPEAKQVPVSYYDSTYLSTDNEKDNYLKGVTKLFERIYSTDLGRMLLTSIVRGIPFWGGSTIDTELKVIDTNCINVIQPDGSYRSEELNLVIIGPSADIIQFECKSFGHEVLNLTRNGYGSTQYIRFSPDFTFGFEESLEVDTNPLLGAGKFATDPAVTLAHELIHAGHRLYGIAINPNRVFKVNTNAYYEMSGLEVSFEELRTFGGHDAKFIDSLQENEFRLYYYNKFKDIASTLNKAKSIVGTTASLQYMKNVFKEKYLLSEDTSGKFSVDKLKFDKLYKMLTEIYTEDNFVKFFKVLNRKTYLNFDKAVFKINIVPKVNYTIYDGFNLRNTNLAANFNGQNTEINNMNFTKLKNFTGLFEF
>3boqA
SNAMGEAATKSDRQQNQTRLWLNILRLHGLVFGDLNRQLLDETGLSLAKFDAMAQLARNPDGLSMGKLSGALKVTNGNVSGLVNRLIKDGMVVKAMSADDRRSFSAKLTDAGLTTFKQASEAHNRILAELLRAVSDQDMVEASAALRGILESMQTGASLD
>3bosA
GMRSNRVTQHPPLQLSLPVHLPDDETFTSYYPAAGNDELIGALKSAASGDGVQAIYLWGPVKSGRTHLIHAACARANELERRSFYIPLGIHASISTALLEGLEQFDLICIDDVDAVAGHPLWEEAIFDLYNRVAEQKRGSLIVSASASPMEAGFVLPDLVSRMHWGLTYQLQPMMDDEKLAALQRRAAMRGLQLPEDVGRFLLNRMARDLRTLFDVLDRLDKASMVHQRKLTIPFVKEMLRL
>3bpkA
SNAMLSINPNEQTEKDNYKLLTGSIIPRPVAFVTSVTKEGVLNGAPYSYFNIVAANPPLISVSVQRKAGERKDTSRNAIEKGEFVVHISDESYVAAINETAANLPPNESEIELAKLTPIESEVISVPGVKEANIRMECVLERAIPLGGTEDSPACDLLIGRVVRFHVAEHLYEKGRIHAEGLKPISRLAGHNYAKLGEQFELVRPI
>3bptA
MTDAAEEVLLGKKGCTGVITLNRPKFLNALTLNMIRQIYPQLKKWEQDPETFLIIIKGAGGKAFCAGGDIRVISEAEKAKQKIAPVFFREEYMLNNAVGSCQKPYVALIHGITMGGGVGLSVHGQFRVATEKCLFAMPETAIGLFPDVGGGYFLPRLQGKLGYFLALTGFRLKGRDVYRAGIATHFVDSEKLAMLEEDLLALKSPSKENIASVLENYHTESKIDRDKSFILEEHMDKINSCFSANTVEEIIENLQQDGSSFALEQLKVINKMSPTSLKITLRQLMEGSSKTLQEVLTMEYRLSQACMRGHDFHEGVRAVLIDKDQSPKWKPADLKEVTEEDLNNHFKSLGSSDLKFAENLYFQ
>3bq3A
AMSNNKIKRKDASPEQEAIESFTSLTKCDPKVSRKYLQRNHWNINYALNDYYDKEIGTFTDEVSTVAHPPVYPKELTQVFEHYINNNLFDIDSLVKFIEELGYNLEDLATLCLAHLLGYKKLEEPLKREDFLSTWFMQGCSTISDMQECIKTLDVKLHEDLQYFTQIYNYAFNLILDPNRKDIDTDEGIQYWKLFFQPEYPVRMEPDLLEAWFRFLRDEGKTTISKDTWRMLLLFFKRYPTIQKIISDYDETAAWPFIIDEFYECLQDQQ
>3bq9A
MSLASISPQGSMSLLSQLEIERLKASSNSQLYKLFRNCCLAVLNAGSHTDSSADIYDSYKDFEVNIIRRERGIKLELIEPPEEAFVDGEVIVGIRELLESVLRDILFTGERYSETDLEHADSATLTHVVFDILRNARTLRPQEEPNMVVCWGGHSINEIEYKYTKDVGYHIGLRGLNICTGCGPGAMKGPMKGATIGHAKQRVEGGRYLGLTEPGIIAAEPPNPIVNELVILPDIEKRLEAFVRCAHGIVIFPGGAGTAEELLYLLGILMHPDNQRQSLPVILTGPASSRDYFEALDEFIGATIGDEARQLYKIIIDDPAAVAQHMHAGMAAVKQYRRDSGDAYYFNWTLKINEEFQRPFSPTHENVAALNLHPDQPKERLAADLRRAFSAIVAGNVKDEGIRQIRKNGVFTIHGEQSLMKRLDELLRAFVEQGRMKLPGSVYNPCYKVITDEGHHHHHH
>3bqoA
EEEEEDAGLVAEAEAVAAGWMLDFLCLSLCRAFRDGRSEDFRRTRNSAEAIIHGLSSLTACQLRTIYICQFLTRIAAGKTLDAQFENDERITPLESALMIWGSIEKEHDKLHEEIQNLIKIQAIAVCMENGNFKEAEEVFERIFGDPNSHMPFKSKLLMIISQKDTFHSFFQHFSYNHMMEKIKSYVNYVLSEKSSTFLMKAAAKVVESKR
>3bqwA
MTVKAMALNTNQLFAYLNRGDIAEFKFSPLFTTLFFPNVATFSTQNIMLDTLDIEEVTMSAFCSPMVGSQVQRDKGYETSTIKPGYMKPKHEIDPTKTIMRMAGEDPAQLNDPTYRRMRLITGNMRRQINAIKARVEWLAVNAVTTGKNIIEGEGIERYEIDWKIPEKNIIEQADGKKWSEQDKETHYPIYDIELYADQAGCPANVMIMGAEVWRTLRSFKKFRELYDLSRGSESAAELACKNLGEVVSFKGYLGDLALIVYSGKYTDSDGTEKYFLEPDLLVLGNTNNKGLVAYGAIMDQEAVRTGATQNMFYPKNWIEDGDPAIEYVQTHSAPQPVPADIRKFVTVKIA
>3bqxA
MSLQQVAVITLGIGDLEASARFYGEGFGWAPVFRNPEIIFYQMNGFVLATWLVQNLQEDVGVAVTSRPGSMALAHNVRAETEVAPLMERLVAAGGQLLRPADAPPHGGLRGYVADPDGHIWEIAFNPVWPIGADGSVTFAAKEGHHHHHH
>3bqyA
GHDRARTVQTALDLLNESGLDTLTMRRLAQAMDVQAGALYRYFAAKQDLLTAMAEHMVDGVADAAGATGDGDWSERTARLARALRAALLAHRDGARVFAGTHATGPNTLRFADGLVGVLREAGFGDGDAARALYSVANFTVGHTLEEQAALTPGGGGPLDEATLREAVAAGTYPHLAATLPVLTSTDFTAHFEFGLRLLLDGLRAVRGS
>3bqzA
MNLKDKILGVAKELFIKNGYNATTTGEIVKLSESSKGNLYYHFKTKENLFLEILNIEESKWQEQWKKEQIKAKTNREKFYLYNELSLTTQYYYPLQNAIIEFYTEYYKTNSINEKMNKLENKYIDAYHVIFKEGNLNGEWSINDVNAVSKIAANAVNGIVTFTHEQNINERIKLMNKFSQIFLNGLSKHHHHHH
>3brbA
MGSSHHHHHHSSGLVPRGSEELQNKLEDVVIDRNLLILGKILGEGEFGSVMEGNLKQEDGTSLKVAVKTMKLDNSSQREIEEFLSEAACMKDFSHPNVIRLLGVCIEMSSQGIPKPMVILPFMKYGDLHTYLLYSRLETGPKHIPLQTLLKFMVDIALGMEYLSNRNFLHRDLAARNCMLRDDMTVCVADFGLSKKIYSGDYYRQGRIAKMPVKWIAIESLADRVYTSKSDVWAFGVTMWEIATRGMTPYPGVQNHEMYDYLLHGHRLKQPEDCLDELYEIMYSCWRTDPLDRPTFSVLRLQLEKLLESLPDV
>3brcA
MLEDLIGKAYLESAEDRRRGDRSEEVEAIRKYIRSARRTVVPNWNAEKVDAINDVLRSFNLREAEHLQFNTNWADLTRMPAVTKALMALDISGADLVIARGRLGVPGSGSLLVIMDSRGRLLSAAMSPPHVIHSMEVREAVRSEMTHALERIGFKR
>3brdA
GPLGSGDSVQSLTSDRMIDFLSNKEKYECVISIFHAKVAQKSYGNEKRFFCPPPCIYLIGQGWKLKKDRVAQLYKTLKASAQKDAAIENDPIHEQQATELVAYIGIGSDTSERQQLDFSTGKVRHPGDQRQDPNIYDYCAAKTLYISDSDKRKYFDLNAQFFYGCGMEIGGFVSQRIKVISKPSKKKQSMKNTDCKYLCIASGTKVALFNRLRSQTVSTRYLHVEGNAFHASSTKWGAFTIHLFDDERGLQETDNFAVRDGFVYYGSVVKLVDSVTGIALPRLRIRKVDKQQVILDASCSEEPVSQLHKCAFQMIDNELVYLCLSHDKIIQHQATAINEHRHQINDGAAWTIISTDKAEYRFFEAMGQVANPISPCPVVGSLEVDGHGEASRVELHGRDFKPNLKVWFGATPVETTFRSEESLHCSIPPVSQVRNEQTHWMFTNRTTGDVEVPISLVRDDGVVYSSGLTFSYKSLER
>3brjA
SNAMADNINESEIIERLNSAPSVRGFFIATVDVFNESIDGLIQRIFRKDNFAVQSVVGPLLQDSGPLGDLSVRLKLLFGLGVLPDDIYHDIEDIIKLKNHLNSDASDYEFTDPNILEPIKKLHLVKKMGMVQLEVNEPDDDIDLEFYQLQLQRQQQIIKSGLSLAIVEICNELGK
>3brkX
MSEKRVQPLARDAMAYVLAGGRGSRLKELTDRRAKPAVYFGGKARIIDFALSNALNSGIRRIGVATQYKAHSLIRHLQRGWDFFRPERNESFDILPASQRVSETQWYEGTADAVYQNIDIIEPYAPEYMVILAGDHIYKMDYEYMLQQHVDSGADVTIGCLEVPRMEATGFGVMHVNEKDEIIDFIEKPADPPGIPGNEGFALASMGIYVFHTKFLMEAVRRDAADPTSSRDFGKDIIPYIVEHGKAVAHRFADSCVRSDFEHEPYWRDVGTIDAYWQANIDLTDVVPDLDIYDKSWPIWTYAEITPPAKFVHDDEDRRGSAVSSVVSGDCIISGAALNRSLLFTGVRANSYSRLENAVVLPSVKIGRHAQLSNVVIDHGVVIPEGLIVGEDPELDAKRFRRTESGICLITQSMIDKLDL
>3brnA
AASSAQCDFGGPFQAYKSVNGPGNGGYYLRKTTKPGTPECAYVLVPQNTLSEGQSTSFTYGKLQNGQMIQLTATVTVNGDKIEVTGAGQDLSGTTTVLFSDYRSCDVMRGPDGNYELWVHSSAINLQSYGCCDTKFAQVAGGRPIHHTWQTYCPPLP
>3broA
SNAMSRDLGRLLKIASNQMSTRFDIFAKKYDLTGTQMTIIDYLSRNKNKEVLQRDLESEFSIKSSTATVLLQRMEIKKLLYRKVSGKDSRQKCLKLTKKANKLETIILSYMDSDQSQMTSGLNKEEVVFLEKILKRMIESD
>3brqA
GHSGYRPNLLARNLSAKSTQTLGLVVTNTLYHGIYFSELLFHAARMAEEKGRQLLLADGKHSAEEERQAIQYLLDLRCDAIMIYPRFLSVDEIDDIIDAHSQPIMVLNRRLRKNSSHSVWCDHKQTSFNAVAELINAGHQEIAFLTGSMDSPTSIERLAGYKDALAQHGIALNEKLIANGKWTPASGAEGVEMLLERGAKFSALVASNDDMAIGAMKALHERGVAVPEQVSVIGFDDIAIAPYTVPALSSVKIPVTEMIQEIIGRLIFMLDGGDFSPPKTFSGKLIRRDSLIAPSR
>3brsA
MSLKQYYMICIPKVLDDSSDFWSVLVEGAQMAAKEYEIKLEFMAPEKEEDYLVQNELIEEAIKRKPDVILLAAADYEKTYDAAKEIKDAGIKLIVIDSGMKQDIADITVATDNIQAGIRIGAVTKNLVRKSGKIGVISFVKNSKTAMDREEGLKIGLSDDSNKIEAIYYCDSNYDKAYDGTVELLTKYPDISVMVGLNQYSATGAARAIKDMSLEAKVKLVCIDSSMEQIQYLEEGIFEAMVVQKPFNIGYLGVEKALKLLKKEYVPKQLDSGCALITKDNEGHHHHHH
>3bruA
SNAMPLTDTPPSVPQKPRRGRPRGAPDASLAHQSLIRAGLEHLTEKGYSSVGVDEILKAARVPKGSFYHYFRNKADFGLALIEAYDTYFARLLDQAFLDGSLAPLARLRLFTRMAEEGMARHGFRRGCLVGNLGQEMGALPDDFRAALIGVLETWQRRTAQLFREAQACGELSADHDPDALAEAFWIGWEGAILRAKLELRPDPLHSFTRTFGRHFVTRTQE
>3bryA
AGVFNLEGFGPVSRAMGGTGAAFDIGPAAMMENPATLGLMGEGRHFSLGLDVVSTDIKVTNTATGETASSGNHGNNNGPYFAPQTAFVYRQGRYAFGAGIFAEGGLGTQYGGSSFLSRTSNGVDTGLDQFSRLLVLRVPFSAAYHVTDKLTVGASVDAVWTSLNLGTLLDVSQIGTLAGQGRVSGTLVPTLLGVPGLSGGYIDFSRNAPVGGGVQAWGIGGRLGLTYQVTPDTRIGAAYQAKTHVGDLTGQATLSAVSSVAGNIPLKGDVTVRNFQMPAQLTVGISHQFNDQLSVSADYQRVFWSSVMKDMNVGFVQSGSAANLDLSLPQNYRDISVFGIGAEYRYNAKWTFRGGFHYAQEAIPGNMLLAVVPATPTTSLTGGVSYAIGKNDVIDFALSVALRKTLDNASQPNTAVPISVTHSQVNAVIAYQKRFHHHHHH
>3bs0A
TQVFDLEGYGAISRAMGGTSSSYYTGNAALISNPATLSFAPDGNQFELGLDVVTTDIKVHDSHGAEAKSSTRSNNRGPYVGPQLSYVAQLDDWRFGAGLFVSSGLGTEYGSKSFLSQTENGIQTSFDNSSRLIVLRAPIGFSYQATSKLTFGASVDLVWTSLNLELLLPSSQVGALTAQGNLSGGLVPSLAGFVGTGGAAHFSLSRNSTAGGAVDAVGWGGRLGLTYKLTDNTVLGAMYNFKTSVGDLEGKATLSAISGDGAVLPLDGDIRVKNFEMPASLTLGLAHQFNERWVVAADIKRAYWGDVMDSMNVAFISQLGGIDVALPHRYQDITVASIGTAYKYNNDLTLRAGYSYAQQALDSELILPVIPAYLKRHVTFGGEYDFDKDSRINLAISFGLRERVQTPSYLAGTEMLRQSHSQINAVVSYSKNFHHHHHH
>3bs2A
MQQQCDTVSAWQSLRGPGTGGYYLFKTTEGGKTDCTYVKGSNFNDAAQTATYTYGNLGSGNQLTQQTASASISGNAIVVGTDHSEVLYSDGSTCDVVRLNGQIELWIHSSATSNTGNLNSCCTDKFNQEKGSRPEHVVYRSTCPNLPA
>3bs4A
MSLSWEIEELDREIGKIKKHSLILIHEEDASSRGKDILFYILSRKLKSDNLVGMFSISYPLQLIIRILSRFGVDVIKYLENHRLAIVDTFGSFHGIKATMPGVWYLEGMLSSETLPIKYAKAVEDHKKVWMDLNLFEGRELYGFAISMSGYLEVFTPEETLRYLETSAEVRYGHPAYKKYPRGTNFWLWEGVKDKRVLLSVYRRADYVLKTRSSLGENGIKRELLVIKTPKPIEELVRFEYEFKGNEPKLRREGHHHHHH
>3bs6A
GQGKLISVKTDVLDLTINTRGGDVEQALLPAYPKELNSTQPFQLLETSPQFIYQAQSGLTGRDGPDNPANGPRPLYNVEKDAYVLAEGQNELQVPMTYTDAAGNTFTKTFVLKRGDYAVNVNYNVQNAGEKPLEISSFGQLKQSITLPPHLDTGSSNFALHTFRGAAYSTPDEKYEKYKFDTIADNENLNISSKGGWVAMLQQYFATAWIPHNDGTNNFYTANLGNGIAAIGYKSQPVLVQPGQTGAMNSTLWVGPEIQDKMAAVAPHLDLTVDHHHHHH
>3bsoA
GSDSKGTYCGAPILGPGSAPKLSTKTKFWRSSTAPLPPGTYEPAYLGGKDPRVKGGPSLQQVMRDQLKPFTEPRGKPPKPSVLEAAKKTIINVLEQTIDPPDKWSFAQACASLDKTTSSGHPHHMRKNDCWNGESFTGKLADQASKANLMFEEGKNMTPVYTGALKDELVKTDKIYGKIKKRLLWGSDLATMIRCARAFGGLMDELKTHCVTLPIRVGMNMNEDGPIIFERHSRYRYHYDADYSRWDSTQQRAVLAAALEIMVKFSSEPHLAQVVAEDLLSPSVVDVGDFTISINEGLPSGVPCTSQWNSIAHWLLTLCALSEVTNLSPDIIQANSLFSFYGDDEIVSTDIKLDPEKLTAKLKEYGLKPTRPDKTEGPLVISEDLNGLTFLRRTVTRDPAGWFGKLEQSSILRQMYWTRGPNHEDPSETMIPHSQRPIQLMSLLGEAALHGPAFYSKISKLVIAELKEGGMDFYVPRQEPMFRWMRFSDLSTWEGDRNLAPSFVNEDGVE
>3bt3A
SLENERLIKMSRFSERGYVVRENGPVYFTKDMDKTVKWFEEILGWSGDIVARDDEGFGDYGCVFDYPSEVAVAHLTPFRGFHLFKGEPIKGVAGFMMIEGIDALHKYVKENGWDQISDIYTQPWGARECSITTTDGCILRFFESIQEG
>3bt5A
SLRPPLPPATPQEVQFVQHMLQHHAQALDLAAPMLERSQQRTVRSLALDIQLSQREQMRQMEAMLGRWGQPPGEPISPEHARMMGMASEAEVAGLSTLPVEQAERQFLRLMIRHHQGAVAMTLPMLDAAARPEVERLARQIVVTQRGEIRTMEGVLGRLDGEVPAAPMRPVEHGHGH
>3bt7A
GSHMTPEHLPTEQYEAQLAEKVVRLQSMMAPFSDLVPEVFRSPVSHYRMRAEFRIWHDGDDLYHIIFDQQTKSRIRVDSFPAASELINQLMTAMIAGVRNNPVLRHKLFQIDYLTTLSNQAVVSLLYHKKLDDEWRQEAEALRDALRAQNLNVHLIGRATKTKIELDQDYIDERLPVAGKEMIYRQVENSFTQPNAAMNIQMLEWALDVTKGSKGDLLELYCGNGNFSLALARNFDRVLATEIAKPSVAAAQYNIAANHIDNVQIIRMAAEEFTQAMNGVREFNRLQGIDLKSYQCETIFVDPPRSGLDSETEKMVQAYPRILYISCNPETLCKNLETLSQTHKVERLALFDQFPYTHHMQCGVLLTAK
>3btnA
MKGFIDDANYSVGLLDEGTNLGNVIDNYVYEHTLTGKNAFFVGDLGKIVKKHSQWQTVVAQIKPFYTVKCNSTPAVLEILAALGTGFACSSKNEMALVQELGVSPENIIFTSPCKQVSQIKYAAKVGVNIMTCDNEIELKKIARNHPNAKVLLHIATEDNIGGEDGNMKFGTTLKNCRHLLECAKELDVQIIGVKFHVSSACKEYQVYVHALSDARCVFDMAGEFGFTMNMLDIGGGFTGTEIQLEEVNHVISPLLDIYFPEGSGIQIISEPGSYYVSSAFTLAVNIIAKKVVENDKFSSGVEKNGSDEPAFVYYMNDGVYGSFASKLSEDLNTIPEVHKKYKEDEPLFTSSLWGPSCDELDQIVESCLLPELNVGDWLIFDNMGADSFHEPSAFNDFQRPAIYFMMSFSDWYEMQDAGITSDAMMKNFFFAPSCIQLSQEDSFSTEA
>3btpA
MDPKAEGNGENITETAAGNVETSDFVNLKRQKREGVNSTGMSEIDMTGSQETPEHNMHGSPTHTDDLGPRLDADMLDSQSSHVSSSAQGNRSEVENELSNLFAKMALPGHDRRTDEYILVRQTGQDKFAGTTKCNLDHLPTKAEFNASCRLYRDGVGNYYPPPLAFERIDLPEQLAAQLHNLEPREQSKQCFQYKLEVWNRAHAEMGITGTDIFYQTDKNIKLDRNYKLRPEDRYIQTEKYGRREIQKRYEHQFQAGSLLPDILIKTPQNDIHFSYRFAGDAYANKRFEEFERAIKTKYGSDTEIKLKSKSGIMHDSKYLESWERGSADIRFAEFAGENRAHNKQFPAATVNMGRQPDGQGGMTRDRHVSVDYLLQNLPNSPWTQALKEGKLWDRVQVLARDGNRYMSPSRLEYSDPEHFTQLMDQVGLPVSMGRQSHANSVKFEQFDRQAAVIVADGPNLREVPDLSPEKLQQLSQKDVLIADRNEKGQRTGTYTNVVEYERLMMKLPSDAAQLLAEPSDRYSRAFVRPEPALPPISDSRRTYESRPRGPTVNSL
>3bu2A
MNLFYNKEAVGDVAFLQINPTEGEYNYVTQGDVVEIQNDGEVVGYNIFNASNKATLTGNGHIKLTETLVQAFQKAIEAAGFTYKLDADFTPKFVVGYVETKDKHPDADKLSVLSVDVATEKLQIVCGAPNVEAGQKVVVAKVGAVMPSGMVIKDAELRGVASSGMICSMKELGLPNAPQEKGIMVLSDDYTVGQSFFEV
>3bujA
VTAFDPTDADVRRDPYPSYHWLLRHDPVHRGAHRVWYVSRFADVRAVLGDERFARTGIRRFWTDLVGPGLLAEIVGDIILFQDEPDHGRLRGVVGPAFSPSALRRLEPVIAGTVDDLLRPALARGAMDVVDELAYPLALRAVLGLLGLPAADWGAVGRWSRDVGRTLDRGASAEDMRRGHAAIAEFADYVERALARRRREGGEDLLALMLDAHDRGLMSRNEIVSTVVTFIFTGHETVASQVGNAVLSLLAHPDQLDLLRRRPDLLAQAVEECLRYDPSVQSNTRQLDVDVELRGRRLRRDDVVVVLAGAANRDPRRYDRPDDFDIERDPVPSMSFGAGMRYCLGSYLARTQLRAAVAALARLPGLRLGCASDALAYQPRTMFRGLASLPIAFTPGG
>3busA
MAAPTPEEVRQMYDDFTDPFARIWGENLHFGYWEDAGADVSVDDATDRLTDEMIALLDVRSGDRVLDVGCGIGKPAVRLATARDVRVTGISISRPQVNQANARATAAGLANRVTFSYADAMDLPFEDASFDAVWALESLHHMPDRGRALREMARVLRPGGTVAIADFVLLAPVEGAKKEAVDAFRAGGGVLSLGGIDEYESDVRQAELVVTSTVDISAQARPSLVKTAEAFENARSQVEPFMGAEGLDRMIATFRGLAEVPEAGYVLIGARKP
>3buxB
GSLIGLMKDAFQPHHHHHHHLSPHPPGTVDKKMVEKCWKLMDKVVRLCQNPKLALKNSPPYILDLLPDTYQHLRTILSRYEGKMETLGENEYFRVFMENLMKKTKQTISLFKEGKERMYEENSQPRRNLTKLSLIFSHMLAELKGIFPSGLFQGDTFRITKADAAEFWRKAFGEKTIVPWKSFRQALHEVHPISSGLEAMALKSTIDLTCNDYISVFEFDIFTRLFQPWSSLLRNWNSLAVTHPGYMAFLTYDEVKARLQKFIHKPGSYIFRLSCTRLGQWAIGYVTADGNILQTIPHNKPLFQALIDGFREGFYLFPDGRNQNPDLTG
>3bv4A
HPALTPEQKKELSDIAHRIVAPGKGILAADESTGSIAKRLQSIGTENTEENRRFYRQLLLTADDRVNPCIGGVILFHETLYQKADDGRPFPQVIKSKGGVVGIKVDKGVVPLAGTNGETTTQGLVGLSERCAQYKKDGADFAKWRCVLKIGEHTPSALAIMENANVLARYASICQQNGIVPIVEPEILPDGDHDLKRCQYVTEKVLAAVYKALSDHHIYLEGTLLKPNMVTPGHACTQKYSHEEIAMATVTALRRTVPPAVTGVTFLSGGQSEEEASINLNAINKCPLLKPWALTFSYGRALQASALKAWGGKKENLKAAQEEYVKRALANSLACQGKYTS
>3bvoA
SAASQAGSNYPRCWNCGGPWGPGREDRFFCPQCRALQAPDPTRDYFSLMDCNRSFRVDTAKLQHRYQQLQRLVHPDFFSQRSQTEKDFSEKHSTLVNDAYKTLLAPLSRGLYLLKLHGIEIPERTDYEMDRQFLIEIMEINEKLAEAESEAAMKEIESIVKAKQKEFTDNVSSAFEQDDFEEAKEILTKMRYFSNIEEKIKLKKIPL
>3bw2A
MSSALTDLFPLPIVQAPMAGGVSVPQLAAAVCEAGGLGFLAAGYKTADGMYQEIKRLRGLTGRPFGVNVFMPQPELAESGAVEVYAHQLAGEAAWYETELGDPDGGRDDGYDAKLAVLLDDPVPVVSFHFGVPDREVIARLRRAGTLTLVTATTPEEARAVEAAGADAVIAQGVEAGGHQGTHRDSSEDDGAGIGLLSLLAQVREAVDIPVVAAGGIMRGGQIAAVLAAGADAAQLGTAFLATDESGAPGPHKRALTDPLFARTRLTRAFTGRPARSLVNRFLREHGPYAPAAYPDVHHLTSPLRKAAAKAGDAQGMALWAGQGHRMARELPAGRLVEVLAAELAEARTALSDASRENESRKGHHHHHH
>3bw6A
GAMAMRIYYIGVFRSGGEKALELSEVKDLSQFGFFERSSVGQFMTFFAETVASRTGAGQRQSIEEGNYIGHVYARSEGICGVLITDKEYPVRPAYTLLNKILDEYLVAHPKEEWADVTETNDALKMKQLDTYISKYQDPSQADA
>3bwcA
MAHHHHHHMPGSELISGGWFREENDQWPGQAMSLRVEKVLYDAPTKFQHLTIFESDPKGPWGTVMALDGCIQVTDYDEFVYHEVLGHTSLCSHPKPERVLIIGGGDGGVLREVLRHGTVEHCDLVDIDGEVMEQSKQHFPQISRSLADPRATVRVGDGLAFVRQTPDNTYDVVIIDTTDPAGPASKLFGEAFYKDVLRILKPDGICCNQGESIWLDLELIEKMSRFIRETGFASVQYALMHVPTYPCGSIGTLVCSKKAGVDVTKPLRPVEDMPFAKDLKYYDSEMHKASFALPRFARHINNSE
>3bwgA
SNAMLKYQQIATEIETYIEEHQLQQGDKLPVLETLMAQFEVSKSTITKSLELLEQKGAIFQVRGSGIFVRKHKRKGYISLLSNQGFKKDLEDFNVTSKVIELDVRKPTPEAAENLNIGMDEDIYYVKRVRYINGQTLCYEESYYTKSIVTYLNNEIVSHSIFHYIREGLGLKIGFSDLFLHVGQLNEEEAEYLGLEAGLPKLYIESIFHLTNGQPFDYSKISYNYEQSQFVVQANSFLL
>3bwhA
NVRFDLSSATSSSYKTFIKNLREALPKDGKVYDIPVLLSTVMDSRRFILIDLVNYDGQSITAAIDVLNVYIVAYSTGTVSYFFQQVPAQAPKLLFKGTQQRTLPYTGNYENLQTAAKKLRENIELGLPALDSAITTLFHYNAEAAASALLVLIQTTSEAARFRYIELQIANNVGTKFKPSQTIISLENNWSALSKQIQIAKNKNGQFETPVILIDPQGNRVQITNVTSNVVTQNIQLLLNIGATA
>3bwsA
MHHHHHHLESSGDFSLLSSPINREKNGTEIVKFSIHPYKGTVIRLGEEILPFKVLEMDKNIALVEMAIPVYKDEKEIELKLSSPGFQNSSYRIRKPEELNEKLIALDKEGITHRFISRFKTGFQPKSVRFIDNTRLAIPLLEDEGMDVLDINSGQTVRLSPPEKYKKKLGFVETISIPEHNELWVSQMQANAVHVFDLKTLAYKATVDLTGKWSKILLYDPIRDLVYCSNWISEDISVIDRKTKLEIRKTDKIGLPRGLLLSKDGKELYIAQFSASNQESGGGRLGIYSMDKEKLIDTIGPPGNKRHIVSGNTENKIYVSDMCCSKIEVYDLKEKKVQKSIPVFDKPNTIALSPDGKYLYVSCRGPNHPTEGYLKKGLVLGKVYVIDTTTDTVKEFWEAGNQPTGLDVSPDNRYLVISDFLDHQIRVYRRDGF
>3bwtA
SRFADAVLDQYIGSIHSLCKDQHGCRFLQKQLDILGSKAADAIFEETKDYTVELMTDSFGNYLIQKLLEEVTTEQRIVLTKISSPHFVEISLNPHGTRALQKLIECIKTDEEAQIVVDSLRPYTVQLSKDLNGNHVIQKCLQRLKPENFQFIFDAISDSCIDIATHRHGCCVLQRCLDHGTTEQCDNLCDKLLALVDKLTLDPFGNYVVQYIITKEAEKNKYDYTHKIVHLLKPRAIELSIHKFGSNVIEKILKTAIVSEPMILEILNNGGETGIQSLLNDSYGNYVLQTALDISHKQNDYLYKRLSEIVAPLLVGPIRNTPHGKRIIGMLHL
>3bwuC
GVALGATRVIYPAGQKQEQLAVTNNDENSTYLIQSWVENADGVKDGRFIVTPPLFAMKGKKENTLRILDATNNQLPQDRESLFWMNVKAIPSMDKSKLTENTLQLAIISRIKLYYRPAKLALPPDQAAEKLRFRRSANSLTLINPTPYYLTVTELNAGTRVLENALVPPMGESTVKLPSDAGSNITYRTINDYGALTPKMTGVME
>3bwuF
DNGCSVAAESTNFTVDLMENAAKQFNNIGATTPVVPFRILLSPCGNAVSAVKVGFTGVADSHNANLLALENTVSAASGLGIQLLNEQQNQIPLNAPSSALSWTTLTPGKPNTLNFYARLMATQVPVTAGHINATATFTLEYQ
>3bwvA
GMTRQRIAIDMDEVLADTLGAVVKAVNERADLNIKMESLNGKKLKHMIPEHEGLVMDILKEPGFFRNLDVMPHAQEVVKQLNEHYDIYIATAAMDVPTSFHDKYEWLLEYFPFLDPQHFVFCGRKNIILADYLIDDNPKQLEIFEGKSIMFTASHNVYEHRFERVSGWRDVKNYFNSIEK
>3bwwA
GMRQGAGLGYRRDLAEGFLQLRNNDRIQFMEIAPENWIKMGGFARYQFDKVAEKIPILIHGLSLSLGGQAPLDKELLSSIKAMIKQYNTPFFSDHLSFCECDGHLYDLLPMPFTDEAVKHTAARIREVQDFLEIQISVENTSYYLHSETSTMNEVEFLNAIVQEANCGIHLDVNNIYVNAVNHGLLDPHVFIDNVDLKRVNYIHIAGHDDEHAATEVQIQTSESFNKIKGDLRHLPPLLVDTHGENVKGTVWDLLEYTYARLSHMPPTLLERDFNFPPFEKLCKEVDIIHQLQQKYVKKRGLSWLKI
>3bwxA
GMAEYEDRYWTSSDGLRLHFRAYEGDISRPPVLCLPGLTRNARDFEDLATRLAGDWRVLCPEMRGRGDSDYAKDPMTYQPMQYLQDLEALLAQEGIERFVAIGTSLGGLLTMLLAAANPARIAAAVLNDVGPEVSPEGLERIRGYVGQGRNFETWMHAARALQESSGDVYPDWDITQWLRYAKRIMVLGSSGRIAFDYDMKIAEPFEAPVGATPQVDMWPLFDALATRPLLVLRGETSDILSAQTAAKMASRPGVELVTLPRIGHAPTLDEPESIAAIGRLLERV
>3bwzA
MAPTSSIEIVLDKTTASVGEIVTASINIKNITNFSGCQLNMKYDPAVLQPVTSSGVAYTKSTMPGAGTILNSDFNLRQVADNDLEKGILNFSKAYVSLDDYRTAAAPEQTGTVAVVKFKVLKEETSSISFEDTTSVPNAIDGTVLFDWNGDRIQSGYSVIQPAVINLDMIKASLEHHHHHH
>3bx4B
MGRFIFVSFGLLVVFLSLSGTGADCPSGWSSYEGHCYKPFNEPKNWADAERFCKLQPKHSHLVSFQSAEEADFVVKLTRPRLKANLVWMGLSNIWHGCNWQWSDGARLNYKDWQEQSECLAFRGVHTEWLNMDCSSTCSFVCKFKA
>3bxoA
GHMYEVDHADVYDLFYLGRGKDYAAEASDIADLVRSRTPEASSLLDVACGTGTHLEHFTKEFGDTAGLELSEDMLTHARKRLPDATLHQGDMRDFRLGRKFSAVVSMFSSVGYLKTTEELGAAVASFAEHLEPGGVVVVEPWWFPETFADGWVSADVVRRDGRTVARVSHSVREGNATRMEVHFTVADPGKGVRHFSDVHLITLFHQAEYEAAFTAAGLRVEYLEGGPSGRGLFVGVPA
>3bxwA
MRTLFNLLWLALACSPVHTTLSKSDAKKAASKTLLEKSQFSDKPVQDRGLVVTDLKAESVVLEHRSYCSAKARDRHFAGDVLGYVTPWNSHGYDVTKVFGSKFTQISPVWLQLKRRGREMFEVTGLHDVDQGWMRAVRKHAKGLHIVPRLLFEDWTYDDFRNVLDSEDEIEELSKTVVQVAKNQHFDGFVVEVWNQLLSQKRVGLIHMLTHLAEALHQARLLALLVIPPAITPGTDQLGMFTHKEFEQLAPVLDGFSLMTYDYSTAHQPGPNAPLSWVRACVQVLDPKSKWRSKILLGLNFYGMDYATSKDAREPVVGARYIQTLKDHRPRMVWDSQASEHFFEYKKSRSGRHVVFYPTLKSLQVRLELARELGVGVSIWELGQGLDYFYDLL
>3by4A
MKRVLKSTEMSIGGSGENVLSVHPVLDDNSCLFHAIAYGIFKQDSVRDLREMVSKEVLNNPVKFNDAILDKPNKDYAQWILKMESWGGAIEIGIISDALAVAIYVVDIDAVKIEKFNEDKFDNYILILFNGIHYDSLTMNEFKTVFNKNQPESDDVLTAALQLASNLKQTGYSFNTHKAQIKCNTCQMTFVGEREVARHAESTGHVDFGQNR
>3by5A
MSLELGQAMVTVAGIGCRKGAASDAIIAAVRAAERAFGVTVDYLATAPLKADEAGLAEAAKGLSLSLEIVAQERLEAVAAETMTFSQASLDHSGSPSVSEAAALAAAGAGARLVAPRLVVGDVTVAIAMTSDAPHGSRSAIEYGEQEEGHHHHHH
>3by8A
GSSQISDMTRDGLANKALAVARTLADSPEIRQGLQKKPQESGIQAIAEAVRKRNDLLFIVVTDMQSLRYSHPEAQRIGQPFKGDDILKALNGEENVAINRGFLAQALRVFTPIYDENHKQIGVVAIGLELSRVTQQINDSRW
>3by9A
MRFQYQALLNEHQSQLDRFSSHIVATLDKYAHIPHLISKDKELVDALLSAQNSAQIDITNRYLEQVNEVIQAADTYLIDRFGNTIASSNWNLDRSFIGRNFAWRPYFYLSIAGQKSQYFALGSTSGQRGYYYAYPVIYAAEILGVIVVKMDLSAIEQGWQNKSSYFVATDDHQVVFMSSQPAWLFHSVADLSPAQLNDIRQSQQYLDSPIPSLGWQGDLQAEQSEWRKPEKHWLQDDYIVSSRPLPELALTIRVLSPKIE
>3byiA
SMRPSLKTLQEKGLIKDQIFGSHLHKVCERENSTVPWFVKQCIEAVEKRGLDVDGIYRVSGNLATIQKLRFIVNQEEKLNLDDSQWEDIHVVTGALKMFFRELPEPLFPYSFFEQFVEAIKKQDNNTRIEAVKSLVQKLPPPNRDTMKVLFGHLTKIVAKASKNLMSTQSLGIVFGPTLLRAENETGNMAIHMVYQNQIAELMLSEYSKIFGSE
>3byqA
GMSLIEIRKRTLIVETTYHENGPAPAQPLKLAASCAVIRNPYAGRYEPDLMPFMAELRSLGTLLATELVDTLGKDNIEVYSKAAIVGVDGEMEHGAVWHEAGGWAMRSVLGEPKAMVPAVKAVATAGYRMMVPVHYIHASYVRSHFNSIEIGIQDAPRPREILFALVMGTGARVHARLGGLTKEAVSVHDGQR
>3bywA
SNAPVNQVQSSVSWPQNGSLNSVSAPLMSYTPISFDAKIPVASVDKLRKDQDLILGTLPANSEDAGARGLFVRANDDGLQITSHGELVLDLSKRELAQLPADATIAISATEDETTAGIEGDDSTTETVERDVRPIIMGIYTELESNAAADLLNAGLNAHVEINSRFTSSPTLAKYAS
>3bz5A
NTLKAGQTQSFNDWFPDDNFASEVAAAFEMQATDTISEEQLATLTSLDCHNSSITDMTGIEKLTGLTKLICTSNNITTLDLSQNTNLTYLACDSNKLTNLDVTPLTKLTYLNCDTNKLTKLDVSQNPLLTYLNCARNTLTEIDVSHNTQLTELDCHLNKKITKLDVTPQTQLTTLDCSFNKITELDVSQNKLLNRLNCDTNNITKLDLNQNIQLTFLDCSSNKLTEIDVTPLTQLTYFDCSVNPLTELDVSTLSKLTTLHCIQTDLLEIDLTHNTQLIYFQAEGCRKIKELDVTHNTQLYLLDCQAAGITELDLSQNPKLVYLYLNNTELTELDVSHNTKLKSLSCVNAHIQDFSSVGKIPALNNNFEAEGQTITMPKETLTNNSLTIAVSPDLLDQFGNPMNIEPGDGGVYDQATNTITWENLSTDNPAVTYTFTSENGAIVGTVTTPFEAPQPIK
>3bz6A
SNAMSIESSATPTTPNAEALQLNSTEVRILGCLIEKQATNPETYPLTLNALVIACNQKTSRDPVMNLTQGQVGQSLRALEGRGLTRLVMGSRADRWEHKVDKGLELVPAQVILTGLLLLRGPQTVSELLTRSNRMHDFEDSEQVVHQLERLIARGLATLVPRQSGQREDRYMHLIGDPEDLQD
>3bzcA
MDSINTRIAEELSALPSGRVQPQQVAAAVALLDEGSTVPFIARYRKEVTGSLDDTQLRMLEERLRYLRELEERRGAILASIEEQGKLTPELARDIKLADTKTRLEDLYLPYKQKRRTKGQIALEAGLGALADALFDDPTLVPESEAARFVDAEKGFADVKAVLEGAKYILMERFAEDATLLDKLRVFMKNEATLTARVVPGKEQEGAKFSDYFEHDEPLKSAPSHRALAIFRGRNEGVLSASLKVGEEAPGTLHPCEVMIAERFGLSNQGRAADKWLAEVVRWTWKVKLYTHLETDLFGELRDGAEDEAISVFARNLHDLLLAAPAGPRATLGLDPGLRTGVKVAVVDATGKLLDTATVYPHAPKNQWDQTLAVLAALCAKHQVELIAIGNGTASRETDKLAGELIKKYPGMKLTKIMVSEAGASVYSASELAAKEFPELDVSLRGAVSIARRLQDPLAELVKIEPKSIGVGQYQHDVSQLKLARSLDAVVEDCVNAVGVDVNTASAALLARISGLNSTLAQNIVAHRDANGAFRTRDELKKVSRLGEKTFEQAAGFLRVMNGDNPLDASAVHPETYPLVQRIAADTERDIRSLIGDSAFLKRLDPKKFTDETFGLPTVTDILKELDKPGRDPRPEFKTAEFQEGVESLKDLKPGMVLEGVVTNVTNFGAFVDIGVHQDGLVHISALSEKFVKDPYEVVKAGDIVKVKVMEVDIPRNRVGLSMRMSDTPGEKVEGQRGGRPTGSGQPRQERGAPRGQSAPPANNAMAALFANAKQLKKKHHHHHH
>3bzwA
MSLEQASVTNDFSENKQGCIQHPWQGKKVGYIGDSITDPNCYGDNIKKYWDFLKEWLGITPFVYGISGRQWDDVPRQAEKLKKEHGGEVDAILVFMGTNDYNSSVPIGEWFTEQEEQVLSAHGEMKKMVTRKKRTPVMTQDTYRGRINIGITQLKKLFPDKQIVLLTPLHRSLANFGDKNVQPDESYQNGCGEYIDAYVQAIKEAGNIWGIPVIDFNAVTGMNPMVEEQLIYFYDAGYDRLHPDTKGQERMARTLMYQLLALPVAFEGHHHHHH
>3c0iA
GSPGISGGGGGILDMADDDVLFEDVYELCEVIGKGPFSVVRRCINRETGQQFAVKIVDVAKFTSSPGLSTEDLKREASICHMLKHPHIVELLETYSSDGMLYMVFEFMDGADLCFEIVKRADAGFVYSEAVASHYMRQILEALRYCHDNNIIHRDVKPHCVLLASKENSAPVKLGGFGVAIQLGESGLVAGGRVGTPHFMAPEVVKREPYGKPVDVWGCGVILFILLSGCLPFYGTKERLFEGIIKGKYKMNPRQWSHISESAKDLVRRMLMLDPAERITVYEALNHPWLKERDRYAYKIHLPETVEQLRKFNARRKLKGAVLAAVSSHKFNSFYGDPPEELPDFSEDPTS
>3c0kA
MSVRLVLAKGREKSLLRRHPWVFSGAVARMEGKASLGETIDIVDHQGKWLARGAYSPASQIRARVWTFDPSESIDIAFFSRRLQQAQKWRDWLAQKDGLDSYRLIAGESDGLPGITIDRFGNFLVLQLLSAGAEYQRAALISALQTLYPECSIYDRSDVAVRKKEGMELTQGPVTGELPPALLPIEEHGMKLLVDIQHGHKTGYYLDQRDSRLATRRYVENKRVLNCFSYTGGFAVSALMGGCSQVVSVDTSQEALDIARQNVELNKLDLSKAEFVRDDVFKLLRTYRDRGEKFDVIVMDPPKFVENKSQLMGACRGYKDINMLAIQLLNEGGILLTFSCSGLMTSDLFQKIIADAAIDAGRDVQFIEQFRQAADHPVIATYPEGLYLKGFACRVM
>3c0tA
MQELYLLGVVPSRRFEAVVNSLSKTLDGPKTILEFWVVYRPKDVPPNLPRQPDSWLRLCSNIESHDETDTEWSKNTQWSMYLEGNSEPKREDKCGIRPVNRAKLTNGSVTEFVEKMGYEFSHEYIIQGLEYFFFDTTVRIYQTLIPSQQRSIKPPFHPMNEEQPWILHVYTHVADASNQVAMAKAEANLTKVKTLLSAFCDLKNVRL
>3c0uA
QGHALKATIYKATVNVADLDRNQFLDASLTLARHPSETQERMMLRLLAWLKYADERLQFTRGLCADDEPEAWLRNDHLGIDLWIELGLPDERRIKKACTQAAEVALFTYNSRAAQIWWQQNQSKCVQFANLSVWYLDDEQLAKVSAFADRTMTLQATIQDGVIWLSDDKNNLEVNLTAWQQPS
>3c0wA
MKNIKKNQVMNLGPNSKLLKEYKSQLIELNIEQFEAGIGLILGDAYIRSRDEGKTYCMQFEWKNKAYMDHVCLLYDQWVLSPPHKKERVNHLGNLVITWGAQTFKHQAFNKLANLFIVNNKKTIPNNLVENYLTPMSLAYWFMDDGGKWDYNKNSTNKSIVLNTQSFTFEEVEYLVKGLRNKFQLNCYVKINKNKPIIYIDSMSYLIFYNLIKPYLIPQMMYKLPNTISSETFLK
>3c18A
GMEQATRTIYSEYAAYPETQGIIAVEKRQPRDSLTDQFDVLLLVITRDPSVEWTVKHYRLNTLRVSLHLVHEQVLSRWLILNANRRAVHWVSEGTIIFERNDYLTDLKKQLRNFPETERCLQMSLSFAKLLRRFQDGRNLFSRGNYYDAYTHVHHALHHLARLSVLEKGAHPEVVVWEQARLDDPDVYKLYEQLLLSEETLEQRIHLALIGLEHLLQSKVLSGGKYLFEVMRERDRPWTMHELMEESRLTELKVDLGSLVDFFIRKGLIRISYQRTKGLGVELVTYEPVV
>3c19A
MSLGLDYEPSHLMFLVTVLDDRDGEVLGDAIQKLIEREEVLACHAVPCVTKKNRPGHVLVVLVDGGEDPDRVAEDVARDIMVLTGSTGVDRFDADGVYSVPSRFEDVRVVYGEREWRVSVKIAETEEGEVVTVKAEFDECREIGEETGIPPREVKAMVEAAARVGGWVDLKEREIKVQEGHHHHHH
>3c1mA
MTTVMKFGGTSVGSGERIRHVAKIVTKRKKEDDDVVVVVSAMSEVTNALVEISQQALDVRDIAKVGDFIKFIREKHYKAIEEAIKSEEIKEEVKKIIDSRIEELEKVLIGVAYLGELTPKSRDYILSFGERLSSPILSGAIRDLGEKSIALEGGEAGIITDNNFGSARVKRLEVKERLLPLLKEGIIPVVTGFIGTTEEGYITTLGRGGSDYSAALIGYGLDADIIEIWTDVSGVYTTDPRLVPTARRIPKLSYIEAMELAYFGAKVLHPRTIEPAMEKGIPILVKNTFEPESEGTLITNDMEMSDSIVKAISTIKNVALINIFGAGMVGVSGTAARIFKALGEEEVNVILISQGSSETNISLVVSEEDVDKALKALKREFGDFGKKSFLNNNLIRDVSVDKDVCVISVVGAGMRGAKGIAGKIFTAVSESGANIKMIAQGSSEVNISFVIDEKDLLNCVRKLHEKFIEKTNS
>3c1oA
GSHMEKIIIYGGTGYIGKFMVRASLSFSHPTFIYARPLTPDSTPSSVQLREEFRSMGVTIIEGEMEEHEKMVSVLKQVDIVISALPFPMISSQIHIINAIKAAGNIKRFLPSDFGCEEDRIKPLPPFESVLEKKRIIRRAIEAAALPYTYVSANCFGAYFVNYLLHPSPHPNRNDDIVIYGTGETKFVLNYEEDIAKYTIKVACDPRCCNRIVIYRPPKNIISQNELISLWEAKSGLSFKKVHMPDEQLVRLSQELPQPQNIPVSILHSIFVKGDLMSYEMRKDDIEASNLYPELEFTSIDGLLDLFISGRAPPPTLAEFE
>3c25A
MRSDTSVEPEGANFIAEFFGHRVYPEVVSTEAARNDQATGTCPFLTAAKLVETSCVKAETSRGVCVVNTAVDNERYDWLVCPNRALDPLFMSAASRKLFGYGPTEPLQFIAAPTLADQAVRDGIREWLDRGVHVVAYFQEKLGGELSISKTDSSPEFSFDWTLAEVESIYPVPKIKRYGVLEIQTMDFHGSYKHAVGAIDIALVEGIDFHGWLPTPAGRAALSKKMEGPNLSNVFKRTFYQMAYKFALSGHQRCAGTGFAIPQSVWKSWLRHLANPTLIDNGDGTFSLGDTRNDSENAWIFVFELDPDTDASPRPLAPHLEIRVNVDTLIDLALRESPRAALGPSGPVATFTDKVEARMLRFWPKTRRRRSTTPGGQRGLFDA
>3c2bA
GHMASDPITTQEFSPRQNAVLDQALRLLVEGGEKALTTSGLARAANCSKESLYKWFGDRDGLLAAMITFQQSKVRTFEKAGDRVSAPQLADHLEVFAHDLLDVLAGDVSLALNRLAIGQASRDGSKLGDLLLERGRRQIDRRARGLIEAGRRSGYLRFDDAEEAYRSFYGLIVSDLHVRMLLGEAPDKDFSARAKKAVVAFLTLYGTEKVHSELGGKVAGS
>3c2eA
PVYEHLLPVNGAWRQDVTNWLSEDVPSFDFGGYVVGSDLKEANLYCKQDGMLCGVPFAQEVFNQCELQVEWLFKEGSFLEPSKNDSGKIVVAKITGPAKNILLAERTALNILSRSSGIATASHKIISLARSTGYKGTIAGTRKTTPGLRRLEKYSMLVGGCDTHRYDLSSMVMLKDNHIWATGSITNAVKNARAVCGFAVKIEVECLSEDEATEAIEAGADVIMLDNFKGDGLKMCAQSLKNKWNGKKHFLLECSGGLNLDNLEEYLCDDIDIYSTSSIHQGTPVIDFSLKLAH
>3c2gA
MNITQAAEQAIRLWFNTPDPMQRLHMAKTIRTWIRQDKFAQVDQANMPNCVQQILNIIYDGLKPQPVQLPISYYAQLWYNLLDILRRFTFLPIISPYIHQVVQMFCPRENGPQDFRELICNLISLNWQKDPHMKHCANQVFQIFNCIIMGVKNEKLRTEFAQHLKFEKLVGTLSEYFNPQVHPGMINPAIFIIFRFIISKDTRLKDYFIWNNNPHDQPPPPTGLIIKLNAVMIGSYRLIAGQNPETLPQNPELAHLIQVIIRTFDLLGLLLHDSDAIDGFVRSDGVGAITTVVQYPNNDLIRAGCKLLLQVSDAKALAKTPLENILPFLLRLIEIHPDDEVIYSGTGFLSNVVAHKQHVKDIAIRSNAIFLLHTIISKYPRLDELTDAPKRNRVCEIICNCLRTLNNFLMMWIPTPNGETKTAGPNEKQQVCKFIEIDILKKLMSCLSCEGMDTPGLLELRSTILRSFILLLRTPFVPKDGVLNVIDENRKENLIGHICAAYSWVFRQPNNTRTQSTKQQLVERTISLLLVLMEQCGAEKEVAQYSYSIDCPLNLLNGNQVKPTFIHNVLVVCDKILEHCPTRADIWTIDRPMLEGLTNHRNSDIAKAANSLLSRFPEN
>3c2qA
SNANIPEIENANLKPALKDSVLPDGFYSTTNHPTHVKVNDEWIEVANPKMDAVIVVYPEEKRAETKVIRKVKKGDFVLIGHNGIRVMPPEKSREAGQLFEFMNSEVSSEKPKEAIIKRIAKEMHEIREEYKKTGTGGIAIVGGPAIIHTGGGPALAKMVELGYIQAILAGNALATHDIESALYGTSLGVNIKTAKPVTGGHKHHIYAINAINDAGNIKNAVESGVLKEGIMYQCIKNNIPYVLAGSIRDDGPIPDVITDSMVAQDKMRTTVMDKKMVIMLSTLLHSVATGNLMPSYIKTVCVDIQPSTVTKLMDRGTSQAIGVVTDVGVFLVLLLKELERLELQE
>3c38A
GSHMQSYQISSRLMAQEGQRTSVQTSSLIQSLFDFRLAALRIHQDSTAKNASLINALVSRDSSRLDEFFSSVDELELSNAPDLRFISSHDNILWDDGNASFYGIAQQELNKLIRRVAISGNWHLVQTPSEGKSVHILMRRSSLIEAGTGQVVGYLYVGIVLNDNFALLENIRSGSNSENLVLAVDTTPLVSTLKGNEPYSLDYVVHSAKDAMRDSFIVGQTFLEVESVPTYLCVYSIQTNQNVLTLRDNESVPTYLCVYSIQTNQNVRHQ
>3c3dA
MIIFSGGTGTPKLLDGLKEILPEEELTVVVNTAEDLWVSGNLISPDLDTVLYLFSDQIDRKRWWGIENDTFGTYERMKELGIEEGLKLGDRDRATHIIRSNIIRDGASLTDSTVKLSSLFGIKANILPMSDDPVSTYIETAEGIMHFQDFWIGKRGEPDVRGVDIRGVSEASISPKVLEAFEKEENILIGPSNPITSIGPIISLPGMRELLKKKKVVAVSPIIGNAPVSGPAGKLMPACGIEVSSMGVAEYYQDFLDVFVFDERDRADEFAFERLGCHASRADTLMTSTEKSKELAEIVVQAFLEHHHHHH
>3c3iA
MSSLLVKKLVESATTPMRGSEGAAGYDISSVEDVVVPAMGRIAVSTGISIRVPDGTYGRIAPRSGLAYKYGIDVLAGVIDSDYRGEVKVILYNTTERDYIIKKGDRIAQLILEQIVTPGVAVVLDLSDTARGSGGFGSTGI
>3c3jA
MPENYTPAAAATGTWTEEEIRHQPRAWIRSLTNIDALRSALNNFLEPLLRKENLRIILTGAGTSAFIGDIIAPWLASHTGKNFSAVPTTDLVTNPMDYLNPAHPLLLISFGRSGNSPESVAAVELANQFVPECYHLPITCNEAGALYQNAINSDNAFALLMPAETHDRGFAMTSSITTMMASCLAVFAPETINSQTFRDVADRCQAILTSLGDFSEGVFGYAPWKRIVYLGSGGLQGAARESALKVLELTAGKLAAFYDSPTGFRHGPKSLVDDETLVVVFVSSHPYTRQYDLDLLAELRRDNQAMRVIAIAAESSDIVAAGPHIILPPSRHFIDVEQAFCFLMYAQTFALMQSLHMGNTPDTPSASGTVNRVVQGVIIHPWQA
>3c3rA
MHHHHHHHHHHSGQNLYFQGHMATFISVQLKKTSEVDLAKPLVKFIQQTYPSGGEEQAQYCRAAEELSKLRRAAVGRPLDKHEGALETLLRYYDQICSIEPKFPFSENQICLTFTWKDAFDKGSLFGGSVKLALASLGYEKSCVLFNCAALASQIAAEQNLDNDEGLKIAAKHYQFASGAFLHIKETVLSALSREPTVDISPDTVGTLSLIMLAQAQEVFFLKATRDKMKDAIIAKLANQAADYFGDAFKQCQYKDTLPKEVFPVLAAKHCIMQANAEYHQSILAKQQKKFGEEIARLQHAAELIKTVASRYDEYVNVKDFSDKINRALAAAKKDNDFIYHDRVPDLKDLDPIGKATLVKSTPVNVPISQKFTDLFEKMV
>3c3vA
ISFRQQPEENACQFQRLNAQRPDNRIESEGGYIETWNPNNQEFECAGVALSRLVLRRNALRRPFYSNAPQEIFIQQGRGYFGLIFPGCPSTYEEPAQQGRRYQSQRPPRRLQEEDQSQQQQDSHQKVHRFNEGDLIAVPTGVAFWLYNDHDTDVVAVSLTDTNNNDNQLDQFPRRFNLAGNHEQEFLRYQQQSRQSRRRSLPYSPYSPQSQPRQEEREFSPRGQHSRRERAGQEEEHEGGNIFSGFTPEFLAQAFQVDDRQIVQNLRGENESEEQGAIVTVRGGLRILSPDRKRGADEEEEYDEDEYEYDEEDRRRGRGSRGSGNGIEETICTATVKKNIGRNRSPDIYNPQAGSLKTANELNLLILRWLGLSAEYGNLYRNALFVPHYNTNAHSIIYALRGRAHVQVVDSNGNRVYDEELQEGHVLVVPQNFAVAGKSQSDNFEYVAFKTDSRPSIANLAGENSVIDNLPEEVVANSYGLPREQARQLKNNNPFKFFVPPSQQSPRAVA
>3c3yA
MDFAVMKQVKNTGLLQSEELCQYILRTSVYPREAGFLKELREANESHPDSYMSTSPLAGQLMSFVLKLVNAKKTIEVGVFTGYSLLLTALSIPDDGKITAIDFDREAYEIGLPFIRKAGVEHKINFIESDAMLALDNLLQGQESEGSYDFGFVDADKPNYIKYHERLMKLVKVGGIVAYDNTLWGGTVAQPESEVPDFMKENREAVIELNKLLAADPRIEIVHLPLGDGITFCRRLY
>3c48A
MGSSHHHHHHSSGLVPRGSHMRVAMISMHTSPLQQPGTGDSGGMNVYILSTATELAKQGIEVDIYTRATRPSQGEIVRVAENLRVINIAAGPYEGLSKEELPTQLAAFTGGMLSFTRREKVTYDLIHSHYWLSGQVGWLLRDLWRIPLIHTAHTLAAVKNSYRDDSDTPESEARRICEQQLVDNADVLAVNTQEEMQDLMHHYDADPDRISVVSPGADVELYSPGNDRATERSRRELGIPLHTKVVAFVGRLQPFKGPQVLIKAVAALFDRDPDRNLRVIICGGPSGPNATPDTYRHMAEELGVEKRIRFLDPRPPSELVAVYRAADIVAVPSFNESFGLVAMEAQASGTPVIAARVGGLPIAVAEGETGLLVDGHSPHAWADALATLLDDDETRIRMGEDAVEHARTFSWAATAAQLSSLYNDAIANENVDGETHHG
>3c4aA
MKILVIGAGPAGLVFASQLKQARPLWAIDIVEKNDEQEVLGWGVVLPGRPGQHPANPLSYLDAPERLNPQFLEDFKLVHHNEPSLMSTGVLLCGVERRGLVHALRDKCRSQGIAIRFESPLLEHGELPLADYDLVVLANGVNHKTAHFTEALVPQVDYGRNKYIWYGTSQLFDQMNLVFRTHGKDIFIAHAYKYSDTMSTFIVECSEETYARARLGEMSEEASAEYVAKVFQAELGGHGLVSQPGLGWRNFMTLSHDRCHDGKLVLLGDALQSGHFSIGHGTTMAVVVAQLLVKALCTEDGVPAALKRFEERALPLVQLFRGHADNSRVWFETVEERMHLSSAEFVQSFDARRKSLPPMPEALAQNLRYALQRLEHHHHHH
>3c4nA
MTGPEPVPAGPPPDPTPPRRAGSVWAHVGQHFTEEAFDIVVIGAGRMGAACAFYLRQLAPGRSLLLVEEGGLPNEEGATILAPGVWTAQDIPAGQEAQAEWTREQLLGALGSGKTLEVEDRPLLHLLPAGEGSGLTPTLDALADFPEALALLDPARLPVARVDPRALTYRPGSLALLAAQQAIGQGAGLLLNTRAELVPGGVRLHRLTVTNTHQIVVHETRQIRAGVIIVAAGAAGPALVEQGLGLHTRHGRAYRQFPRLDLLSGAQTPVLRASGLTLRPQNGGYTLVPAIHHRDPHGYHPAGGSLTGVPTGLRRELLEDLVGLMDAVPALAGEGLELGRSSADVPGAWLALPGGRPDAPPQAEELAPGLHLLLGGPLADTLGLAAAHELAQRVSASLEHHHHHH
>3c4rA
MSLKIKHEHIRMAMNAWAHPDGEKVPAAEITRAYFELGMTFPELYDDSHPEALARNTQKIFRWVEKDTPDAVEKIQALLPAIEKSMPPLLVARMRSHSSAYFRELVETRERLVRDADDFVAVAIAGFNQMNRGGPAGNIVAVHEGHHHHHH
>3c4zA
MDFGSLETVVANSAFIAARGSFDASSGPASRDRKYLARLKLPPLSKCEALRESLDLGFEGMCLEQPIGKRLFQQFLRTHEQHGPALQLWKDIEDYDTADDALRPQKAQALRAAYLEPQAQLFCSFLDAETVARARAGAGDGLFQPLLRAVLAHLGQAPFQEFLDSLYFLRFLQWKWLEAQPMGEDWFLDFRVLGRGGFGEVFACQMKATGKLYACKKLNKKRLKKRKGYQGAMVEKKILAKVHSRFIVSLAYAFETKTDLCLVMTIMNGGDIRYHIYNVDEDNPGFQEPRAIFYTAQIVSGLEHLHQRNIIYRDLKPENVLLDDDGNVRISDLGLAVELKAGQTKTKGYAGTPGFMAPELLLGEEYDFSVDYFALGVTLYEMIAARGPFRARGEKVENKELKQRVLEQAVTYPDKFSPASKDFCEALLQKDPEKRLGFRDGSCDGLRTHPLFRDISWRQLEAGMLTPPFVPDSRTVYAKNIQDVGAFSTVKGVAFEKADTEFFQEFASGTCPIPWQEEMIETGVFGDLNVWRPDGVDHHHHHH
>3c5iA
GPLCAQEFSDLTDPLYIKKICLEKVPEWNHFTEDNLRVKQILSGLTNQLFEVGLKEETANNYNSIRTRVLFRIYGKHVDELYNTISEFEVYKTMSKYKIAPQLLNTFNGGRIEEWLYGDPLRIDDLKNPTILIGIANVLGKFHTLSRKRHLPEHWDRTPCIFKMMEKWKNQLFKYKNIEKYNCDIHKYIKESDKFIKFMKVYSKSDNLANTIVFCHNDLQENNIINTNKCLRLIDFEYSGFNFLATDIANFFIETSIDYSVSSYPFFEIDKKKYISYENRKLFITAYLSNYLDKSLVVPTPKLIDEILEAVEVQALGAHLLWGFWSIIRGYQTKSYNEFDFFLYAEQRLKMYDDQKEYLISNNIIKGYD
>3c5nA
PREFVLRPAPQGRTVRCRLTRDKKGMDRGMYPSYFLHLDTEKKVFLLAGRKRKRSKTANYLISIDPTNLSRGGENFIGKLRSNLLGNRFTVFDNGQNPQRGYSTNVASLRQELAAVIYETNVLGFRGPRRMTVIIPGMSAENERVPIRPRNASDGLLVRWQNKTLESLIELHNKPPVWNDDSGSYTLNFQGRVTQASVKNFQIVHADDPDYIVLQFGRVAEDAFTLDYRYPLCALQAFAIALSSFD
>3c5oA
GHMTPTLETKYVFTITARIGDVTSAGEIGTGVRRIIPILGGEVKGEGISGQVLPFGADFQIIRPNELIELEAKYAFETDDGAVVYVENVGIRFGPVELLRKLKRGEPVDPKVIYFRTRPRFETGHPNYQWLMQYLFVGSAARHADRVVIDVHQVLGS
>3c5pA
SNAMTNIIKIRASVFIPMSWTEAKMDMETGQVIQFEGDSREFTPHAVNTMRSRVEQEVVVDFYKQEVFSYANTGITTEKVISPDGSVNKRTGKASTENIVCTDIVWNSGGVQFKMSASASNPLNVYAPPVDYVLNVCVKKDGSIDVQGEHDGFPCFEFYKQVDFGPFEKIYTHDFRETGDTAAALGGNMDYSFTKRL
>3c64A
EDKIMSYNAFFWMWVHDMLIDSIKWRDEHGRCINKDKGKTCIKGCNKKCICFQKWVEQKKTEWGKIKDHFRKQKDIPKDWTHDDFLQTLLMKDLLLEIIQDTYGDANEIKRIEALLEQAGVGGIDFAALAGLYTKGFVAEKDTTIDKLLQHEQKEADKCLKTHTDDTCPPQEDRSVARS
>3c6aA
MGSSHHHHHHSSGLVPRGSHMLEDPMGTLIRATTLSRLSFIDVVNDNGFYQFEKPKEGRKYVATLDCSEGRGQDYHALQIIDITEFPYKQVAVYHSNTTSHFILPDIVFKYLMMYNECPVYIELNSTGVSIAKSLAMDLEYDNIICDSFIDLGMKQSKRSKAMGCSALKDLIEKDKLIINHKGTIQELRTFSEKGVSWAAEEGFHDDLVMSLVIFGWLTTQEKFAEYAGKDE
>3c6fA
SLQKMKSSRKFLEGEPNIVIRKGELQYKVMKKNKIDINQLQSMLRQAGSFSIQEVEYAIMETNGMVSVLPKSDFDKPTNKDMQIPSKSVSLPITLIIDGEIVRDNLKEAGVDEQWLKQEMKKKNIDKTEDVLFAEWHKNKPLYTVTYEQSRST
>3c6kA
MGSSHHHHHHSSGLVPRGSRHSTLDFMLGAKADGETILKGLQSIFQEQGMAESVHTWQDHGYLATYTNKNGSFANLRIYPHGLVLLDLQSYDGDAQGKEEIDSILNKVEERMKELSQDSTGRVKRLPPIVRGGAIDRYWPTADGRLVEYDIDEVVYDEDSPYQNIKILHSKQFGNILILSGDVNLAESDLAYTRAIMGSGKEDYTGKDVLILGGGDGGILCEIVKLKPKMVTMVEIDQMVIDGCKKYMRKTCGDVLDNLKGDCYQVLIEDCIPVLKRYAKEGREFDYVINDLTAVPISTSPEEDSTWEFLRLILDLSMKVLKQDGKYFTQGNCVNLTEALSLYEEQLGRLYCPVEFSKEIVCVPSYLELWVFYTVWKKAKP
>3c7aA
MTVKVCVCGGGNGAHTLSGLAASRDGVEVRVLTLFADEAERWTKALGADELTVIVNEKDGTQTEVKSRPKVITKDPEIAISGADVVILTVPAFAHEGYFQAMAPYVQDSALIVGLPSQAGFEFQCRDILGDKAAAVSMMSFETLPWACRIKEFGRKVEVLGTKSVLAASLIKGTAKTVDPLSTLQMLHGAEPVFRLAKHFLEMLIMSYSFVHPAILFGRWGSWDGKPVPEAPLFYQGIDQATADMLTACSNECKDVANAIMAACPGNDLSDVKDIYQWYLEYYHEDIQDDHDLYHAITTNKSYKGLVHPVKAVDGGVAPDFGNRYLTEDIPMGMIVFKGVAIAAGVAIPSNDKLIMWAQEKIGKEYLVDGALTGKDVATTRCPQRYGFNTLDAILTGKKHHHHH
>3c7mA
FTEGTDYMVLEKPIPNADKTLIKVFSYACPFCYKYDKAVTGPVSEKVKDIVAFTPFHLETKGEYGKQASEVFAVLINKDKAAGISLFDANSQFKKAKFAYYAAYHDKKERWSDGKDPAAFIKTGLDAAGMSQADFEAALKEPAVQETLEKWKASYDVAKIQGVPAYVVNGKYLIYTKSIKSIDAMADLIRELASK
>3c7tA
SKSRRWVFALRHGERVDLTYGPWVPHCFENDTYVRKDLNLPLKLAHRAGGKGGYVKDTPLTRLGWFQAQLVGEGMRMAGVSIKHVYASPALRCVETAQGFLDGLRADPSVKIKVEPGLFEFKNWHMPKGIDFMTPIELCKAGLNVDMTYKPYVEMDASAETMDEFFKRGEVAMQAAVNDTEKDGGNVIFIGHAITLDQMVGALHRLRDDMEDVQPYEIGRNLLKVPYCALGAMRGKPWDVVSPPCPPSINSSSGRFDWRILIK
>3c7xA
PNICDGNFDTVAMLRGEMFVFKERWFWRVRNNQVMDGYPMPIGQFWRGLPASINTAYERKDGKFVFFKGDKHWVFDEASLEPGYPKHIKELGRGLPTDKIDAALFWMPNGKTYFFRGNKYYRFNEELRAVDSEYPKNIKVWEGIPESPRGSFMGSDEVFTYFYKGNKYWKFNNQKLKVEPGYPKSALRDWMGCPSG
>3c85A
SNAPLNRLGHKIYQHSGKWLQETAAEKLNQRDQLINPGHAQVLILGMGRIGTGAYDELRARYGKISLGIEIREEAAQQHRSEGRNVISGDATDPDFWERILDTGHVKLVLLAMPHHQGNQTALEQLQRRNYKGQIAAIAEYPDQLEGLLESGVDAAFNIYSEAGSGFARHVCKQLEPQFTSIK
>3c8cA
SLRSMVSDSVDEIVDGVSKTTAEVINGRKSIAQYATSLIENNPEPDNVRTIISQPLIKNTFLLVGFGLEKDGSNINNDPSWNPGPTWDPRVRPWYKDAKNAGKLVITAPYADSASGEILVSVATPVKDSATGQFLGSIFYDVSLAELAELVNEVKLFDAGYVFIVSEDGTTIAHPKKEFNGKPMSEFLGESKINVDTHQVIINGKPYAVSFSDVEGEDWYVGVVIDEEIAYAALDELRRS
>3c8dA
SNAMTALKVGSESWWQSKHGPEWQRLNDEMFEVTFWWRDPQGSEEYSTIKRVWVYITGVTDHHQNSQPQSMQRIAGTDVWQWTTQLNANWRGSYCFIPTERDDIFSAPSPDRLELREGWRKLLPQAIADPLNPQSWKGGLGHAVSALEMPQAPLQPGWDCPQAPEIPAKEIIWKSERLKNSRRVWIFTTGDVTAEERPLAVLLDGEFWAQSMPVWPVLTSLTHRQQLPPAVYVLIDAIDTTHRAHELPCNADFWLAVQQELLPLVKVIAPFSDRADRTVVAGQSFGGLSALYAGLHWPERFGCVLSQSGSYWWPHRGGQQEGVLLEKLKAGEVSAEGLRIVLEAGIREPMIMRANQALYAQLHPIKESIFWRQVDGGHDALCWRGGLMQGLIDLWQPLFHDRS
>3c8eA
MTDNTYQPAKVWTWDKSAGGAFANINRPVSGPTHEKTLPVGKHPLQLYSLGTPNGQKVTIMLEELLALGVTGAEYDAWLIRIGDGDQFSSGFVEVNPNSKIPALRDHTHNPPIRVFESGSILLYLAEKFGYFLPQDLAKRTETMNWLFWLQGAAPFLGGGFGHFYHYAPVKIEYAINRFTMEAKRLLDVLDKQLAQHKFVAGDEYTIADMAIWPWFGNVVLGGVYDAAEFLDAGSYKHVQRWAKEVGERPAVKRGRIVNRTNGPLNEQLHERHDASDFETNTEDKRQG
>3c8fA
SVIGRIHSFESCGTVDGPGIRFITFFQGCLMRCLYCHNRDTWDTHGGKEVTVEDLMKEVVTYRHFMNASGGGVTASGGEAILQAEFVRDWFRACKKEGIHTCLDTNGFVRRYDPVIDELLEVTDLVMLDLKQMNDEIHQNLVGVSNHRTLEFAKYLANKNVKVWIRYVVVPGWSDDDDSAHRLGEFTRDMGNVEKIELLPYHELGKHKWVAMGEEYKLDGVKPPKKETMERVKGILEQYGHKVMF
>3c8iA
PKQVGNAQHLYDNYDLVPAMIAEVNPRDMVVMALVNTNVDPTLPPRWALATRNITAIPGIEGDTRKVGTRIPAVAVTGQRSVGNQDSWDQISPMPIAWATPDSSVIARAESTIPSEQWTTLSKNLNKLDQVRETKFDLLEL
>3c8jA
MASKIFQYNQHKQETNETLNHHNCSNMQRAFNLKEEMLTNKSIDCRPSNETLEYIKGEQHDRWDSKTKTVLDSSRDTGRGVKYWFCYSTKCYYFIMNKTTWSGCKANCQHYGVPILKIEDEDELKFLQRHVIPGNYWIGLSYDKKKKEWAWIDNGPSKLDMKIKKMNFKSRGCVFLSKARIEDIDCNIPYYCICGKKLDKFPD
>3c8mA
SNAMKTINLSIFGLGNVGLNLLRIIRSFNEENRLGLKFNVVFVADSLHSYYNERIDIGKVISYKEKGSLDSLEYESISASEALARDFDIVVDATPASADGKKELAFYKETFENGKDVVTANKSGLANFWPEIMEYARSNNRRIRYEATVAGGVPLFSFIDYSVLPSRIKKFRGIVSLTINYFIRELANKREFDDVLSEATKLGIVEKNYKDDLTGLDAARKSVILCNHLYGSSYRLSDVFYEGILDQDRSFGKNERLVTETGIVNGKPSAESRIKSLDSNDYLLTLGKGSLGYQLQTDTNGTLNVSDLYDGPYETAGAVMNDLVILSMFTV
>3c8nA
MGSSHHHHHHSSGLVPRGSHMAELKLGYKASAEQFAPRELVELAVAAEAHGMDSATVSDHFQPWRHQGGHAPFSLSWMTAVGERTNRLLLGTSVLTPTFRYNPAVIAQAFATMGCLYPNRVFLGVGTGEALNEIATGYEGAWPEFKERFARLRESVGLMRQLWSGDRVDFDGDYYRLKGASIYDVPDGGVPVYIAAGGPAVAKYAGRAGDGFICTSGKGEELYTEKLMPAVREGAAAADRSVDGIDKMIEIKISYDPDPELAMNNTRFWAPLSLTAEQKHSIDDPIEMEKAADALPIEQIAKRWIVASDPDEAVEKVGQYVTWGLNHLVFHAPGHDQRRFLELFQSDLAPRLRRLG
>3c8oA
MHYVTPDLCDAYPELVQVVEPMFSNFGGRDSFGGEIVTIKCFEDNSLVKEQVDKDGKGKVLVVDGGGSLRRALLGDMLAEKAAKNGWEGIVVYGCIRDVDVIAQTDLGVQALASHPLKTDKRGIGDLNVAVTFGGVTFRPGEFVYADNNGIIVSPQALKMPE
>3c8tA
MSLDSPLYGRSFADDKMRELFSAQSFISRCVETEVALARAQARLGIIPEDAAAGITAAARTFAPEMERLRDDTEIVGYPILPLVEQLSAHAGEAGKYLHWGATTQDIMDTATVLQIRDGLALISRRIESVRKALAALARNHRDTPMAGRTHLQHALPVTFGYKAAVWLSAFDRHAARLEEISPRVLVVEFSGASGTLASLGTRGLDVQRELARELNLGVPSITWHSARDAVAETVQFLALVSGSLGKLAMDISIMMTTELGEVAEPFVRHRGASSTMPQKQNPVSCELILAGARIVRNHATSMLDAMIHDFERATGPWHLEWSAVPEGFAVASGILYQAEFMLGGLQVFPDRMRENLDHSRGLIVAEAVMMALAPHTGRKEAHDIVYLGCRRAVEDKTGLFEVLRTMPEVAKPLGEEALRDLTDPRNYLGSAGAMVDNVLGGREGHHHHHH
>3c8uA
GMTLAALCQGVLERLDPRQPGRQLVALSGAPGSGKSTLSNPLAAALSAQGLPAEVVPMDGFHLDNRLLEPRGLLPRKGAPETFDFEGFQRLCHALKHQERVIYPLFDRARDIAIAGAAEVGPECRVAIIEGNYLLFDAPGWRDLTAIWDVSIRLEVPMADLEARLVQRWLDHGLNHDAAVARAQGNDLANARAIEAARLPADLTWPQA
>3c8yA
MKTIIINGVQFNTDEDTTILKFARDNNIDISALCFLNNCNNDINKCEICTVEVEGTGLVTACDTLIEDGMIINTNSDAVNEKIKSRISQLLDIHEFKCGPCNRRENCEFLKLVIKYKARASKPFLPKDKTEYVDERSKSLTVDRTKCLLCGRCVNACGKNTETYAMKFLNKNGKTIIGAEDEKCFDDTNCLLCGQCIIACPVAALSEKSHMDRVKNALNAPEKHVIVAMAPSVRASIGELFNMGFGVDVTGKIYTALRQLGFDKIFDINFGADMTIMEEATELVQRIENNGPFPMFTSCCPGWVRQAENYYPELLNNLSSAKSPQQIFGTASKTYYPSISGLDPKNVFTVTVMPCTSKKFEADRPQMEKDGLRDIDAVITTRELAKMIKDAKIPFAKLEDSEADPAMGEYSGAGAIFGATGGVMEAALRSAKDFAENAELEDIEYKQVRGLNGIKEAEVEINNNKYNVAVINGASNLFKFMKSGMINEKQYHFIEVMACHGGCVNGGGQPHVNPKDLEKVDIKKVRASVLYNQDEHLSKRKSHENTALVKMYQNYFGKPGEGRAHEILHFKYKK
>3c8zA
HMMQSWSAPAIPVVPGRGPALRLFDSADRQVRPVTPGPTATMYVCGITPYDATHLGHAATYLTFDLVHRLWLDAGHTVQYVQNVTDVDDPLFERAERDGIDWRTLGDRETQLFREDMAALRVLPPHDYVAATDAIAEVVEMVEKLLASGAAYIVEDAEYPDVYFRADATAQFGYESGYDRDTMLTLFAERGGDPDRPGKSDQLDALLWRAERPGEPSWPSPFGRGRPGWHVECSAIALTRIGTGLDIQGGGSDLIFPHHEYSAAHAESVTGERRFARHYVHTGMIGWDGHKMSKSRGNLVLVSQLRAQGVDPSAIRLGLFSGHYREDRFWSNEVLDEANARLARWRSATALPEAPDATDVIARVRQYLADDLDTPKALAALDGWCTDALSYGGHDTESPRLVATTVDALLGVDL
>3c97A
MSLEPSQIMPLSVLIAEDNDICRLVAAKALEKCTNDITVVTNGLQALQAYQNRQFDVIIMDIQMPVMDGLEAVSEIRNYERTHNTKRASIIAITADTIDDDRPGAELDEYVSKPLNPNQLRDVVLTCHSEGAEGHHHHHH
>3c9fA
MSLASFPHRNLTWNDINFVHTTDTHGWYSGHINQPLYHANWGDFISFTTHMRRIAHSRNQDLLLIDSGDRHDGNGLSDITSPNGLKSTPIFIKQDYDLLTIGNHELYLWENSKQEYETVVNHFQDKYVCSNVDIRLDNGLFVPLGLKYKYFTTPIRGIRVMAFGFLFDFKRFNSGTRVTPMAETIHEPWFQEALKHEVDLIIIVGHTPISHNWGEFYQVHQYLRQFFPDTIIQYFGGHSHIRDFTVFDSLSTGLQSGRYCETVGWTSVNLDKADLNLPVRQRFSRSYIDFNTDSFKYHTNLDKEFDTAKGKLVSKLIRETRKELKLDTLIGYVKTNYYVDYVPIDHPKSIFNLLALKILKTLPKSKHEERITIINTGSIRYDLYKGPYTIDSKFIVSPFENIWVNITVPKSVATKVAAKLNDADYISASRLKPPHQYDLQVQDLSTSPHQAHFEMQEKLPKGYVTHDDFGADGDDTLHRAVVNFPVPNVIQSVEINDEVDSPVNLVFYSFITPNIIWALKELNFSTEQVPTPYSDIYLGTLLNEFVANNEGHHHHHH
>3c9gA
SLKLAKNVEIEIRTKIHPTESEDKVLKAIRNIFPDAEIEISEEGEVYGRAYSLDRFRELLRKQRILDTARSEILKGRNGKEVTIYLNKQTATVSRINFCDENAVLSPIKVTFRLNNIPFSRFLDYIAPETKDGRPVKEIDKL
>3c9hA
MRICLFLCLCLCMASPALAQVAVFPALSGKTDAQTLVVYSSLDEPLATPMIEGFQKANPDIAVHYEDMLTGEIYDRIVKETDAGKKTADFAFSSAMDLQVKLSNDGYAQRSDLAMSARWPAWANWRNTAYALTFEPAVFVYHKPSFTTEKPPATRAEFVDYLERHAKEVHGRIATYDIERSGVGFLFMSRDQEQFGDIWSVIKAMGAAGVKVYSTSSAILERVSDGRFVLGYNILGSYAADWASRHPDVGIVLPKDYTVVMSRIGLVPEAAANPELGRRYLEFFMSKEGQTIMARQLQIPAVSPEVAGENTANTMQAIHGAQLRPVPVSPGLMVYLDQVKRSRLIERWNEALRSQ
>3c9uA
MGSHHHHHHDITSLYKKAGSAAAVLEENLYFQGSFTMRLKELGEFGLIDLIKKTLESKVIGDDTAPVEYCSKKLLLTTDVLNEGVHFLRSYIPEAVGWKAISVNVSDVIANGGLPKWALISLNLPEDLEVSYVERFYIGVKRACEFYKCEVVGGNISKSEKIGISVFLVGETERFVGRDGARLGDSVFVSGTLGDSRAGLELLLMEKEEYEPFELALIQRHLRPTARIDYVKHIQKYANASMDISDGLVADANHLAQRSGVKIEILSEKLPLSNELKMYCEKYGKNPIEYALFGGEDYQLLFTHPKERWNPFLDMTEIGRVEEGEGVFVDGKKVEPKGWKHF
>3c9zA
TSFTRNIVGRDGLCVDVRNGYDTDGTPLQLWPCGTQRNQRWTFDSDDTIRSMGKCMTANGLNNGSNIVIFNCSTAAENAIKWEVPIDGSIINPSSGLVMTAPRAASRTILLLEDNIYAASQGWTVTNNVKPIVASIVGYKEMCLQSNGENNGVWMEDCEATSLQQQWALYGDRTIRVNSTRGLCVTTNGYNSKDLIIILKCQGLPSQRWFFNSDGAIVNPKSRLVMDVRASNVSLREIIIFPATGNPNQQWVTQVLPS
>3canA
SNAGGGVTFCGGEPLLHPEFLIDILKRCGQQGIHRAVDTTLLARKETVDEVMRNCELLLIDLKSMDSTVHQTFCDVPNELILKNIRRVAEADFPYYIRIPLIEGVNADEKNIKLSAEFLASLPRHPEIINLLPYHDIGKGKHAKLGSIYNPKGYKMQTPSEEVQQQCIQILTDYGLKATIGG
>3cawA
MIKISYSPYTLKPVQSLNAATAATAREGVLLKVEWNDGLYGFADLHPWPELGDLSLEEQLSDLRMGRMTTQIEQSIWLARRDALLRKEKKHVFDGGEKIKNNYLLSHFQDLKPGFLDGLKNEGYNTVKVKMGRDLQKEADMLTHIAASGMRMRLDFNALGSWQTFEKFMVNLPLTVRPLIEYVEDPFPFDFHAWGEARKLAKIALDNQYDKVPWGKIASAPFDVIVIKPAKTDVDKAVAQCQKWNLKLAVTSYMDHPVGVVHAVGVAMELKDKYGDMILESGCLTHRLYQMDSFAAELSTQGPYLLKNKGTGVGFDKLLEALTWYQLKVR
>3caxA
MSLDLPEGHPLKTLYQENKEIMKDAEMLNLYAKTLATTKDERMREEILGVLEEIVSSLRMVGFTHYNREEMLIFPYIERRGLTVIATVLWTKHDEIRAMIKQLAELLRKREEMPWEEFVEKFKAKAGEVAFALSDMVFRENNIFYPTLKALLSEGEWKAIKMQEDEIGYYKVKPPEWDPGEDVKPLHPWEINPELNVEQLLTLPKEVQQALRGQPLEFDKTQLKREEDIDLGTGYLNIEELKAIFEALPVDVTFIDKDDRVRFFSPGERIFTRTPSVLGRPVQLCHPPKSVYVVNKILKAFKEGRKKEATFWLRLREKYVYIKYVPLFNEKGEYIGTLEMTMDIAPYKKIEGEKRLLDWRDEGHHHHHH
>3cazA
AIAERLSPVFATSKSSNMEVEHWMTSLKEVEKVLDSVEPKLTSSGTKWRVVAQHIKDICSDLNQIFNKEDPRYEVVQAGASAAHDFDVRYLDIHKHGREIARLLEKIQKYRQEIEEIKKEYKETDKYRERYDHYKVKLDNLEKKNKDQERIERNQQKFKDAEAAYSSVCADLIQKMETVWKKHVSIFAEAASAVWSTQLQYAKALEAAANPIVPYLQQEEQEEEEEEEAASGTQGRVAEKAYHTNEEKVENSFQKNSAIPPSFRTASEQLTEQSKNINNAKNTSETSPAEDIEA
>3cb4A
MKNIRNFSIIAHIDHGKSTLSDRIIQICGGLSDREMEAQVLDSMDLERERGITIKAQSVTLDYKASDGETYQLNFIDTPGHVDFSYEVSRSLAACEGALLVVDAGQGVEAQTLANCYTAMEMDLEVVPVLNKIDLPAADPERVAEEIEDIVGIDATDAVRCSAKTGVGVQDVLERLVRDIPPPEGDPEGPLQALIIDSWFDNYLGVVSLIRIKNGTLRKGDKVKVMSTGQTYNADRLGIFTPKQVDRTELKCGEVGWLVCAIKDIHGAPVGDTLTLARNPAEKALPGFKKVKPQVYAGLFPVSSDDYEAFRDALGKLSLNDASLFYEPESSSALGFGFRCGFLGLLHMEIIQERLEREYDLDLITTAPTVVYEVETTSREVIYVDSPSKLPAVNNIYELREPIAECHMLLPQAYLGNVITLCVEKRGVQTNMVYHGNQVALTYEIPMAEVVLDFFDRLKSTSRGYASLDYNFKRFQASDMVRVDVLINGERVDALALITHRDNSQNRGRELVEKMKDLIPRQQFDIAIQAAIGTHIIARSTVKQLRKNVLAKCYGGDISRKKKLLQKQKEGKKRMKQIGNVELPQEAFLAILHVGKDNK
>3cbgA
MRGSHHHHHHGSMGKGITGFDPSLYSYLQSISADDSFYLAQLRRETAHLPGAPMQISPEQAQFLGLLISLTGAKQVLEIGVFRGYSALAMALQLPPDGQIIACDQDPNATAIAKKYWQKAGVAEKISLRLGPALATLEQLTQGKPLPEFDLIFIDADKRNYPRYYEIGLNLLRRGGLMVIDNVLWHGKVTEVDPQEAQTQVLQQFNRDLAQDERVRISVIPLGDGMTLALKK
>3cblA
SMIPEVQKPLHEQLWYHGAIPRAEVAELLVHSGDFLVRESQGKQEYVLSVLWDGLPRHFIIQSLDNLYRLEGEGFPSIPLLIDHLLSTQQPLTKKSGVVLHRAVPKDKWVLNHEDLVLGEQIGRGNFGEVFSGRLRADNTLVAVKSCRETLPPDLKAKFLQEARILKQYSHPNIVRLIGVCTQKQPIYIVMELVQGGDFLTFLRTEGARLRVKTLLQMVGDAAAGMEYLESKCCIHRDLAARNCLVTEKNVLKISDFGMSREEADGVYAASGGLRQVPVKWTAPEALNYGRYSSESDVWSFGILLWETFSLGASPYPNLSNQQTREFVEKGGRLPCPELCPDAVFRLMEQCWAYEPGQRPSFSTIYQELQSIRKRHR
>3cbuA
GMLKLCGFAASNYYNKVKLALLEKNVPFEEVLAWIGETDTTATPAGKVPYMITESGSLCESEVINEYLEAAYPQTPLLPRDPMQAGKVREIVTFLELYLELTARELYPEAFFGGKVSDNVKERQLKLLSRYVPAFAKLAKFSPYVAGDTFTLADCAAAVHLPLVSSCTKIIYGKDLLADLPVKEYLKTLSERPSVQKVNADRKANTELMLSRNK
>3cc1A
GMEVNRLSALTPPMGWNSWDCYGASVTEEEVLGNAEYMANHLKKYGWEYIVVDIQWYEPTANSSAYNPFAPLCMDEYGRLLPATNRFPSAKNGAGFKPLSDAIHDLGLKFGIHIMRGIPRQAVYENSPVLGSTKTAREIAHTNSICPWNTDMYGVDPTKEGAQSYYNSLFELYAQWGVDFVKVDDIAASRLYDTHLEEIKMIQRAIQACGRPMVLSLSPGPAPIKYAHHFKTNANMWRITDDFWDDWSLLYQMFERCEVWEKHIGTGHWPDCGMLPLGHIGIRSVDGPGGDRWTRFTKDEQLTMMNLWAICHSPLMFGGELRDNDEWTLSLLTNEGILSINQKSVLNRFVYREEDKVAWAANGRNGEAYVALFNLHDQQKTLQFRLDMVGIMETVQLFNVWDRSFLQSLAPSESFQIELKPHQSMMLKLSPDR
>3cc6A
SMGGPQYGIAREDVVLNRILGEGFFGEVYEGVYTNHKGEKINVAVKTCKKDCTLDNKEKFMSEAVIMKNLDHPHIVKLIGIIEEEPTWIIMELYPYGELGHYLERNKNSLKVLTLVLYSLQICKAMAYLESINCVHRDIAVRNILVASPECVKLGDFGLSRYIEDEDYYKASVTRLPIKWMSPESINFRRFTTASDVWMFAVCMWEILSFGKQPFFWLENKDVIGVLEKGDRLPKPDLCPPVLYTLMTRCWDYDPSDRPRFTELVCSLSDVYQMEKDIAME
>3cc8A
GMNSPKNSLYEEKSGHYYNAVNPNLLKHIKKEWKEVLDIGCSSGALGAAIKENGTRVSGIEAFPEAAEQAKEKLDHVVLGDIETMDMPYEEEQFDCVIFGDVLEHLFDPWAVIEKVKPYIKQNGVILASIPNVSHISVLAPLLAGNWTYTEYGLLDKTHIRFFTFNEMLRMFLKAGYSISKVDRVYVDHKMYEPLIEELYGICKKYRLGSGFMAETVVFQYIIEAEKSQL
>3ccgA
GMWSYDKITDYLMNNLGEKRYKHSLGVMDTAVRLAGIYNEDTEKARIAGLVHDCAKKLPGEKIIEICTNEGYELGDEDIRNSYLLHGLAGRILAKKVIGIDDEDVLNAIEFHTTGRPNMSLLEKIIYIADYIEPGREFKGVDELRKAADEDLNKALLMSFDNTIKFVIDKGGFLHHNTIEARNYLISRKG
>3ccyA
SNAMARTRSADYENIRDTIIERAAAMFARQGYSETSIGDIARACECSKSRLYHYFDSKEAVLRDMLTTHVDSLLERCRQVLYGSNEPKTRFLQIVKLFLEIYATSRDRHVVMLTCLDALPEDQRKALIAKQRELIAYVRDALLQLRPDMAANRTLAHVDTMLFFGMINWTYTWYKADGSVSPDALAERTVQLFLDGYLNLLSA
>3cddA
QGHSEEIVLKAGGKIYQGWTKIGITRSLEAMSGAFDLEMTYKFLGNDAQYKAFIEPIKQGQACTVDIGGERVITGYVDDWVPSYDESTITISVSGRDKTADLVDCSIDYPSGQFNNQTLTQIADIVCKPFGIKVIVNTDVGEPFQRIQIEQGETPHELLARLAKQRGVLLTSDTFGNLVITRASKTKAGVSLILGDNVKAARGRFSWRQRFSKFTIKAAGAAHGQWDSAGLPTVGGIKADVTDSEIGRYRPLIIVNEEVTTAEGAAKRGQWERQRSIGKSNMAEYTVTGWRIPQTGKLWNINTLVPVIDEIMGLDEEMLIASILFSEDDAGRLAVISVVRPDAMDIPAQIVKDTKLGGSTW
>3cdhA
SNAMNDTPDDTFVSGYLLYLLAASSEEASAQFHDHIRAQGLRVPEWRVLACLVDNDAMMITRLAKLSLMEQSRMTRIVDQMDARGLVTRVADAKDKRRVRVRLTDDGRALAESLVASARAHETRLLSALADTDAARIKGVLRTLLDVLDRPRESR
>3cdlA
SNAMRLTDQKRESIVQAAIAEFGDRGFEITSMDRIAARAEVSKRTVYNHFPSKEELFAEMLQRLWNCAPPQSEVVYRPLVSLREQLLELLWGKMRNLTDSSFLDLARVVVGATIHSPERAQVWLARINEREETFSAWIRAAQKDGRLKPVDPGFAATQMHALLKSFAFWPQVTFNAALLTPQEQSNVVESALNMFLGWYEIPG
>3cdxA
MSLNSEAKSRIACDIDFDRDGRQAGYARAPLSRNNSGWGTVEIPITVVKNGSGPTVLLTGGVHGDEYEGQIAISDLARRLRPEEVQGRVIMLPAVNMPAIQSDTRLSPVDGRDINRCFPGDPRGTFSQMLAHFLDSVILPMADISVDMHTAGHSYDSTPSTNMHYLADPALRARTLAAAEAFGAPHNVVFGGVDEGSTFTSCVERRGIVSLGTELGGWGRVNIEGVRIGKRGILNVLKHMGVIEGTPETAQRGGAAGTRHMMVREADAYVMAPRTGLFEPTHYVGEEVRTGETAGWIHFVEDVDTAPLELLYRRDGIVWFGAGPGRVTRGDAVAVVMEDYNDTWPQEGHHHHHH
>3ce9A
GMKGISHRIAIPLILEVGNNKIYNIGQIIKKGNFKRVSLYFGEGIYELFGETIEKSIKSSNIEIEAVETVKNIDFDEIGTNAFKIPAEVDALIGIGGGKAIDAVKYMAFLRKLPFISVPTSTSNDGFSSPVASLLINGKRTSVPAKTPDGIVVDIDVIKGSPEKFIYSGIGDLVSNITALYDWKFEEENHKSIIDDFAVMISKKSVNSFVRTDFKSIKDEVFLKELVDSLTMNGIAMEIAGNSSPASGAEHLISHALDKFLPNPQLHGIQVGVATYIMSKVHKHREERIKKILSDTGFFNYVKGLNMKKSDFKRAISEAHLIKPARYTYLHVEKNCETAKEIVDTDEILRNILV
>3cegA
ANQEKKLGEYSKKAAMKPKPLSVLKSLEEKYVAVMKKLQFDTFEMVSEDEDGKLGFKVNYHYMSQVKNANDANSAARARRLAQEAVTLSTSLPLSSSSSVFVRCDEERLDIMKVLITGPADTPYANGCFEFDVYFPQDYPSSPPLVNLETTGGHSVRFNPNLYNDGKVCLSILNTWHGRPEEKWNPQTSSFLQVLVSVQSLILVAEPYFNEPGYERSRGTPSGTQSSREYDGNIRQATVKWAMLEQIRNPSPCFKEVIHKHFYLKRVEIMAQCEEWIADIQQYSSDKRVGRTMSHHAAALKRHTAQLREELLKLPCPEGLDPD
>3cetA
MILGIDIGGANTKITELHENGEFKVHHLYFPMWKNNDKLAEVLKTYSNDVSHVALVTTAELADSYETKKEGVDNILNAAESAFGSNISVFDSNGNFISLESAKTNNMKVSASNWCGTAKWVSKNIEENCILVDMGSTTTDIIPIVEGKVVAEKTDLERLMNHELLYVGTLRTPISHLGNTISFKGVDTNVSSEYFAITADISVVLEKVTTEEYTCDTPDGKGTDKRSSLVRISKVLCSDLDQISEIDAENIAKNYYELWKELILENVENVAEKYGSKKVVITGLGENILKDALADFEVISVAERYGKDVSLATPSFAVAELLKNELLEHHHHHH
>3ceuA
MKLIVVTTPTFFVEEDKIITALFEEGLDILHLRKPETPAMYSERLLTLIPEKYHRRIVTHEHFYLKEEFNLMGIHLNARNPSEPHDYAGHVSCSCHSVEEVKNRKHFYDYVFMSPIYDSISKVNYYSTYTAEELREAQKAKIIDSKVMALGGINEDNLLEIKDFGFGGAVVLGDLWNKFDACLDQNYLAVIEHFKKLKKLADLEHHHHHH
>3cexA
SNAMKVTQLSSETLDRAHERFEETLAQMTVAEANTMPAPLIKSVTWLMWHTARELDLQISALNHSDPLWLSQHWTEKFALDLPDETEDWHHTPEEAAKVVVAEKQLLSDYLAASVALTKSYLDQIKEEQLSDVIDKNWTPPVTRQVRLVSAIDDAVMHSGQAVYTRRLVIGK
>3cf0A
ALRETVVEVPQVTWEDIGGLEDVKRELQELVQYPVEHPDKFLKFGMTPSKGVLFYGPPGCGKTLLAKAIANECQANFISIKGPELLTMWFGESEANVREIFDKARQAAPCVLFFDELDSIAKARGGNIGDGGGAADRVINQILTEMDGMSTKKNVFIIGATNRPDIIDPAILRPGRLDQLIYIPLPDEKSRVAILKANLRKSPVAKDVDLEFLAKMTNGFSGADLTEICQRACKLAIRESIESEIRRERERQTNPSAMEVEEDDPVPEIRRDHFEEAMRFARRSVSDNDIRKYEMFAQTLQ
>3cf4A
MSKLTTGSFSIEDLESVQITINNIVGAAKEAAEEKEKELVNAGPTLFPGLEGYRDDWNFKLLDRYEPVITPMCDQCCYCTYGPCDLSGNKRGACGIDMKGHNGREFFLRVITGTACHAAHGRHLLDHLIEKYGEDLPLTLGQSNVLTPNITISTGLSPKTLGEVKPAMEYVEEQLTQLLATVHAGQESAEIDYDSKALFSGSLDHVGMEISDIVQVAAYDFPKADPEAPLVEIGMGTIDKSKPFLCVIGHNVAGVTYMMDYMEDNNLTDKMEIAGLCCTAIDLTRYKEADRRPPYAKVIGSMSKELKVIRSGMPDVIVVDEQCVRGDIVPEAQKLKIPVIASNPKIMYGLPNRTDADVDETMEELKSGKIPGCVMLDYDKLGELCVRLTMEMAPIRDAAGITALPTDEELVNMVAKCADCGACLLACPEEIDIPEAMGFAKKGDFSYFEEIHDTCIGCRRCEQVCKKEIPILNVIEKIAQKQIAEEKGLMRAGRGQVSDAEIRAEGLNLVMGTTPGIIAIIGCPNYAGGTKDVYYIAEEFLKRNFIVVTTGCGAMDIGMFKDADGKTLYERFPGGFQCGGLANIGSCVSNAHITGAAEKVAAIFAQRTLEGNLAEIGDYILNRVGACGLAWGAFSQKASSIGTGCNIFGIPAVLGPHSSKYRRALIAKTYEEDKWKVYDARNGQEMPIPPAPEFLLTTAETWQEAIPMMAKACIRPSDNSMGRAIKLTHWMELHKKYLGGKEPEDWWKFVRTEADLPLATREALLKELEKEHGWEIDWKRKKIISGPKIKFDVSAQPTNLKRLCKEA
>3cfuA
MHKIGETFKAGHTNFTVNKVDRVQKGEYMNVGGAVNEETKTIKDDEERLIIEVTMENIGEDSISYNFIGFDLRDKNDQSVRPVFSIEEKGRILMGGTLVSGKKVTGVLSYVIPKGEQKHYTLVYNPFLADTNSSNTEERVKDDIDYLVKLDLEHHHHHH
>3cfxA
GHMGEVLTVFHAGSLSVPFEELEAEFEAQHPGVDVQREAAGSAQSVRKITELGKKADVLASADYALIPSLMVPEYADWYAAFARNQMILAYTNESKYGDEINTDNWYEILRRPDVRYGFSNPNDDPAGYRSQMVTQLAESYYNDDMIYDDLMLANTGMTLTTEENGTALIHVPASEEISPNTSKIMLRSMEVELSSALETGEIDYLYIYRSVAEQHGFEYVALPPAIDLSSLEYADNYSKVQVEMVNGEVVTGSPIVYGVTIPNNAENSELATEFVALLLGETGQQIFIENGQPPI
>3cfzA
GHMKIVLKIFHAGSLSVPFEEYEKMFEKEHPNVDVEREPAGSVACVRKIIDLGKKADILASADYSLIPQMMMPKYADWYVMFARNEIVLAYTDKSKYKDEINSTNWYKILQRPDVKIGFSNPNDDPCGYRTQMVLQLAELYYKDPTIYDNLVLKHSNIKVEENNGTYLILVPKELDVDTNKLFVRSKETDLLAPLEAGAFDYLFIYKSVANQHHLKYIELPKEINLGYYEYADTYKKVALKIIAKNKTINAKPIVYGMTVPTNAPHKKEAIEFVKFVLGHPEVLENNGQPAI
>3cg4A
MSLAEHKGDVMIVDDDAHVRIAVKTILSDAGFHIISADSGGQCIDLLKKGFSGVVLLDIMMPGMDGWDTIRAILDNSLEQGIAIVMLTAKNAPDAKMIGLQEYVVDYITKPFDNEDLIEKTTFFMGFVRNQTGNEGHHHHHH
>3cg6A
GSTARMQGAGKALHELLLSAQRQGCLTAGVYESAKVLNVDPDNVTFCVLAADEEDEGDIALQIHFTLIQAFCCENDIDIVRVGDVQRLAAIVGSDEEGGAPGDLHCILISNPNEDTWKDPALEKLSLFCEESRSFNDWVPSITLPE
>3cggA
GMTTWKELTDNNPAHSENYAQRWRNLAAAGNDIYGEARLIDAMAPRGAKILDAGCGQGRIGGYLSKQGHDVLGTDLDPILIDYAKQDFPEARWVVGDLSVDQISETDFDLIVSAGNVMGFLAEDGREPALANIHRALGADGRAVIGFGAGRGWVFGDFLEVAERVGLELENAFESWDLKPFVQGSEFLVAVFTKK
>3cghA
GNYENINSNPYEAPDLSADGYALGSAMNNLAGCVVSPDVNTAQFTDCLLGGPLGGYFADSNAGFTETISNFNPKDDWSRVFLKSDKIIPTLYSNLTQVKLVSQNTNDPVPYAIAQVIKVAAMHRVTDAFGPIPYSQIGANGEIATPYDSQEVTYNTFFDELNAAIATLNENSNEQLVPTADYIYKGDVKKWIRFANSLKLRLAIRIAYANPVKAQQMAEEAVNPANGGVIESNADNATWNYFETSQNPIYVATRYNQVQTSDHGGVPCLTGGDTHAAADIICYMNGYKDNRREKFFTKSEWAGQDYVGMRRGIVIPELKTTGHKYSGVNIAPTSPLYWMNAAEVAFLRAEGQAVFNFSMGGTAESFYNQGIRLSFEQWGADGVEDYLKDDVNKPTAYTDPAGTNTYQNALSNITIKWNDSADKEEKQERIIVQKWIANWQLGNEAWADFRRTGYPKLIPVKENKSGGVVDSEKGARRMPYPLDEFVSNKANVEYAIANYLHGADNMATDVWWASKK
>3ch4B
GSMAPLGGAPRLVLLFSGKRKSGKDFVTEALQSRLGADVCAVLRLSGPLKEQYAQEHGLNFQRLLDTSTYKEAFRKDMIRWGEEKRQADPGFFCRKIVEGISQPIWLVSDTRRVSDIQWFREAYGAVTQTVRVVALEQSRQQRGWVFTPGVDDAESECGLDNFGDFDWVIENHGVEQRLEEQLENLIEFIRSRLKLHHHHHH
>3chhA
MREEQPHLATTWAARGWVEEEGIGSATLGRLVRAWPRRAAVVNKADILDEWADYDTLVPDYPLEIVPFAEHPLFLAAEPHQRQRVLTGMWIGYNERVIATEQLIAEPAFDLVMHGVFPGSDDPLIRKSVQQAIVDESFHTYMHMLAIDRTRELRKISERPPQPELVTYRRLRRVLADMPEQWERDIAVLVWGAVAETCINALLALLARDATIQPMHSLITTLHLRDETAHGSIVVEVVRELYARMNEQQRRALVRCLPIALEAFAEQDLSALLLELNAAGIRGAEEIVGDLRSTAGGTRLVRDFSGARKMVEQLGLDDAVDFDFPERPDWSPHTPR
>3chjA
MANKNYQMSTGVTAVVQKVVEACQDESKRLDLIEIARSYPPNQLRNMQRTFQAITGTFLDAFLKKHLSKDFESLVLMLYKPRAQLLCELIRGATKGAGTDEKCLVDVLLTIETHEVREIRQLYYQLYNDSLGDVVRKDCGDKYMWAKLINAVATGDRIPRDTHELEEDLVLVRKAIETKGVKKDEVSTWIRIFATYTRADFRQLHKMYSAKYNGDSLRAGVEDEFQGLDEYAFKLAHDFLYDPCCAAAFSMNVAFAGSGSDSNRLNRITAMHFRECKGCKYYYKKVYGQAFDERCATELKGVYGDAIKLLWEPVTVPLLSMDDYQGSEQHRPMTLEL
>3chmA
GDIEQKQAEIIDQLVKRASTCKSEALGPLIIEATSHPSLFAFSEILALPNVAQLEGTTDSVYLDLLRLFAHGTWGDYKCNATRLPHLSPDQILKLKQLTVLTLAESNKVLPYDTLMVELDVSNVRELEDFLINECMYAGIVRGKLDQLKRCFEVPFAAGRDLRPGQLGN
>3chvA
GMDTPANKPCIICVAITGSVPTKADNPAVPITVSEQVESTQEAFEAGAAIAHCHVRNDDGTPSSDPDRFARLTEGLHTHCPGMIVQFSTGGRSGAGQARGGMLPLKPDMASLSVGSNNFPSRVYENPPDLVDWLAAQMRSYRVTPEIEAFDLSHILRAIDMHGRGLLYGKLYVQFVMGVKNAMPADREVFDFYVRMMRTRAPQAEWCAAGIGANQLTVNEWAIAAGGHTRTGLEDNIRLDRQTLAPSNAALVRRSVELCDKYQRPVASWQQAREILGLPAAARN
>3ci0J
MNSAVAGHDQKLNLMQQTMSFLTHDLTQMMPRPVRGDQGQREPALLAGAGVLASESEGMRFVRGGVVNPLMRLPRSNLLTVGYRIHDGYLERLAWPLTDAAGSVKPTMQKLIPADSLRLQFYDGTRWQESWSSVQAIPVAVRMTLHSPQWGEIERIWLLRGPQ
>3ci0K
GAMGRMQQQLGRTRSQQEYQQALWYSASAESLALSALSLSLKNEKRVHLEQPWASGPRFFPLPQGQIAVTLRDAQACFNLNALAQPTTASRPLAVQQLIALISRLDVPAYRAELIAESLWEFIDEDRSVQTRLGREDSEYLARSVPFYAANQPLADISEMRVVQGMDAGLYQKLKPLVCALPMTRQQININTLDVTQSVILEALFDPWLSPVQARALLQQRPAKGWEDVDQFLAQPLLADVDERTKKQLKTVLSVDSNYFWLRSDITVNEIELTMNSLIVRMGPQHFSVLWHQTGESE
>3ci3A
GASAPMVKIYTKNGDKGQTRIIGKQILYKNDPRVAAYGEVDELNSWVGYTKSLINSHTQVLSNELEEIQQLLFDCGHDLATPADDERHSFKFKQEQPTVWLEEKIDNYTQVVPAVKKFILPGGTQLASALHVARTITRRAERQIVQLMREEQINQDVLIFINRLSDYFFAAARYANYLEQQPDMLYRNSKDVFR
>3ci6A
SNAMSNMQLDTLRRIVQEINSSVSLHDSLDIMVNQVADAMKVDVCSIYLLDERNQRYLLMASKGLNPESVGHVSLQLSEGLVGLVGQREEIVNLENASKHERFAYLPETGEEIYNSFLGVPVMYRRKVMGVLVVQNKQPQDFSEAAESFLVTLCAQLSGVIAHAHAVGNID
>3ciaA
HEGATHQHANVSKLTDAYTYANYDQVKATHVYLDLNVDFDKKSLSGFAELSLDWFTDNKAPLILDTRDLVIHRVMAKNSQGQWVKVNYDLAKRDDVLGSKLTINTPLNAKKVRVYYNSTEKATGLQWLSAEQTAGKEKPFLFSQNQAIHARSWIPIQDTPSVRVTYTARITTDKDLLAVMSANNEPGTERDGDYFFSMPQAIPPYLIAIGVGDLEFKAMSHQTGIYAESYILDAAVAEFDDTQAMIDKAEQMYGKYRWGRYDLLMLPPSFPFGGMENPRLSFITPTVVAGDKSLVNLIAHELAHSWSGNLVTNESWRDLWLNEGFTSYVENRIMEAVFGTDRAVMEQALGAQDLNAEILELDASDTQLYIDLKGRDPDDAFSGVPYVKGQLFLMYLEEKFGRERFDAFVLEYFDSHAFQSLGTDNFVKYLKANLTDKYPNIVSDNEINEWIFKAGLPSYAPQPTSNAFKVIDKQINQLVTDELTLEQLPTAQWTLHEWLHFINNLPVDLDHQRMVNLDKAFDLTNSSNAEIAHAWYLLSVRADYKEVYPAMAKYLKSIGRRKLIVPLYKELAKNAESKAWAVEVYKQARPGYHGLAQGTVDGVLK
>3cijA
GHMNVKLKVFHAGSLTEPMKAFKRAFEEKHPNVEVQTEAAGSAATIRKVTELGRKADVIATADYTLIQKMMYPEFANWTIMFAKNQIVLAYRNDSRYADEINSQNWYEILKRPDVRFGFSNPNDDPCGYRSLMAIQLAELYYNDPTIFDELVAKNSNLRFSEDNGSYVLRMPSSERIEINKSKIMIRSMEMELIHLVESGELDYFFIYKSVAKQHGFNFVELPVEIDLSSPDYAELYSKVKVVLANGKEVTGKPIVYGITIPKNAENRELAVEFVKLVISEEGQEILRELGQEPL
>3cinA
MGSDKIHHHHHHMVKVLILGQGYVASTFVAGLEKLRKGEIEPYGVPLARELPIGFEDIKIVGSYDVDRAKIGKKLSEVVKQYWNDVDSLTSDPEIRKGVHLGSVRNLPIEAEGLEDSMTLKEAVDTLVKEWTELDPDVIVNTCTTEAFVPFGNKEDLLKAIENNDKERLTATQVYAYAAALYANKRGGAAFVNVIPTFIANDPAFVELAKENNLVVFGDDGATGATPFTADVLSHLAQRNRYVKDVAQFNIGGNMDFLALTDDGKNKSKEFTKSSIVKDILGYDAPHYIKPTGYLEPLGDKKFIAIHIEYVSFNGATDELMINGRINDSPALGGLLVDLVRLGKIALDRKEFGTVYPVNAFYMKNPGPAEEKNIPRIIAYEKMRIWAGLKPKWL
>3cioA
MGHHHHHHHHHHSSGHIEGRHIGSGVEAPEQLEEHGISVYATIPMSEWLDKRTRLRKKNLFSNQQRHRTKNIPFLAVDNPADSAVEAVRALRTSLHFAMMETENNILMITGATPDSGKTFVSSTLAAVIAQSDQKVLFIDADLRRGYSHNLFTVSNEHGLSEYLAGKDELNKVIQHFGKGGFDVITRGQVPPNPSELLMRDRMRQLLEWANDHYDLVIVDTPPMLAVSDAAVVGRSVGTSLLVARFGLNTAKEVSLSMQRLEQAGVNIKGAILNGVIKRASTAYSYGYNYYGYSYSEKE
>3cisA
MRGSHHHHHHGSMSSGNSSLGIIVGIDDSPAAQVAVRWAARDAELRKIPLTLVHAVSPEVATWLEVPLPPGVLRWQQDHGRHLIDDALKVVEQASLRAGPPTVHSEIVPAAAVPTLVDMSKDAVLMVVGCLGSGRWPGRLLGSVSSGLLRHAHCPVVIIHDEDSVMPHPQQAPVLVGVDGSSASELATAIAFDEASRRNVDLVALHAWSDVDVSEWPGIDWPATQSMAEQVLAERLAGWQERYPNVAITRVVVRDQPARQLVQRSEEAQLVVVGSRGRGGYAGMLVGSVGETVAQLARTPVIVARESLT
>3citA
SNAYRQSQSRAARLRLLVDTGQELIQLPPEAMRKCVLQRACAFVAMDHGLLLEWGADNGVQTTARHGSKERLSTLETTADPLAIGPQWLERPGTHLPCVLLLPLRGADEGSFGTLVLANSVAISAPDGEDIESLQLLATLLAAHLENNRLLEALVARDRT
>3cj1A
MAHHHHHHVGTGSNDDDDKSPDPTQDVREPPALKYGIVLDAGSSHTSMFVYKWPADKENDTGIVGQHSSCDVQGGGISSYANDPSKAGQSLVRCLEQALRDVPRDRHASTPLYLGATAGMRLLNLTSPEATARVLEAVTQTLTQYPFDFRGARILSGQDEGVFGWVTANYLLENFIKYGWVGRWIRPRKGTLGAMDLGGASTQITFETTSPSEDPGNEVHLRLYGQHYRVYTHSFLCYGRDQILLRLLASALQIHRFHPCWPKGYSTQVLLQEVYQSPCTMGQRPRAFNGSAIVSLSGTSNATLCRDLVSRLFNISSCPFSQCSFNGVFQPPVAGNFIAFSAFYYTVDFLTTVMGLPVGTLKQLEEATEITCNQTWTELQARVPGQKTRLADYCAVAMFIHQLLSRGYHFDERSFREVVFQKKAADTAVGWALGYMLNLTNLIPADLPGLRKGTHF
>3cjdA
GMAGKVEARKAALREKLIDLAEAQIEAEGLASLRARELARQADCAVGAIYTHFQDLNALTLEVNGRTFARLGAAVGAVVADGQDDHPNERLIAMSHAYLAFAREHPKLWRALFDVEMRSDGPVPQWYGHAMAQLFSYITTPLAKIFPESDDAELDLMTRTLFSSVHGIVLLGLENRISGVPGEQLKTMIRLLLEQVGR
>3cjeA
GMALTPDQMPDRAEVVFTCNGKAVGKMRNELDVAMVKPFEERFALATDEGAFHGGDASAPPPLALFIAGLTGCVMTQIRAFAKRLKVTVTDLDVECRVVWDWAKAGPVYETGPKSFEIDIILHSPDPIEAQQALIEAAKKGCFLEQTLGQANTIRHRLKVGDTFIDA
>3cjiA
STDNAETGVIEAGNTDTDFSGELAAPGSNHTNVKFLFDRSRLLNVIKVLEKDAVFPRPFPTQEGAQQDDGYFCLLTPRPTVASRPATRFGLYANPSGSGVLANTSLDFNFYSLACFTYFRSDLEVTVVSLEPDLEFAVGWFPSGSEYQASSFVYDQLHVPFHFTGRTPRAFASKGGKVSFVLPWNSVSSVLPVRWGGASKLSSATRGLPAHADWGTIYAFVPRPNEKKSTAVKHVAVYIRYKNARAWCPSMLPFRSYKQKMLM
>3cjiB
GPIPTAPRENSLMFLSTLPDDTVPAYGNVRTPPVNYLPGEITDLLQLARIPTLMAFERVPEPVPASDTYVPYVAVPTQFDDRPLISFPITLSDPVYQNTLVGAISSNFANYRGCIQITLTFCGPMMARGKFLLSYSPPNGTQPQTLSEAMQCTYSIWDIGLNSSWTFVVPYISPSDYRETRAITNSVYSADGWFSLHKLTKITLPPDCPQSPCILFFASAGEDYTLRLPVDCNPSYVFH
>3cjiC
DHNTEEMENSADRVTTQTAGNTAINTQSSLGVLCAYVEDPTKSDPPSSSTDQPTTTFTAIDRWYTGRLNSWTKAVKTFSFQAVPLPGAFLSRQGGLNGGAFTATLHRHFLMKCGWQVQVQCNLTQFHQGALLVAMVPETTLDVKPDGKAKSLQELNEEQWVEMSDDYRTGKNMPFQSLGTYYRPPNWTWGPNFINPYQVTVFPHQILNARTSTSVDINVPYIGETPTQSSETQNSWTLLVMVLVPLDYKEGATTDPEITFSVRPTSPYFNGLRNRYTAGTDEEQ
>3cjjA
MAQNITARIGEPLVLKCKGAPKKPPQRLEWKLNTGRTEAWKVLSPQGGGPWDSVARVLPNGSLFLPAVGIQDEGIFRCQAMNRNGKETKSNYRVRVYQIPGKPEIVDSASELTAGVPNKVGTCVSEGSYPAGTLSWHLDGKPLVPNEKGVSVKEQTRRHPETGLFTLQSELMVTPARGGDPRPTFSCSFSPGLPRHRALRTAPIQPRVWEPVPLEEVQL
>3cjmA
```
