## Supplementary_File_S2 for "An interpretable machine learning algorithm to predict disordered protein phase separation based on biophysical interactions" (part 3 of 6)

```
GAKESEQKVTIDSAKHEKHTKDKEENNSANTVFFDKINDLLVASVKEFEGTVGISYLDLETGEQRSVNGQHEFYTASTIKVPLTMLVADTVASGQKKWTDLIPYNAEEDYEEGTGIIAYNIQPEYPLKTLQEYAITYSDNIAKNMLYDTLGGDAKAKREMYQRYLHKTPSIEEPQFSSEDALVILQKLYTEKATKPDYQAIYDSMKQSVFHERMETPTTQGKVAHKIGSYDEFIHDMGILETPHPFALAIFTKGPDNAKSAAFIASVTDKLWQLQVSEYPNQ
>3cjnA
SNAMAESTDQTEQLRELAEIGLEGYAPYLMNRIMGRYNANLRKEMTALGLSTAKMRALAILSAKDGLPIGTLGIFAVVEQSTLSRALDGLQADGLVRREVDSDDQRSSRVYLTPAGRAVYDRLWPHMRASHDRMFQGITPQERQAFLATLNKMLANIRVHEI
>3cjpA
MSLIIDGHTHVILPVEKHIKIMDEAGVDKTILFSTSIHPETAVNLRDVKKEMKKLNDVVNGKTNSMIDVRRNSIKELTNVIQAYPSRYVGFGNVPVGLSENDTNSYIEENIVNNKLVGIGELTPASGQIKSLKPIFKYSMDSGSLPIWIHAFNPLVLQDIKEIAELCKAFPKVPVILGHMGGSNWMTAVELAKEIQNLYLDTSAYFSTFVLKIVINELPLKCIFGTDMPFGDLQLSIEAIKKMSNDSYVANAVLGDNISRLLNIEGHHHHHH
>3cjwA
GSNSHSYLSGYISLLLRAEPYPTSRFGSQCMQPNNIMGIENICELAARMLFSAVEWARNIPFFPDLQITDQVALLRLTWSELFVLNAAQCSMPLHVAPLLAAAGLHASPMSADRVVAFMDHIRIFQEQVEKLKALHVDSAEYSCLKAIVLFTSDACGLSDVAHVESLQEKSQCALEEYVRSQYPNQPTRFGKLLLRLPSLRTVSSSVIEQLFFVRLVGKTPIETLIRDMLLSGSSFNWPYMAIQ
>3cjxA
GATITHQEKLLTVDTTAHPFLKALGGHEGTDIFPLFMDPYNGLMVMRASFAPGLTLPLHFHTGTVHMYTISGCWYYTEYPGQKQTAGCYLYEPGGSIHQFNTPRDNEGQTEVIFMLSGCNVNFTQDGTYLGLSDAGVIKNWVDRAIREQDNGLRYIAAAVPTYAA
>3cjyA
GMTEAFPALVRQDDARYAITVGPDLAVGPPGHAYLFGGASMALALDVAAETVGRPVVQGSLQFVSFTPLGSVLDLTVEVLQSGRTLAQARVAGTVDGRLVFHSGISLGMREGFSARQWALAPPVPQPDNCPPCTTLPAQDDNARYLEGIEVREAGGPEVPSGRTRLWLRRKDGAPLDAASLAMFADFLPIALGRATGCSGGGNSLDNSLRITGAAAPGWCLCDMIIPSSASGFAQGQVTLWDQSGRLLATGAQSLLLKG
>3ck6A
SNAMGFMIEHWDFSTPMATQETTTAEHIQPNHWYHCERLHPDIRGWLEDNHVPRATVDHLLADESRPSFHPLDDDNFMLILRGINMNENASPEDMLSIRILYFQGALISTRKIPSRAIMEIRQALAEHKGPKSLASLLNQIIEGLNGKIDLYLDTIEETLNEFDVNDESTYNHIAAQKALISIKRFIRPQQYAIRDLIESESELVTSRPHQYRFAHNNITRINETIEFYLGEVALFQDEIKHNRDEKTNKNS
>3ckcA
GINDLDISPIDPQTGGSFDQQGVFVKGYAMLGVTGQKGIDGSPDLDGQDEGESGFYRTTFNCNELPTDECLWAWQKNQDIPQLTSISWSPSSQRTEWVYVRLGYDITQYNFFLDQTEGMTDAETLRQRAEIRFLRALHYWYFLDLFGKAPFKEHFSNDLPVEKKGTELYTYIQNELNEIEADMYEPRQAPFGRADKAANWLLRARLYLNAGVYTGQTDYAKAEEYASKVIGSAYKLCTNYSELFMADNDENENAMQEIILPIRQDGVKTRNYGGSTYLVCGTRVAGMPRMGTTNGWSCIFARAAMVQKFFSNLEDVPMLPADVEIPTKGLDTDEQIDAFDAEHGIRTEDMIKAAGDDRALLYSGVGGGRRKIQTDAISGFTDGLSIVKWQNYRSDGKPVSHATYPDTDIPLFRLAEAYLTRAEAIFRQGGDATGDINELRKRANCTRKVQTVTEQELIDEWAREFYLEGRRRSDLVRFGMFTTNKYLWDWKGGAMNGTSVASYYNKYPIPVSDINNNRNMSQNEGYK
>3ckjA
MTTSDLVAGELAGDGLRDTRPGDTWLADRSWNRPGWTVAELEAAKAGRTISVVLPALDEEDTIGSVIDSISPLVDGLVDELIVLDSGSTDDTEIRAVAAGARVVSREQALPEVPIRPGKGEALWRSLAASRGDIVVFVDSDLINPHPMFVPWLVGPLLTGDGVHLVKSFYRRPLNVGDAGGGAGATGGGRVTELVARPLLAALRPELGCILQPLGGEYAATRELLTSVPFAPGYGVEIGLLVDTFDRLGLDAIAQVNLGVREHRNRPLAELGAMSRQVIATLLSRCGIPDSGVGLTQFVADGPEGQSYTQHTWPVSLADRPPMQAIRPR
>3ckkA
GDHTLRYPVKPEEMDWSELYPEFFAPLTQNQSHDDPKDKKEKRAQAQVEFADIGCGYGGLLVELSPLFPDTLILGLEIRVKVSDYVQDRIRALRAAPAGGFQNIACLRSNAMKHLPNFFYKGQLTKMFFLFPDPHFKRTKHKWRIISPTLLAEYAYVLRVGGLVYTITDVLELHDWMCTHFEEHPLFERVPLEDLSEDPVVGHLGTSTEEGKKVLRNGGKNFPAIFRRIQDPVLQ
>3ckmA
MVSQIGLLLPLSGDGQILGTTIQSGFNDAKGNSTIPVQVFDTSMNSVQDIIAQAKQAGIKTLVGPLLKQNLDVILADPAQIQGMDVLALNATPNSRAIPQLCYYGLSPEDEAESAANKMWNDGVRNPLVAMPQNDLGQRVGNAFNVRWQQLAGTDANIRYYNLPADVTYFVQENNSNTTALYAVASPTELAEMKGYLTNIVPNLAIYASSRASASATNTNTDFIAQMNGVQFSDIPFFKDTNSPQYQKLAKSTGGEYQLMRLYAMGADAWLLINQFNELRQVPGYRLSGLTGILSADTNCNVERDMTWYQYQDGAIVPVVDHHHHHH
>3ckyA
MEKSIKIGFIGLGAMGKPMAINLLKEGVTVYAFDLMEANVAAVVAQGAQACENNQKVAAASDIIFTSLPNAGIVETVMNGPGGVLSACKAGTVIVDMSSVSPSSTLKMAKVAAEKGIDYVDAPVSGGTKGAEAGTLTIMVGASEAVFEKIQPVLSVIGKDIYHVGDTGAGDAVKIVNNLLLGCNMASLAEALVLGVKCGLKPETMQEIIGKSSGRSYAMEAKMEKFIMSGDFAGGFAMDLQHKDLGLALEAGKEGNVPLPMTAMATQIFEGGRAMGLGREDMSAVIKVWEQMTGVSVSGGQ
>3cl3A
GAMGSMATYEVLCEVARKLGTDDREVVLFLLNVFIPQPTLAQLIGALRALKEEGRLTFPLLAECLFRAGRRDLLRDLLHLDPRFLERHLAGTMSYFSPYQLTVLHVDGELCARDIRSLIFLSKDTIGSRSTPQTFLHWVYCMENLDLLGPTDVDALMSMLRSLSRVDLQRQVQTLMGLHLSGP
>3cl5A
FDNPPTNVVSHLNGDWFLFGDARSDCNHVVNTNPRNYSYMDLNPALCDSGKISSKAGNSIFRSFHFTDFYNYTGEGQQIIFYEGVNFTPYHAFKCTTSGSNDIWMQNKGLFYTQVYKNMAVYRSLTFVNVPYVYNGSAQSTALCKSGSLVLNNPAYIAREANFGDYYYKVEADFYLSGCDEYIVPLCIFNGKFLSNTKYYDDSQYYFNKDTGVIYGLNSTETITTGFDFNCHYLVLPSGNYLAISNELLLTVPTKAICLNKRKDFTPVQVVDSRWNNARQSDNMTAVACQPPYCYFRNSTTNYVGVYDINHGDAGFTSILSGLLYDSPCFSQQGVFRYDNVSSVWPLYSYGRCPTAADINTPDVPICVYDSDPLVPR
>3cl6A
MSVDYPRDLIGYGSNPPHPHWPGKARIALSFVLNYEEGGERNILHGDKESEAFLSEMVSAQPLQGERNMSMESLYEYGSRAGVWRILKLFKAFDIPLTIFAVAMAAQRHPDVIRAMVAAGHEICSHGYRWIDYQYMDEAQEREHMLEAIRILTELTGERPLGWYTGRTGPNTRRLVMEEGGFLYDCDTYDDDLPYWEPNNPTGKPHLVIPYTLDTNDMRFTQVQGFNKGDDFFEYLKDAFDVLYAEGAEAPKMLSIGLHCRLIGRPARLAALQRFIEYAKSHEQVWFTRRVDIARHWHATHPYTGAAK
>3clhA
MQEILIPLKEKNYKVFLGELPEIKLKQKALIISDSIVAGLHLPYLLERLKALEVRVCVIESGEKYKNFHSLERILNNAFEMQLNRHSLMIALGGGVISDMVGFASSIYFRGIDFINIPTTLLAQVDASVGGKTGINTPYGKNLIGSFHQPKAVYMDLAFLKTLEKREFQAGVAEIIKMAVCFDKNLVERLETKDLKDCLEEVIFQSVNIKAQVVVQDEKEQNIRAGLNYGHTFGHAIEKETDYERFLHGEAIAIGMRMANDLALSLGMLTLKEYERIENLLKKFDLIFHYKILDLQKFYERLFLDKKSENKTIKFILPKGVGAFEVASHIPKETIIKVLEKWH
>3cljA
MDFQNFVATLESFKDLKSGISGSRIKKLTTYALDHIDIESKIISLIIDYSRLCPDSHKLGSLYIIDSIGRAYLDETRSNSNSSSNKPGTCAHAINTLGEVIQELLSDAIAKSNQDHKEKIRMLLDIWDRSGLFQKSYLNAIRSKCFAAALEHHHHHH
>3clkA
MSLVKKSSNVIAAVVSSVRTNFAQQILDGIQEEAHKNGYNLIIVYSGSADPEEQKHALLTAIERPVMGILLLSIALTDDNLQLLQSSDVPYCFLSMGFDDDRPFISSDDEDIGYQATNLLINEGHRQIGIAGIDQYPYTGRKRLAGYKKALKEANIAINQEWIKPGDYSYTSGEQAMKAFGKNTDLTGIIAASDMTAIGILNQASSFGIEVPKDLSIVSIDGTEMCKITRPQLTSISQDFFQMGVTGVQQIHQSVKNGSNRIVSQQFIPVNPVIRKSTARLGEGHHHHHH
>3clmA
GMTILSDVKALGQQIWLDNLSRSLVQSGELAQMLKQGVCGVTSNPAIFQKAFAGDALYADEVAALKRQNLSPKQRYETMAVADVRAACDVCLAEHESTGGKTGFVSLEVSPELAKDAQGTVEEARRLHAAIARKNAMIKVPATDAGIDALETLVSDGISVNLTLLFSRAQTLKAYAAYARGIAKRLAAGQSVAHIQVVASFFISRVDSALDATLPDRLKGKTAIALAKAAYQDWEQYFTAPEFAALEAQGANRVQLLWASTGVKNPAYPDTLYVDSLIGVHTVNTVPDATLKAFIDHGTAKATLTESADEARARLAEIAALGIDVETLAARLQEDGLKQFEEAFEKLLAPLV
>3cloA
GMDVLQKEIDEVYATHPTAHEALDNGIVEQHQQFVRSLTEVNGGCAVISDLSNRKSYVTVHPWANFLGLTPEEAALSVIDSMDEDCIYRRIHPEDLVEKRLMEYKFFQKTFSMSPGERLKYRGRCRLRMMNEKGVYQYIDNLVQIMQNTPAGNVWLIFCLYSLSADQRPEQGIYATITQMERGEVETLSLSEEHRNILSEREKEILRCIRKGLSSKEIAATLYISVNTVNRHRQNILEKLSVGNSIEACRAAELMKLL
>3clqA
SNAPTLYEKIQQANEEAVTRIIQSKPILVGFDKAINVMPDMTETTILHAGPPITYENMCGPMKGAVQGALVFEGLAKDLADADRVARSGAITFSPCHEHDAVGSMAGVTSPNMYVHIIKNETYGNTAFTNLSEQLAKVLRFGANDQSVVDRLIWMRDVLGPLLHDAMTFCPEGIDLRLMLSQALHMGDECHNRNVAGSTLLVQALTPYMVQTDFSREQLKEVFEFLGSSDYFSGPTWMGAAKCALDAGHNVENSTIVTTMCRNGVEFGIRVSGIGGNHWFTGPAQRVIGPMFAGYTQEDAGLDMGDSAITETYGVGGFAMAAAPAIVPLVGGTVAEALNYSKEMLEITTKENPNVTIPVLDFMGIPTGIDVLKVLETGMLPVINTAIAHKEPGIGMIGAGLTNPPANVFNEALKALVATIN
>3clwA
MSLNKKVFIIDKQTVYQEIDNFSASDAWRCAFIGKNWPQEKKEKIADLLFKREFDEKGNPIGMALTNWRVNIGAGSYENREAKEVDNSWNRTECFLSPDGKYDFTKQAGQQWFMKAARERGMNNFLFFTNSAPYFMTRSASTVSTDQDCINLQNDKFDDFARFLVKSAQHFREQGFHVNYISPNNEPNGQWHANSFQEGSFATKADLYRMVEELDKAISEAQIDTKILIPEVGDMKYLFEIDSIAKTPDDIIHSMFYKDGQYSVLKFKNLFNCVAAHDYWSAYPATLLVDIRNRIHKELSANGHNTKFWASEYCILEKNEEITMPASPERSINLGLYVARIIHNDLTLANASAWQWWTAVSLGEDVPIQLLPLEGSNGLSLQYDGEISTTKMLWTTANYSFFVRPGMKRIAIKPTYKISDLEAATSLMISSYTDGKEVVTVAINYSKENQVISLNCDHAQKGKVYLTTIDKNLRYMGEQPLKKLQLPARSVATIVVEDNEGHHHHHH
>3cm0A
MDVGQAVIFLGPPGAGKGTQASRLAQELGFKKLSTGDILRDHVARGTPLGERVRPIMERGDLVPDDLILELIREELAERVIFDGFPRTLAQAEALDRLLSETGTRLLGVVLVEVPEEELVRRILRRAELEGRSDDNEETVRRRLEVYREKTEPLVGYYEARGVLKRVDGLGTPDEVYARIRAALGI
>3cm3A
GPEIRMDKKSLYKYLLLRSTGDMHKAKSPTIMTRVTNNVYLGNYKNAMDAPSSEVKFKYVLNLTMDKYTLPNSNINIIHIPLVDDTTTDISKYFDDVTAFLSKCDQRNEPVLVHSAAGVNRSGAMILAYLMSKNKESLPMLYFLYVYHSMRDLRGAFVENPSFKRQIIEKYVIDKN
>3cmiA
MGHHHHHHMSEFYKLAPVDKKGQPFPFDQLKGKVVLIVNVASKCGFTPQYKELEALYKRYKDEGFTIIGFPCNQFGHQEPGSDEEIAQFCQLNYGVTFPIMKKIDVNGGNEDPVYKFLKSQKSGMLGLRGIKWNFEKFLVDKKGKVYERYSSLTKPSSLSETIEELLKEVE
>3cneA
MAKKVAVLAVNPVNGCGLFQYLEAFFENGISYKVFAVSDTKEIKTNSGMVLIVDDVIANLKGHEDEFDALVFSCGDAVPVFQQYANQPYNVDLMEVIKTFGEKGKMMIGHCAGAMMFDFTGITKGKKVAVHPLAKPAIQNGIATDEKSEIDGNFFTAQDENTIWTMLPKVIEALK
>3cnhA
GMTIKALFWDIGGVLLTNGWDREQRADVAQRFGLDTDDFTERHRLAAPELELGRMTLAEYLEQVVFYQPRDFTPEDFRAVMEEQSQPRPEVLALARDLGQRYRMYSLNNEGRDLNEYRIRTFGLGEFLLAFFTSSALGVMKPNPAMYRLGLTLAQVRPEEAVMVDDRLQNVQAARAVGMHAVQCVDAAQLREELAALGVR
>3cnlA
MSWYPGHIEKAKRQIKDLLRLVNTVVEVRDARAPFATSAYGVDFSRKETIILLNKVDIADEKTTKKWVEFFKKQGKRVITTHKGEPRKVLLKKLSFDRLARVLIVGVPNTGKSTIINKLKGKRASSVGAQPGITKGIQWFSLENGVKILDTPGILYKNIFSEDLAAKLLLVGSLPVERIEDQRIFERAFEIFARSIGIESSFSEFFEDFARKRGLLKKGGVPDIERALMLFFTEVAQGKAGRVSFERPEDITPVQQEQTRGV
>3cnvA
VRYRFLRLAPDEEGEGGRAESRILECRRLRAPAEIARALELRAGETVVTIRRQLSMNHMPTVIDDLWLPGTHFRGLTLELLTASKAPLYGLFESEFGVSMVRADEKLRAVAASPEIAPLLGVEPGRPLLQVDRISYTYGDRPMEVRRGLYLTDHYHYRNSLN
>3cnxA
GMSTPTPDTDVEQVGLANTAFYEAMERGDFETLSSLWLTPADLGVDEEYHDPADAGVVSCVHPGWPVLSGRGEVLRSYALIMANTEYIQFFLTDVHVSVTGDTALVTCTENILSGGPPPDDSDELGPLVGQLVVATNVFRRTPDGWKLWSHHASPVLAETGAEEGDESPD
>3co5A
SNAFDKLGNSAAIQEMNREVEAAAKRTSPVFLTGEAGSPFETVARYFHKNGTPWVSPARVEYLIDMPMELLQKAEGGVLYVGDIAQYSRNIQTGITFIIGKAERCRVRVIASCSYAAGSDGISCEEKLAGLFSESVVRIPPLS
>3co8A
MSLEAIHRSTRIEFSKSSLAYNVQYTKQVSGAKTLWLAVKSNAYGHGLLQVSKIARECGVDGLAVSVLDEGIAIRQAGIDDFILILGPIDVKYAPIASKYHFLTTVSSLDWLKSADKILGKEKLSVNLAVDTGMNRIGVRSKKDLKDEIEFLQEHSDHFSYDGIFTHFASSDNPDDHYFQRQKNRWYELIDGLIMPRYVHVMNSGAAMYHSKELPGCNSIARVGTVVYGVEPSEGVLGPIDKLKPVFELKSALTFVKKIPAGEGISYGSKFVTSRDTWIGTLPIGYGDGWLAEYQDFQLLIDGQKCRQVGQIAMDQMMVALPHEYPIGTEVTLIGKSGKYENTLYDLHKHSGVPPWKITVAFSDRLKRMVVDEGHHHHHH
>3cogA
SMQEKDASSQGFLPHFQHFATQAIHVGQDPEQWTSRAVVPPISLSTTFKQGAPGQHSGFEYSRSGNPTRNCLEKAVAALDGAKYCLAFASGLAATVTITHLLKAGDQIICMDDVYGGTNRYFRQVASEFGLKISFVDCSKIKLLEAAITPETKLVWIETPTNPTQKVIDIEGCAHIVHKHGDIILVVDNTFMSPYFQRPLALGADISMYSATKYMNGHSDVVMGLVSVNCESLHNRLRFLQNSLGAVPSPIDCYLCNRGLKTLHVRMEKHFKNGMAVAQFLESNPWVEKVIYPGLPSHPQHELVKRQCTGCTGMVTFYIKGTLQHAEIFLKNLKLFTLAESLGGFESLAELPAIMTHASVLKNDRDVLGISDTLIRLSVGLEDEEDLLEDLDQALKAAHPPSG
>3cokA
SLATCIGEKIEDFKVGNLLGKGSFAGVYRAESIHTGLEVAIKMIDKKAMYKAGMVQRVQNEVKIHCQLKHPSILELYNYFEDSNYVYLVLEMCHNGEMNRYLKNRVKPFSENEARHFMHQIITGMLYLHSHGILHRDLTLSNLLLTRNMNIKIADFGLATQLKMPHEKHYTLCGTPNYISPEIATRSAHGLESDVWSLGCMFYTLLIGRPPFDTDTVKNTLNKVVLADYEMPSFLSIEAKDLIHQLLRRNPADRLSLSSVLDHPFMSRNSSTKSKDEG
>3colA
SNAMKKKDMNKQVKIQDAVAAIILAEGPAGVSTTKVAKRVGIAQSNVYLYFKNKQALIDSVYARETNRILSTTDLDRLSDSTIDVTTRIRLYVQQVYDYSLANPDSLTIIQQIKALNGQGMTISAADADPNNIVANLLTAAIDAKVIKQLPVSLHMGVVFSTIHTHTTNISKGRYAQDQYTFGDIFQMIWDAMKQD
>3comA
SLETVQLRNPPRRQLKKLDEDSLTKQPEEVFDVLEKLGEGSYGSVYKAIHKETGQIVAIKQVPVESDLQEIIKEISIMQQCDSPHVVKYYGSYFKNTDLWIVMEYCGAGSVSDIIRLRNKTLTEDEIATILQSTLKGLEYLHFMRKIHRDIKAGNILLNTEGHAKLADFGVAGQLTDTMAKRNTVIGTPFWMAPEVIQEIGYNCVADIWSLGITAIEMAEGKPPYADIHPMRAIFMIPTNPPPTFRKPELWSDNFTDFVKQCLVKSPEQRATATQLLQHPFVRSAKGVSILRDLINEAMDVKLKRQESQQREEG
>3covA
AMAIPAFHPGELNVYSAPGDVADVSRALRLTGRRVMLVPTMGALHEGHLALVRAAKRVPGSVVVVSIFVNPMQFGAGGDLDAYPRTPDDDLAQLRAEGVEIAFTPTTAAMYPDGLRTTVQPGPLAAELEGGPRPTHFAGVLTVVLKLLQIVRPDRVFFGEKDYQQLVLIRQLVADFNLDVAVVGVPTVREADGLAMSSRNRYLDPAQRAAAVALSAALTAAAHAATAGAQAALDAARAVLDAAPGVAVDYLELRDIGLGPMPLNGSGRLLVAARLGTTRLLDNIAIEIGTFAGTDRPDGYR
>3cp3A
SNAMMGIMSDPITILDSSDSLSRLSSESVGRLVVHRKDDLDIFPVNFVLDYSAEQPRVYFRTAEGTKLFSVNLNSDVLFEVDRFDDAEGWSVVLKGNAYVVRDTEEARHADTLGLKPWLPTLKYNFVRIDVREVSGRAFVFGEEPERY
>3cp7A
QNPADSPHIGKVFFSTNQGDFVCSANIVASANQSTVATAGHCLHDGNGGQFARNFVFAPAYDYGESEHGVWAAEELVTSAEWANRGDFEHDYAFAVLETKGGTTVQQQVGTASPIAFNQPRGQYYSAYGYPAAAPFNGQELHSCHGTATNDPMGSSTQGIPCNMTGGSSGGPWFLGNGTGGAQNSTNSYGYTFLPNVMFGPYFGSGAQQNYNYASTTN
>3cpkA
MKLHTDPATALNTVTAYGDGYIEVNQVRFSHAIAFAPEGPVASWPVQRPADITASLLQQAAGLAEVVRDPLAFLDEPEAGAGARPANAPEVLLVGTGRRQHLLGPEQVRPLLAMGVGVEAMDTQAAARTYNILMAEGRRVVVALLPDGDS
>3cq0A
MSEPSEKKQKVATSSLEQLKKAGTHVVADSGDFEAISKYEPQDSTTNPSLILAASKLEKYARFIDAAVEYGRKHGKTDHEKIENAMDKILVEFGTQILKVVPGRVSTEVDARLSFDKKATVKKALHIIKLYKDAGVPKERVLIKIASTWEGIQAARELEVKHGIHCNMTLLFSFTQAVACAEANVTLISPFVGRIMDFYKALSGKDYTAETDPGVLSVKKIYSYYKRHGYATEVMAASFRNLDELKALAGIDNMTLPLNLLEQLYESTDPIENKLNSESAKEEGVEKVSFINDEPHFRYVLNEDQMATEKLSDGIRKFSADIEALYKLVEEKMLEHHHH
>3cq5A
GSHMTKITLSDLPLREELRGEHAYGAPQLNVDIRLNTNENPYPPSEALVADLVATVDKIATELNRYPERDAVELRDELAAYITKQTGVAVTRDNLWAANGSNEILQQLLQAFGGPGRTALGFQPSYSMHPILAKGTHTEFIAVSRGADFRIDMDVALEEIRAKQPDIVFVTTPNNPTGDVTSLDDVERIINVAPGIVIVDEAYAEFSPSPSATTLLEKYPTKLVVSRTMSKAFDFAGGRLGYFVANPAFIDAVMLVRLPYHLSALSQAAAIVALRHSADTLGTVEKLSVERVRVAARLEELGYAVVPSESNFVFFGDFSDQHAAWQAFLDRGVLIRDVGIAGHLRTTIGVPEENDAFLDAAAEIIKLNL
>3cq9A
MATIVNLLVGGPTANYPADLTTIPGPWVGADRGALRLVKRGIQPVMVVGDFDSIDAAELQTVKDALVGAIVVKPDQDHTDTQLAIKSIFEQLQPDEVHLYGATGGRLDHLLANMWLVLDPVFRQWAPQIKLIDKQNSVRFFLPGDYQITKEADKRYLAFVPLMPMHLTLPDEKYQLDAAYNAYPISWASNEFSGNTGHFSFDAGVLAVIQSRDDSMADALEHHHHHH
>3cqcA
GSPALDTGTTEEDRLKIDVIDWLVFDPAQRAEALKQGNAIMRKFLASKKHEAAKEVFVKIPQDSIAEIYNQCEEQGMESPLPAEDDNAIREHLCIRAYLEAHETFNEWFKHMNSVPQKPALIPQPTFTEKVAHEHKEKKYEMDFGIWKGHLDALTADVKEKMYNVLLFVDGGWMVDVREDAKEDHERTHQMVLLRKLCLPMLCFLLHTILHSTGQYQECLQLADMVSSERHKLYLVFSKEELRKLLQKLRESSLMLLDQGLDPLGYEIQL
>3cqcB
MASHMLSWLHEINSQELEKAHATLLGLANMETRYFAKKKTLLGLSKLAALASDFSEDMLQEKIEEMAEQERFLLHQETLPEQLLAEKQLNLSAMPVLTAPQLIGLYICEENRRANEYDFKKALDLLEYIDEEEDININDLKLEILCKALQRDNWSSSDGKDDPIEVSKDSIFVKILQKLLKDGIQLSEYLPEVKDLLQADQLGSLKSNPYFEFVLKANYEYYVQGQI
>3cqjA
MGSSHHHHHHGSLSKQIPLGIYEKALPAGECWLERLQLAKTLGFDFVEMSVDETDERLSRLDWSREQRLALVNAIVETGVRVPSMCLSAHRRFPLGSEDDAVRAQGLEIMRKAIQFAQDVGIRVIQLAGYDVYYQEANNETRRRFRDGLKESVEMASRAQVTLAMEIMDYPLMNSISKALGYAHYLNNPWFQLYPDIGNLSAWDNDVQMELQAGIGHIVAVHVKDTKPGVFKNVPFGEGVVDFERCFETLKQSGYCGPYLIEMWSETAEDPAAEVAKARDWVKARMAKAGMVEAA
>3cqnA
MDLGEFPAPDPSVLVQNFNISDFNGKWYITSGLNPTFDAFDCQLHEFHTEGDNKLVGNISWRIKTLDSGFFTRSAVQKFVQDPNQPGVLYNHDNEYLHYQDDWYILSSKIENKPEDYIFVYYRGRNDAWDGYGGAVVYTRSSVLPNSIIPELEKAAKSIGRDFSTFIRTDNTCGPEPRSHHHHHH
>3cqoA
YNYKNVALRGKATQSARYLHTHGAAYNAIDGNRNSDFEAGSCTHTVEQTNPWWRVDLLEPYIVTSITITNRGDCCPERLNGVEIHIGNSLQENGVANPRVGVISHIPAGISHTISFTERVEGRYVTVLLPGTNKVLTLCEVEVHGYRAPTGENLALKGKATQSSLFESGIAYNAIDGNQANNWEMASCTHTKNTMDPWWRMDLSQTHRVFSVKVTNRDSFEKRINGAEIRIGDSLDNNGNHNPRCAVITSIPAGASTEFQCNGMDGRYVNIVIPGREEYLTLCEVEVYGSVLD
>3cqyA
GMNKAYYIGLMSGTSMDGVDAVLVDFAGEQPQLIGTHTETIPTHLLKGLQRLCLPGTDEINRLGRLDRSVGKLFALAVNNLLAKTKIAKDEIIAIGSHGQTVRHMPNLEVGFTLQIGDPNTIATETGIDVIADFRRKDIALGGQGAPLVPAFHQQTFAQVGKKRVILNIGGIANITYLPGNSEEVLGFDTGPGNTLIDAWVQQVKNESYDKNGAWAASGKTDPQLLAQLLSHPYFSLAYPKSTGRELFNQAWLEQQLSAFNQLNEEDIQSTLLDLTCHSIAQDILKLAQEGELFVCGGGAFNAELMQRLAALLPGYRIDTTSALGVDPKWAEGIAFAWLAMRYQLGLPANLPAVTGASREAILGGRFSAK
>3craA
GHMNQIDRLLTIMQRLRDPENGCPWDKEQTFATIAPYTLEETYEVLDAIAREDFDDLRGELGDLLFQVVFYAQMAQEEGRFDFNDICAAISDKLERRHPHVFADSSAENSSEVLARWEQIKTEERAQKAQHSALDDIPRSLPALMRAQKIQKRCANVGFDWTTLGPVVDKVYEEIDEVMYEARQAVVDQAKLEEEMGDLLFATVNLARHLGTKAEIALQKANEKFERRFREVERIVAARGLEMTGVDLETMEEVWQQVKRQEIDL
>3crjA
SNAMAGPSDRTFSDQTEEIMQATYRALREHGYADLTIQRIADEYGKSTAAVHYYYDTKDDLLAAFLDYLLERFVDSIHDVETTDPEARLNLLLDELLVKPQENPDLSVALLEMRSQAPYKEAFSDRFRQNDEYVRYMLKAVINHGIDEGVFTDVDAEHVTRSLLTIIDGARTRAVMLDDTEELETARQTASEYADAMLQ
>3crvA
MVKLRDWQEKLKDKVIEGLRNNFLVALNAPTGSGKTLFSLLVSLEVKPKVLFVVRTHNEFYPIYRDLTKIREKRNITFSFLVGKPSSCLYAEKGAESEDIPCKYCELKGSIVEVKTDDSPLSLVKKLKKDGLQDKFCPYYSLLNSLYKADVIALTYPYFFIDRYREFIDIDLREYMIVIDEAHNLDKVNELEERSLSEITIQMAIKQSKSEESRRILSKLLNQLREVVLPDEKYIKVENVPKLSKEELEILADDYEDIRKDSLKQGKVNKIHIGSILRFFSLLSIGSFIPFSYSKRLVIKNPEISYYLNLLNDNELSIILMSGTLPPREYMEKVWGIKRNMLYLDVEREIQKRVSGSYECYIGVDVTSKYDMRSDNMWKRYADYLLKIYFQAKANVLVVFPSYEIMDRVMSRISLPKYVESEDSSVEDLYSAISANNKVLIGSVGKGKLAEGIELRNNDRSLISDVVIVGIPYPPPDDYLKILAQRVSLKMNRENEEFLFKIPALVTIKQAIGRAIRDVNDKCNVWLLDKRFESLYWKKNLKCLNANKMKL
>3cryA
MANSGCKDVTGPDEESFLYFAYGSNLLTERIHLRNPSAAFFCVARLQDFKLDFGNSQGKTSQTWHGGIATIFQSPGDEVWGVVWKMNKSNLNSLDEQQGVKSGMYVVIEVKVATQEGKEITCRSYLMTNYESAPPSPQYKKIICMGAKENGLPLEYQEKLKAIEPNDYTGKVSEEIEDIIKKGETQTL
>3cs1A
MGACGSKGSTSDKGLASDKDGKKAKDRKEAWERIRQAIPREKTAEAKQRRIELFKKFDKNETGKLCYDEVYSGCLEVLKLDEFTSRVRDITKRAFDKSRTLGSKLENKGSEDFVEFLEFRLMLCYIYDFFELTVMFDEIDASGNMLVDEEEFKRAVPKLEAWGAKVEDPAALFKELDKNGTGSVTFDEFAAWASAVKLDADGDPDNVPESALEHHHHHH
>3cs3A
MSLKRRQTNIIGVYLADYGGSFYGELLEGIKKGLALFDYEMIVCSGKKSHLFIPEKMVDGAIILDWTFPTKEIEKFAERGHSIVVLDRTTEHRNIRQVLLDNRGGATQAIEQFVNVGSKKVLLLSGPEKGYDSQERLAVSTRELTRFGIPYEIIQGDFTEPSGYAAAKKILSQPQTEPVDVFAFNDEMAIGVYKYVAETNYQMGKDIRIIGFDNSELGAFVQPRLATIAYSKHRWGMVAAEKIIHLMRGEAAESEHIYTRFIEGESFPSEGHHHHHH
>3cskA
MSHFFADHDAPLSMLSVKTEYFPQLTDKEQKYAHFMSKASHAGSRVVMRQVSHESEPIFDLILAIHSKLNGKYPEDDITQKQQTGLYLEYVSQFLSNLGNFKSFGDTKFIPRCEVKFFKQLLELAKINPSSSPLTLSPVDVNHEFTSHHLFSTINELIDIGIYHVEEKAALLGFPSQGYTSAYYLGLPVTPEDMALLKEQLFAELAILPENTRINKVGENSFQIWVASENVKNQITETYPSGQITLSNAVTKVEFIFGDHSREMRLVASYLKEAQKFAANDTQKAMLQEYINHFVTGSSQAHKEAQKLWVKDISPVIETNIGFIETYREPSGIIGEFESLVAIQNKERTAKFSSLVNNAEEFISLLPWSKDYEKPIFNPPDFTSLEVLTFTGSGIPAGINIPNYDDVRLKIGFKNVSLGNILSAAAKSSSKHPPSFISQEDRPIFEKYQSDSFEVQVDIHELLGHGSGKLLTEFTDGFNFDKENPPLGLDGKPVSTYYKVGETWGSKFGQLAGPFEECRAEVIAMFLLTNKKILDIFGFHDVESQDKVIYAGYLQMARAGLLALEYWNPKTGKWGQPHMQARFSIMKTFMKHSTDKNFLKLEMNSTNDDFAIKLDKSLIKTAGHECVKDYLKHLHVYKCSGDVEQGSKYFIDRSTVTPDLASLRDIVLSKRLPRRQFIQSNSYIDDNNKVTLKEYDETPQGMLQSFLDREL
>3cssA
MTSFAPTVKICENLSQMSFAAREVILAAIDARVDKSVPVVLALSGGSTPKRLYEELHEKDLALLQQHAVQFILGDERLLSEDDEQSNFSMATKALLRDVPSSDVISIDRRAALATSKDEKGGLDGAWAVAQDYEVKLLNCLPCKQINGTAKSVPVVDIVLLGFGSDGHTASIFPDSVAATDEEHVVSVSFPSPTMSPKVWRVTLSKTVIQYAKHVVVLAAGKDKNWVVRGVLSESPTDPLPVSRFLRDCRGSVTLLLDPGAGEGVCA
>3csuA
ANPLYQKHIISINDLSRDDLNLVLATAAKLKANPQPELLKHKVIASCFFEASTRTRLSFETSMHRLGASVVGFSDSANTSLGKKGETLADTISVISTYVDAIVMRHPQEGAARLATEFSGNVPVLNAGDGSNQHPTQTLLDLFTIQETQGRLDNLHVAMVGDLKYGRTVHSLTQALAKFDGNRFYFIAPDALAMPQYILDMLDEKGIAWSLHSSIEEVMAEVDILYMTRVQKERLDPSEYANVKAQFVLRASDLHNAKANMKVLHPLPRVDEIATDVDKTPHAWYFQQAGNGIFARQALLALVLNRDLVL
>3csvA
GMTSREDEIRDFLATHGYADWNRTPLAGDASSRRYQRLRSPTGAKAVLMDWSPEEGGDTQPFVDLAQYLRNLDISAPEIYAEEHARGLLLIEDLGDALFTEVINNDPAQEMPLYRAAVDLLIHLHDAQTPELARLDPETLSEMTRLAFSEYRYAILGDAAEDNRKRFEHRFAQILSAQLEGDMVFVHRDFHAQNLLWLPEREGLARVGVIDFQDAKLGHRAYDLVSLLQDARRDVPAQVEAQMIDHYIQATGVDESHFRSAYAVIAVQRNMRILGIFARLSQRFGKRHYIEFVPRVWAHFERGLAHPALASAAEEILNALPAPAPEVLERLRA
>3cswA
MGSDKIHHHHHHVLIWWRGKFRRADEISLDFSLFEKSLQGAVYETLRTYSRAPFAAYKHYTRLKRSADFFNLPLSLSFDEFTKVLKAGADEFKQEVRIKVYLFPDSGEVLFVFSPLNIPDLETGVEVKISNVRRIPDLSTPPALKITGRTDIVLARREIVDCYDVILLGLNGQVCEGSFSNVFLVKEGKLITPSLDSGILDGITRENVIKLAKSLEIPVEERVVWVWELFEADEMFLTHTSAGVVPVRRLNEHSFFEEEPGPVTATLMENFEPFVLNLEENWVGI
>3ct4A
MSDEKIINQPQDVVSEMLDGLTYAYGDLIEKVPDFEIIQRKSPKSGKVALVSGGGSGHEPAHAGFVGEGMLSAAVCGAIFTSPTPDQIYEAIKSADEGAGVLLIIKNYLGDVMNFEMAREMAEMEEIKVEQIIVDDDIAVENSLYTQGRRGVAGTVLVHKILGAAAHQEASLDEIKDLADKVVKNIKTIGLALSAATVPEVGKPGFVLDDNEIEYGVGIHSEPGYRREKMKTSYELATELVGKLKEEFKFEAGQKYGILVNGMGATPLMEQFIFMNDVAKLLTEENIEILFKKVGNYMTSIDMAGLSLTMIKLEDDQWLKNLNEDVKTISWG
>3ct5A
MVYVSNKYLTMSEMKVNAQYILNYLSSNGWTKQAICGMLGNMQSESTINPGLWQNLDEGNTSLGFGLVQWTPASNYINWANSQGLPYKNMDSELKRIIWEVNNNAQWINLRDMTFKEYIKSTKTPRELAMIFLASYERPANPNQPERGDQAEYWYKNLS
>3ctaA
MSLETDDQYYRAIKKIKEAAEASNRAYLTSSKLADMLGISQQSASRIIIDLEKNGYITRTVTKRGQILNITEKGLDVLYTEFADLSRILAIKNNVVITGTVTSGMGEGRYYVARKQYIIQFQEKLGIIPYLGTLNIKVDQASLPELRKIRGFRGIHIEGFKTEDRTFGSVKAFPAKIQNIPCFVIMPERTVYTDVIEIISDKYLREEINLHDGDRVSVEVYTEGHHHHHH
>3ctbA
MKKGHHHHHHGSERTGTQPLGVQGLTEEQRMMIRELMDAQMKTFDTTFSHFKNFRLPGVLSSGCELPESLQAPSREEAAKWSQVRKDLCSLKVSLQLRGEDGSVWNYKPPADSGGKEIFSLLPHMADMSTYMFKGIISFAKVISYFRDLPIEDQISLLKGAAFELCQLRFNTVFNAETGTWECGRLSYCLEDTAGGFQQLLLEPMLKFHYMLKKLQLHEEEYVLMQAISLFSPDRPGVLQHRVVDQLQEQFAITLKSYIECNRPQPAHRFLFLKIMAMLTELRSINAQHTQRLLRIQDIHPFATPLMQELFGITGSGGSGGSSHSSLTERHKILHRLLQEGSPS
>3ctdA
MSLENKENLVVIDLAIAEDSIQKKNIVYDKNGQNHFDVISAFIKSIRGSDPDATLYWLANMVEAGEDPNFIFRRLLISACEDIGLADPNAIVVVQSCCDAFDRVGFPEGLFFLSQASLYLAISPKSNSTKSIFKAMEAIKATNVSLVPNHLKNNASNYLNPHNYQGKWLQQEYLPTDLQGIKFWKPKDSGWEKNKYEDLPKKQKSEGHHHHHH
>3ctkA
YNTVSFNLGEAYEYPTFIQDLRNELAKGTPVCQLPVTLQTIADDKRFVLVDITTTSKKTVKVAIDVTDVYVVGYQDKWDGKDRAVFLDKVPTVATSKLFPGVTNRVTLTFDGSYQKLVNAAKVDRKDLELGVYKLEFSIEAIHGKTINGQEIAKFFLIVIQMVSEAARFKYIETEVVDRGLYGSFKPNFKVLNLENNWGDISDAIHKSSPQCTTINPALQLISPSNDPWVVNKVSQISPDMGILKFKS
>3ctlA
MKISPSLMCMDLLKFKEQIEFIDSHADYFHIDIMDGHFVPNLTLSPFFVSQVKKLATKPLDCHLMVTRPQDYIAQLARAGADFITLHPETINGQAFRLIDEIRRHDMKVGLILNPETPVEAMKYYIHKADKITVMTVDPGFAGQPFIPEMLDKLAELKAWREREGLEYEIEVDGSCNQATYEKLMAAGADVFIVGTSGLFNHAENIDEAWRIMTAQILAAKSEVQPHAKTA
>3ctpA
SLANIREIAKRAGISIATVSRHLNNTGYVSEDAREKIQKVVDELNYTPNALARAMFTKNSKTIGLMVPNISNPFFNQMASVIEEYAKNKGYTLFLCNTDDDKEKEKTYLEVLQSHRVAGIIASRSQCEDEYANIDIPVVAFENHILDNIITISSDNYNGGRMAFDHLYEKGCRKILHIKGPEVFEATELRYKGFLDGARAKDLEIDFIEFQHDFQVKMLEEDINSMKDIVNYDGIFVFNDIAAATVMRALKKRGVSIPQEVQIIGFDNSFIGELLYPSLTTINQPIEALAYTIIELLIKIINGEGVLIEDYIMEVKLIERETTISLKDEG
>3ctyA
MEFNLHAVSSEEKERDFDVVIVGAGAAGFSAAVYAARSGFSVAILDKAVAGGLTAEAPLVENYLGFKSIVGSELAKLFADHAANYAKIREGVEVRSIKKTQGGFDIETNDDTYHAKYVIITTGTTHKHLGVKGESEYFGKGTSYCSTCDGYLFKGKRVVTIGGGNSGAIAAISMSEYVKNVTIIEYMPKYMCENAYVQEIKKRNIPYIMNAQVTEIVGDGKKVTGVKYKDRTTGEEKLIETDGVFIYVGLIPQTSFLKDSGVKLDERGYIVVDSRQRTSVPGVYAAGDVTSGNFAQIASAVGDGCKAALSLYSDSISKK
>3ctzA
MPPKVTSELLRQLRQAMRNSEYVTEPIQAYIIPSGDAHQSEYIAPCDCRRAFVSGFDGSAGTAIITEEHAAMWTDGRYFLQAAKQMDSNWTLMKMGLKDTPTQEDWLVSVLPEGSRVGVDPLIIPTDYWKKMAKVLRSAGHHLIPVKENLVDKIWTDRPERPCKPLLTLGLDYTGISWKDKVADLRLKMAERNVMWFVVTALDEIAWLFNLRGSDVEHNPVFFSYAIIGLETIMLFIDGDRIDAPSVKEHLLLDLGLEAEYRIQVHPYKSILSELKALCADLSPREKVWVSDKASYAVSETIPKDHRCCMPYTPICIAKAVKNSAESEGMRRAHIKDAVALCELFNWLEKEVPKGGVTEISAADKAEEFRRQQADFVDLSFPTISSTGPTGAIIHYAPVPETNRTLSLDEVYLIDSGAQYKDGTTDVTRTMHFETPTAYEKECFTYVLKGHIAVSAAVFPTGTKGHLLDSFARSALWDSGLDYLHGTGHGVGSFLNVHEGPCGISYKTFSDEPLEAGMIVTDEPGYYEDGAFGIRIENVVLVVPVKTKYNFNNRGSLTLEPLTLVPIQTKMIDVDSLTDKECDWLNNYHLTCRDVIGKELQKQGRQEALEWLIRETQPISKQH
>3cu2A
GMSKLSLIQQLKQQKLSVGILSANWLQLNEEVTTLLENQINVLHFDIADGQFSSLFTVGAIGIKYFPTHCFKDVHLMVRNQLEVAKAVVANGANLVTLQLEQYHDFALTIEWLAKQKTTYANQVYPVLIGACLCPETPISELEPYLDQIDVIQLLTLDPRNGTKYPSELILDRVIQVEKRLGNRRVEKLINIDGSMTLELAKYFKQGTHQIDWLVSGSALFSGELKTNLKVWKSSIM
>3cu9A
VHFHPFGNVNFYEMDWSLKGDLWAHDPVIAKEGSRWYVFHTGSGIQIKTSEDGVHWENMGWVFPSLPDWYKQYVPEKDEDHLWAPDICFYNGIYYLYYSVSTFGKNTSVIGLATNQTLDPRDPDYEWKDMGPVIHSTASDNYNAIDPNVVFDQEGQPWLSFGSFWSGIQLIQLDTETMKPAAQAELLTIASRGEEPNAIEAPFIVCRNGYYYLFVSFDFCCRGIESTYKIAVGRSKDITGPYVDKNGVSMMQGGGTILDEGNDRWIGPGHCAVYFSGVSAILVNHAYDALKNGEPTLQIRPLYWDDEGWPYLSV
>3cucA
GMGISNIKQLYSKWKSLQPLKPEDLKRWNDKFKLEFNYNSNHLEGNTLTYGQTKLLLMFGETSGNASLKDYEEMKAHNVGLEMIKQEAQDKERPLTESFIRELNRTILVQDYWKNAKTPDGQDIRMQIKVGEYKSRPNSVLTATGEVFSYASPEETPAFMTSLVDWYNLEADKGILTPVELAALLHYRYIRIHPFEDGNGRIARLLVNFVLHRYGYPMIVIHSEDKSNYLNILHQCDVEAGLTPSDGANATLNDILPFVNYLSSCLIRSLTLAIKAAKGESIEEEGDFDKK
>3cueB
MSQRIIQPSASDQQFPGKSDGYEYTVGPKQAITSEASTTYIPSRIYSESLLFKRQEASLSAMAFLFQEMISQLHRTCKTAGDFETKLSDYGHNIGIRLLELLNFRASVSPSSLPRASAFLSQNESSSKLSNASNSPGMLANSSTATSASANERLQEKQTESLSNYITKMRRRDLKILDILQFIHGTLWSYLFNHVSDDLVKSSERDNEYMIVDNFPTLTQFIPGENVSCEYFVCGIIKGFLFNAGFPCGVTAHRMPQGGHSQRTVYLIQFDRQVLDREGLRFG
>3cueD
MVSTTQSRSLKAMGEEIWKNKTEKINTELFTLTYGSIVAQLCQDYERDFNKVNDHLYSMGYNIGCRLIEDFLARTALPRCENLVKTSEVLSKCAFKIFLNITPNITNWSHNKDTFSLILDENPLADFVELPMDAMKSLWYSNILCGVLKGSLEMVQLDCDVWFVSDILRGDSQTEIKVKLNRILKDEIPIGED
>3cuqB
ETDKNISEAFEDLSKLMIKAKEMVELSKSIANKIKDKQGDITEDETIRFKSYLLSMGIANPVTRETYGSGTQYHMQLAKQLAGILQVPLEERGGIMSLTEVYCLVNRARGMELLSPEDLVNACKMLEALKLPLRLRVFDSGVMVIELQSHKEEEMVASALETVSEKGSLTSEEFAKLVGMSVLLAKERLLLAEKMGHLCRDDSVEGLRFYPNLFMTQS
>3cuzA
TEQATTTDELAFTRPYGEQEKQILTAEAVEFLTELVTHFTPQRNKLLAARIQQQQDIDNGTLPDFISETASIRDADWKIRGIPADLEDRRVEITGPVERKMVINALNANVKVFMADFEDSLAPDWNKVIDGQINLRDAVNGTISYTNEAGKIYQLKPNPAVLICRVRGLHLPEKHVTWRGEAIPGSLFDFALYFFHNYQALLAKGSGPYFYLPKTQSWQEAAWWSEVFSYAEDRFNLPRGTIKATLLIETLPAVFQMDEILHALRDHIVGLNCGRWDYIFSYIKTLKNYPDRVLPDRQAVTMDKPFLNAYSRLLIKTCHKRGAFAMGGMAAFIPSKDEEHNNQVLNKVKADKSLEANNGHDGTWIAHPGLADTAMAVFNDILGSRKNQLEVMREQDAPITADQLLAPCDGERTEEGMRANIRVAVQYIEAWISGNGCVPIYGLMEDAATAEISRTSIWQWIHHQKTLSNGKPVTKALFRQMLGEEMKVIASELGEERFSQGRFDDAARLMEQITTSDELIDFLTLPGYRLLA
>3cvgA
MSLDPEDVYDGGYGSKHSPVQLRIGNGGAGQSGLVKELADAFIKSKVDSGSAPFKVAWYKSDTTVTINYLKDGIVDVGITYSPVAERISIKHGISESPSYYAFRDHFMLIGPPSNPAKLSGDSDIADMFSKMHDAAEAGNTKPPVRFLSRYDKSATNIKEAELWLSIGQVPWATAYSTWYHQYITFPIQALTAAILLREYTITDYGTYLSIPRGLRDQMVIYKKGTNDADDPLLNPAHLLVGARAKNAEMAKEFAKWLVSKEGGQKVIEGFKKDGQQLYSPAPYRHEGHHHHHH
>3cvjA
GMTSSFTDYCKFFNRILSEVQETQEQAIIKGAHLVSEAVMNGGRFYVFGSGHSHMIAEEIYNRAGGLALVTAILPPELMLHERPNKSTYLERIEGLSKSYLKLHQVTNKDVIMIISNSGRNTVPVEMAIESRNIGAKVIAMTSMKHSQKVTSRHKSGKKLYEYADVVLDNGAPVGDAGFQIANSEIYSGATSDSIGCFLAQALIVETLHLLVQQGFEPPVFKSSNVDGADLYNDKIFNEYVKW
>3cvzA
ATTGTQGYTVVKNDWKKAVKQLQDGLKDNSIGKITVSFNDGVVGEVAPKSANKKADRDAAAEKLYNLVNTQLDKLGDGDYVDFSVDYNLENKIITNQADAEAIVTKLNSLNEKTLIDIATKDTFGMVSKTQDSEGKNVAATKALKVKDVATFGLKSGGSEDTGYVVEMKAGAVEDKYGKVGDSTAGIAINLPSTGLEYAGKGTTIDFNKTLKVDVTGGSTPSAVAVSGFVTKDDTDLAKSGTINVRVINAKEESIDIDASSYHMSLEHHHHHH
>3cw9A
MQTVNEMLRRAATRAPDHCALAVPARGLRLTHAELRARVEAVAARLHADGLRPQQRVAVVAPNSADVVIAILALHRLGAVPALLNPRLKSAELAELIKRGEMTAAVIAVGRQVADAIFQSGSGARIIFLGDLVRDGEPYSYGPPIEDPQREPAQPAFIFYTSGTTGLPKAAIIPQRAAESRVLFMSTQVGLRHGRHNVVLGLMPLYHVVGFFAVLVAALALDGTYVVVEEFRPVDALQLVQQEQVTSLFATPTHLDALAAAAAHAGSSLKLDSLRHVTFAGATMPDAVLETVHQHLPGEKVNIYGTTEAMNSLYMRQPKTGTEMAPGFFSEVRIVRIGGGVDEIVANGEEGELIVAASDSAFVGYLNQPQATAEKLQDGWYRTSDVAVWTPEGTVRILGRVDDMIISGGENIHPSEIERVLGTAPGVTEVVVIGLADQRWGQSVTACVVPRLGETLSADALDTFCRSSELADFKRPKRYFILDQLPKNALNKVLRRQLVQQVSS
>3cwcA
SNAMKIVIAPDSYKESLSALEVATAIEQGFREIWPDADYLKLPLADGGEGTVEAMVEATAGRIVHVEVTGPLGHRVNAFYGLSGDARSAFIEMAAASGLEQVPPAQRDPLKTTSWGTGELIRHALDAGVEHIIIGIGGSATNDGGAGMVQALGARLRDAQGNDIAQGGIGLETLASIDISGLDKRLSACHIEVACDVTNPLTGKEGASAVFGPQKGATPEMIERLDTALTRYAHLIARDLHVDVLDLAGGGAAGGMGAALYAFCGAQLRRGIEIVTDALHLEACLADADLVITGEGRIDSQTIHGKVPIGVANIAKRYNKPVIGIAGSLTADVSVVHEHGLDAVFSVIYTICTLEDALKNASENVRMTARNVAATLKAGQQLR
>3cwnA
MGSSHHHHHHSSGLVPRGSHMTDKLTSLRQYTTVVADTGDIAAMKLYQPQDATTNPSLILNAAQIPEYRKLIDDAVAWAKQQSNDRAQQIVDATDKLAVNIGLEILKLVPGRISTEVDARLSYDTEASIAKAKRLIKLYNDAGISNDRILIKLASTWQGIRAAEQLEKEGINCNLTLLFSFAQARACAEAGVFLISPYVGRILDWYKANTDKKEYAPAEDPGVVSVSEIYQYYKEHGYETVVMGASFRNIGEILELAGCDRLTIAPTLLKELAESEGAIERKLSYTGEVKARPARITESEFLWQHNQDPMAVDKLAEGIRKFAIDQEKLEKMIGDLL
>3cwqA
MIITVASFKGGVGKTTTAVHLSAYLALQGETLLIDGDPNRSATGWGKRGSLPFKVVDERQAAKYAPKYQNIVIDTQARPEDEDLEALADGCDLLVIPSTPDALALDALMLTIETLQKLGNNRFRILLTIIPPYPSKDGDEARQLLTTAGLPLFKRGIKRYSAFQKASLNGVVVSEVSDSKAGIAWSDYKATGKEIVEEILTLEHHHHHH
>3cwrA
GMVEQRNRGRPAVPDAVVRESIVGAAQRLLSSGGAAAMTMEGVASEAGIAKKTLYRFASGRADLIGLLVESWIAPIFPGFEADPQDAAAALERIVYDIAQAVLSREAVSLFRMLASDADLRNRFLPAYNANGIERSRRELARWLDQQASAGRLPLPIPAERVADLLLSAVIAEPLRQITLGLREPLPAWDIAPRVADAVRLIAPGRER
>3cwvA
MSLGMHLPGGIVENVRKRPGMYCGDVGEYGLHHLVYFLLDVAYEEARRGECRDVVLEVGGDGSIALFCTSRTVTAENLVRVATGAGFLGRPPGDGWGWDSMLVVSLALSSRYQVDIWADGRQWRVMGEHGHPQGEGAAVTPMEPMPVSAERGVRVHFVPDATIFEVLAFDRARLSRRCNELAALAPGLRVSFADLQRGERTLWHLPGGVAQWAHVLTEARPQLHPEPVVFDFTWDGLRVQCALQWCEDEDSTLLSFANAVRTVRHGAHVKGVTQALRGALAKLSGETRGAFPWARVAQGLTAIVAVSGPRRQMAFAGPTKELLAIPGLEEAIRKQLQPLFIELLREHPVTPALLARRTSGSEGHHHHHH
>3cwwA
MHHHHHHAAGIPMNNPAIKRIGNHITKSPEDKREYRGLELANGIKVLLISDPTTDKSSAALDVHIGSLSDPPNIAGLSHFLQHMLFLGTKKYPKENEYSQFLSEHAGSSNAFTSGEHTNYYFDVSHEHLEGALDRFAQFFLSPLFDESAKDREVNAVDSEHEKNVMNDAWRLFQLEKATGNPKHPFSKFGTGNKYTLETRPNQEGIDVRQELLKFHSAYYSSNLMAVVVLGRESLDDLTNLVVKLFSEVENKNVPLPEFPEHPFQEEHLKQLYKIVPIKDIRNLYVTFPIPDLQKYYKSNPGHYLGHLIGHEGPGSLLSELKSKGWVNTLVGGQKAGARGFMFFIINVDLTEEGLLHVEDIILHMFQYIQKLRAEGPQEWVFQELKDLNAVAFRFKDKERPRGYTSKIAGILHYYPLEEVLTAEYLLEEFRPDLIEMVLDKLRPENVRVAIVSKSFEGKTDRTEEWYGTQYKQEAIPDAVIAKWQNAALNGKFKLPTKNEFIPTNFEILPLEAAATPYPALIKDTAMSKLWFKQDDKFFLPKANLNFEFFSPFAYVDPLHSNMAYLYLELLKDSLNEYAYAAELAGLSYDLQNTIYGMYLSVKGYNDKQPILLKKIIEKMATFEIDEARFEIIKEAYMRSLNNFRAEQPHQHAMYYLRLLMTEVAWTKDELKEALADVTLPRLKAFIPQLLSRLHIEALLHGNITKQAALGIMQMVEDTLIEHAHTKPLLPSQLAAYREVQLPDRGWFVYQQRNEVHNNSGIEIYYQTDMQSTSENMFLELFAQIISEPAFNTLRTKEQLGYIVFSGPRRANGIQGLRFIIQSEKPPHYLESRVEAFLITMEKSIEDMTEEAFQKHIQALAIRRLDKPKKLSAESAKYWGEIISQQYNFDRDNTEVAYLKTLTKADIIKFYKEMLAVDAPRRHKVSVHVLAREMDSNPVVGEFPAQNDINLSQAPALPQPEVIQNMTAFKRGLPLFPLVKPHINFMAAKL
>3cwzB
EHLRLDNDQREKYIQEARNMGSTIRQPKLSNLSPSVIAQTNWKFVEGLLKECRNKTKRMLVEKMGREAVELGHGEVNITGVEENTLIASLCDLLERIWSHGLQVKQGKSALWSHLLHYQENRQRKLTSGSLSTSGILLDSERRKSDASAVMSPLRISLIQDMRHIQNIGEIKTDVGKARAWVRLSMEKKLLSRHLKQLLSDHELTKKLYKRYAFLRCDDEKEQFLYHLLSFNAVDYFCFTNVFTTILIPYHILIVPSKKLGGSMFTANPWICISGELGETQILQIPRNVLEMTFECQNLGKLTTVQIGHDNSGLYAKWLVECVMVRNEVTGHTYKFPCGRWLGKGMDDGSLERVLVGELLTSLPEVDERPCRTPPLQQSPSVIR
>3cx3A
GQKESQTGKGMKIVTSFYPIYAMVKEVSGDLNDVRMIQSSSGIHSFEPSANDIAAIYDADVFVYHSHTLESWAGSLDPNLKKSKVKVLEASEGMTLERVPGLEDVEAGDGVDEKTLYDPHTWLDPEKAGEEAQIIADKLSEVDSEHKETYQKNAQAFIKKAQELTKKFQPKFEKATQKTFVTQHTAFSYLAKRFGLNQLGIAGISPEQEPSPRQLTEIQEFVKTYKVKTIFTESNASSKVAETLVKSTGVGLKTLNPLESDPQNDKTYLENLEENMSILAEELK
>3cx8B
GLIIGPEEDYDPGYFNNESDIIFQDLEKLKSHPAYLVVFLRYILSQADPGPLLFYLCSEVYQQTNPKDSRSLGKDIWNIFLEKNAPLRVKIPEMLQAEIDLRLRNNEDPRNVLCEAQEAVMLEIQEQINDYRSKRTLGLGSLYGENDLLGLDGDPLRERQMAEKQLAALGDILSKYEEDRSAPMDFAVNTFMSHAGIRLRESR
>3cxkA
MAHHHHHHMGTLEAQTQGPGSMSGDRDDPRYPYPKDDAELRRRLTPMQYEVTQHAATEPPFTGEYTDTEDAGIYHCVVCGTALFESGAKYHSGCGWPSYFKPIDGEVIDEKMDYTHGMTRVEVRCNQCGAHLGHVFEDGPRDKTGLRYCINSAALNFEAKPERK
>3cxmA
MAHHHHHHMGTLEAQTQGPGSMMSVSSSRWLAGLITNPEWRDFLAPITADSWRKGAFIRIERFLDEEKEKGRVILPPAADIFNAFNSCPFRGLKVVLLGQDPYHDLHQAHGLCFSVLPEVPLPPSLRNIYKELTTDIAGFQAPKHGYLQSWSEQGMLMLNATLTVEAHKANSHSKTSGWAAFTDAVIQHLSQHHPNRLVFLLWGGYAQQKKRLIDANRHVVLENVHPSPLSANRGWFGCRCFSACNEALQRMSHLPMHWQLPLNAPLH
>3cxnA
MGSSHHHHHHSSGLVPRGSHMDKGKSVKSTEKSVGMPPKTPKTDNNAHVDNEFLILQVNDAVFPIGSYTHSFGLETYIQQKKVTNKESALEYLKANLSSQFLYTEMLSLKLTYESALQQDLKKILGVEEVIMLSTSPMELRLANQKLGNRFIKTLQAMNELDMGEFFNAYAQKTKDPTHATSYGVFAASLGIELKKALRHYLYAQTSNMVINCVKSVPLSQNDGQKILLSLQSPFNQLIEKTLELDESHLCTASVQNDIKAMQHESLYSRLYMS
>3cygA
MSLRMKVFEIVKSSTENEIVRIHVELPRLKYLKDSNFEEKFNSEVEEKIKKFVNEVKGIAQEDHDKDVQHTPYEAYVSVDVRYEGKDFLSFVVYYYQFTGGAHGITFFETYNIDLKNSKVLKLYDIIKEEAEDTIKSNILKQIEQNNTDFFPDAPMNILKDDIFSREFTISKDGLIIMYPHYDLAPYASGMPEFVIPWNVIEKFLKYDILSLLKEGHHHHHH
>3cyjA
MSLSGPRVERLEVSAYTVPTDYPESDGTLQWDSTTMILVEAHGGGRKGLGYTYGDVSVGRFVESKLAGVAEGSDALSPPAVWARMQAAIRNAGRPGVGAMAVSAVDIALWDLKARLLGLPLADALPRFHAEVPVYGSGGFTSYPLRRLQEQLGGWAAAGIPRVKMKVGREPEKDPERVRAAREAIGESVELMVDANGAYTRKQALYWAGAFAREAGISYLEEPVSSEDREGLRLLRDRGPGGVAIAAGEYEWTLPQLHDLAGCVDILQADVTRCGGITGLLRVDGICRGHQIPFSAHCAPAVSAHACCAVESLLHLEYFHDHARVERLLFDGTLDPEGGSLRPDPDRPGLGLELKRSEAGKYAAEGHHHHHH
>3cymA
MSLTDEPKLLAEPREGVPNVIDTLPAFRDYCSELASSHGSLAADAERASGFRYGHEDWLVQFKRDGAGIGLLDPQALAAAGADWNDFNRAVGDAVWILHDSLQDLPGFDELGMEPQRLFDTEIAARLLGLKRFGLAAVTEHFLGLTLAKEHSAADWSYRPLPRDWRNYAALDVELLIELETKMRAELKRQGKMEWAQEEFDYALKEGLGPRKEHLIPWMHVSHITEVMRDRQALAIVRALWTRRDELAREYDIAPTLLLSDSSIIEVAKRKPHNAAQFRSIRSINERVRIHTDSEQDKMFERYAPIQRKIKPSMWKNIIQDALALPPSEWPDVDGGAARRHESQSASAPKSIRVWKERYPERLQVLNRVRKAVSQIAEDTRTPVEIVIKPQYLRNLCWTDEPRKRDVARFLSEQGARDWQVSLVAESVSRAIEGHHHHHH
>3cz8A
MSLSNYIAGTLSFYVLRNPDLDRELINDYAPYSSSISIFEYHIAPNGDIANQLNDAAAIETTWQRRVTPLATITNLTSGGFSTEIVHQVLNNPTARTNLVNNIYDLVSTRGYGGVTIDFEQVSAADRDLFTGFLRQLRDRLQAGGYVLTIAVPAKTSDNIPWLRGYDYGGIGAVVNYMFIMAYDWHHAGSEPGPVAPITEIRRTIEFTIAQVPSRKIIIGVPLYGYDWIIPYQPGTVASAISNQNAIERAMRYQAPIQYSAEYQSPFFRYSDQQGRTHEVWFEGVRSMSRKMQIVREYRLQAIGAWQLTLAEGHHHHHH
>3czbA
MSLSAMPAALSFAGLAGWAEEDHLAALNAFRAGCGVSKDPAAARVCGLAKATKDLDVSGAKAFIEANFRVEAVDGGGDGLLTAYFAPQYEARMSRNAEFSAPLRGLPADLVVLDLGPFEPALVGKKITGHVEGSTFVPYPDRAEIEATPSDKPLAWMRPEELFFLQIQGSGVLVLPDGRRVRAVFAGTNGKPFVGIAIAMRDKGLLPDNNTSADAIRTWLAEHRGPEADAIMRLNPRYVFFRTVPDDGKEPAGAAGVALPPGRAIAVDPGYHAYGGFYWLDAAAPKLVGAFPVYRRAVTALDTGGAIKGEVRADLYMGSGAVAGVEAGRVRHTLRLYRLTPNPEGHHHHHH
>3czgA
MSTCPIDPPALRAAFAGPLDPQHAEVLLSRYDQHASRLLDALHALYGQRADYASWLAQWLGEVGDIARQRPQALQTLDSTRHAGWFGQPHMLGYSAYADRFAGTLQGVAERVPYLQELGVRYLHLLPFLRARAGDNDGGFAVSDYGQVEPSLGSNDDLVALTSRLREAGISLCADFVLNHTADDHAWAQAARAGDARYLDYYHHFADRTVPDRYEATLGQVFPHTAPGNFTWVDDTAQWMWTTFYPYQWDLNWSNPAVFGDMALAMLRLANLGVEAFRLDSTAYLWKRIGTDCMNQSEAHTLLVALRAVTDIVAPAVVMKAEAIVPMTQLPPYFGSGVDEGHECHLAYHSTLMAAGWSALALQRGDILHNVIAHSPPLPRHCAWLSYVRCHDDIGWNVLQHEACGNAAQPPFSLRDVARFYANAVPGSYARGESFQSSGDGVHGTNGMAAALAGIQAAQEAGDAAALAVAVDRLVLLYAIALAMPGVPLIYMGDELAMVNDPGYRDDPHRQHEGRWLHRPAMDWQLAAQRHDAKSLSGTVYRRLRGLIRQRAALGALAADQALASIALNDPRVFALTRGDSFIALHNFSDQLLDVELAAIGVDGWTLLAIDDAIGGAAARGDGSIVLPPYGVRWLQRGTEHAPE
>3czhA
MAKKTKQRRPMGFPPGPPGLPFIGNIYSLAASSELPHVYMRKQSQVYGEIFSLDLGGISTVVLNGYDVVKECLVHQSEIFADRPCLPLFMKMTKMGGLLNSRYGRGWVDHRRLAVNSFRYFGYGQKSFESKILEETKFFNDAIETYKGRPFDFKQLITNAVSNITNLIIFGERFTYEDTDFQHMIELFSENVELAASASVFLYNAFPWIGILPFGKHQQLFRNAAVVYDFLSRLIEKASVNRKPQLPQHFVDAYLDEMDQGKNDPSSTFSKENLIFSVGELIIAGTETTTNVLRWAILFMALYPNIQGQVQKEIDLIMGPNGKPSWDDKCKMPYTEAVLHEVLRFCNIVPLGIFHATSEDAVVRGYSIPKGTTVITNLYSVHFDEKYWRDPEVFHPERFLDSSGYFAKKEALVPFSLGRRHCLGEHLARMEMFLFFTALLQRFHLHFPHELVPDLKPRLGMTLQPQPYLICAERRHHHHHH
>3czpA
GHMFESAEVGHSIDKDTYEKAVIELREALLEAQFELKQQARFPVIILINGIEGAGKGETVKLLNEWMDPRLIEVQSFLRPSDEELERPPQWRFWRRLPPKGRTGIFFGNWYSQMLYARVEGHIKEAKLDQAIDAAERFERMLCDEGALLFKFWFHLSKKQLKERLKALEKDPQHSWKLSPLDWKQSEVYDRFVHYGERVLRRTSRDYAPWYVVEGADERYRALTVGRILLEGLQAALATKERAKRQPHAAPLVSSLDNRGLLDSLDLGQYLDKDAYKEQLAAEQARLAGLIRDKRFRQHSLVAVFEGNDAAGKGGAIRRVTDALDPRQYHIVPIAAPTEEERAQPYLWRFWRHIPARRQFTIFDRSWYGRVLVERIEGFCAPADWLRAYGEINDFEEQLSEYGIIVVKFWLAIDKQTQMERFKEREKTPYKRYKITEEDWRNRDKWDQYVDAVGDMVDRTSTEIAPWTLVEANDKRFARVKVLRTINDAIEAAYKKDKGA
>3czqA
GHMALDEAPAEARPGSRAVELEIDGRSRIFDIDDPDLPKWIDEEAFRSDDYPYKKKLDREEYEETLTKLQIELVKVQFWMQATGKRVMAVFEGRDAAGKGGAIHATTANMNPRSARVVALTKPTETERGQWYFQRYVATFPTAGEFVLFDRSWYNRAGVEPVMGFCTPDQYEQFLKEAPRFEEMIANEGIHLFKFWINIGREMQLKRFHDRRHDPLKIWKLSPMDIAALSKWDDYTGKRDRMLKETHTEHGPWAVIRGNDKRRSRINVIRHMLTKLDYDGKDEAAIGEVDEKILGSGPGFLRGS
>3czxA
AMSKIICLTAGHSNTDPGAVNGSDREADLAQDMRNIVASILRNDYGLTVKTDGTGKGNMPLRDAVKLIRGSDVAIEFHTNAAANKTATGIEALSTPKNKRWCQVLGKAVAKKTGWKLRGEDGFKPDNAGQHSRLAYAQAGGIVFEPFFISNDTDLALFKTTKWGICRAIADAIAMELGAAKV
>3d02A
GAAEKTVVNISKVDGMPWFNRMGEGVVQAGKEFNLNASQVGPSSTDAPQQVKIIEDLIARKVDAITIVPNDANVLEPVFKKARDAGIVVLTNESPGQPSANWDVEIIDNEKFAAEYVEHMAKRMGGKGGYVIYVGSLTVPQHNLWADLLVKYQKEHYPDMHEVTRRMPVAESVDDSRRTTLDLMKTYPDLKAVVSFGSNGPIGAGRAVKEKRAKNKVAVYGMMIPSQAASLIKSGDITEGITYDPATAGYALAAVASTLLNGKTIEPGFELKELGKAEVDSDKHIIRFHKVLLVNKDNIDSLY
>3d03A
MLLAHISDTHFRSRGEKLYGFIDVNAANADVVSQLNALRERPDAVVVSGDIVNCGRPEEYQVARQILGSLNYPLYLIPGNHDDKALFLEYLQPLCPQLGSDANNMRCAVDDFATRLLFIDSSRAGTSKGWLTDETISWLEAQLFEGGDKPATIFMHHPPLPLGNAQMDPIACENGHRLLALVERFPSLTRIFCGHNHSLTMTQYRQALISTLPGTVHQVPYCHADTDPYYDLSPASCLMHRQVGEQWVSYQHSLAHYAGPWLYDENISCPTEER
>3d06A
SSSVPSQKTYQGSYGFRLGFLHSGTAKSVTCTYSPALNKMFCQLAKTCPVQLWVDSTPPPGTRVRAMAIYKQSQHMTEVVRRCPHHERCSDSDGLAPPQHLIRVEGNLRVEYLDDRNTFRHSVVVPYEPPEVGSDCTTIHYNYMCNSSCMGGMNRSPILTIITLEDSSGNLLGRNSFEVRVCACPGRDRRTEEENLRKKG
>3d0cA
MSLDYGEFSKRFSTISGINIVPFLEGTREIDWKGLDDNVEFLLQNGIEVIVPNGNTGEFYALTIEEAKQVATRVTELVNGRATVVAGIGYSVDTAIELGKSAIDSGADCVMIHQPVHPYITDAGAVEYYRNIIEALDAPSIIYFKDAHLSDDVIKELAPLDKLVGIKYAINDIQRVTQVMRAVPKSSNVAFICGTAEKWAPFFYHAGAVGFTSGLVNVFPQKSFALLEALEEGNQEKIWDVWEDVVPFEDLRAKHNNGNNVVIIKEAMEQLGLRAGVTREPVNPLSPNDRLELEELLKSWNTQEVREGHHHHHH
>3d0jA
SNAMKPDIYENNREGILCVYKNEKWLVCIKNWKPDNDIEGIAHLEIHHSTDEQFILSAGKAILITAEKENDKFNIELTLMEKGKVYNVPAECWFYSITQKDTKMMYVQDSNCSMDNSDFCDLSKEEIEYIQTNARKLFEK
>3d0kA
SNAMKPADLTNADRIALELGHAGRNAIPYLDDDRNADRPFTLNTYRPYGYTPDRPVVVVQHGVLRNGADYRDFWIPAADRHKLLIVAPTFSDEIWPGVESYNNGRAFTAAGNPRHVDGWTYALVARVLANIRAAEIADCEQVYLFGHSAGGQFVHRLMSSQPHAPFHAVTAANPGWYTLPTFEHRFPEGLDGVGLTEDHLARLLAYPMTILAGDQDIATDDPNLPSEPAALRQGPHRYARARHYYEAGQRAAAQRGLPFGWQLQVVPGIGHDGQAMSQVCASLWFDGRMPDAAELARLAGSQSA
>3d12B
SLEPVYWNSANKRFQAEGGYVLYPQIGDRLDLLCPRARPPGPHSSPSYEFYKLYLVEGAQGRRCEAPPAPNLLLTCDRPDLDLRFTIKFQEYSPNLWGHEFRSHHDYYIIATSDGTREGLESLQGGVCLTRGMKVLLRVGQ
>3d19A
MSLDTGVTSVMFVERSLNEIRFWSRIMKEHSFFLRLGFRCEDTQLIEEANQFYRLFEHIEQIAHSYTNETDPEQIKRFNAEVQQAATNIWGFKRKILGLILTCKLPGQNNFPLLVDHTSREADYFRKRLIQLNEGKLDALPDAIIKENVFFLRIMADHAKFIGHLLDPSERKLVDTARNFSNDFDELMYQAIDLESMKPQSQTAPLLDQFLDQNRVSVASLRDFKKTARDLIEQCKIKSIIHPLLADHVFREADRFLEIIDMYDVHLTNIQSQPREGHHHHHH
>3d1cA
GMQHHKVAIIGAGAAGIGMAITLKDFGITDVIILEKGTVGHSFKHWPKSTRTITPSFTSNGFGMPDMNAISMDTSPAFTFNEEHISGETYAEYLQVVANHYELNIFENTVVTNISADDAYYTIATTTETYHADYIFVATGDYNFPKKPFKYGIHYSEIEDFDNFNKGQYVVIGGNESGFDAAYQLAKNGSDIALYTSTTGLNDPDADPSVRLSPYTRQRLGNVIKQGARIEMNVHYTVKDIDFNNGQYHISFDSGQSVHTPHEPILATGFDATKNPIVQQLFVTTNQDIKLTTHDESTRYPNIFMIGATVENDNAKLCYIYKFRARFAVLAHLLTQREGLPAKQEVIENYQKNQMYLDDYSCCEVSCTC
>3d1kA
SLSDKDKAAVRALWSKIGKSSDAIGNDALSRMIVVYPQTKIYFSHWPDVTPGSPNIKAHGKKVMGGIALAVSKIDDLKTGLMELSEQHAYKLRVDPSNFKILNHCILVVISTMFPKEFTPEAHVSLDKFLSGVALALAERYR
>3d1lA
SNAMKRSIEDTPIVLIGAGNLATNLAKALYRKGFRIVQVYSRTEESARELAQKVEAEYTTDLAEVNPYAKLYIVSLKDSAFAELLQGIVEGKREEALMVHTAGSIPMNVWEGHVPHYGVFYPMQTFSKQREVDFKEIPFFIEASSTEDAAFLKAIASTLSNRVYDADSEQRKSLHLAAVFTCNFTNHMYALAAELLKKYNLPFDVMLPLIDETARKVHELEPKTAQTGPAIRYDENVIGNHLRMLADDPAMQRLYELLSRSIHERQ
>3d1rA
GMRRELAIEFSRVTESAALAGYKWLGRGDKNTADGAAVNAMRIMLNQVNIDGTIVIGEGEIAEAPMLYIGEKVGTGRGDAVDIAVDPIEGTRMTAMGQANALAVLAVGDKGCFLNAPDMYMEKLIVGPGAKGTIDLNLPLADNLRNVAAALGKPLSELTVTILAKPRHDAVIAEMQQLGVRVFAIPDGDVAASILTCMPDSEVDVLYGIGGAPEGVVSAAVIRALDGDMNGRLLARHDVKGDNEENRRIGEQELARCKAMGIEAGKVLRLGDMARSDNVIFSATGITKGDLLEGISRKGNIATTETLLIRGKSRTIRRIQSIHYLDRKDPEMQVHIL
>3d23A
ASSGIVKMVSPTSKIEPCIVSVTYGSMTLNGLWLDDKVYCPRHVICSSSNMNEPDYSALLCRVTLGDFTIMSGRMSLTVVSYQMQGCQLVLTVSLQNPYTPKYTFGNVKPGETFTVLAAYNGRPQGAFHVTMRSSYTIKGSFLCGSCGSVGYVLTGDSVKFVYMHQLELSTGCHTGTDFTGNFYGPYRDAQVVQLPVKDYVQTVNVIAWLYAAILNNCAWFVQNDVCSTEDFNVWAMANGFSQVKADLVLDALASMTGVSIETLLAAIKRLYMGFQGRQILGSCTFEDELAPSDVYQQLAGV
>3d2lA
GMAYEQFAYVYDELMQDVPYPEWVAWVLEQVEPGKRIADIGCGTGTATLLLADHYEVTGVDLSEEMLEIAQEKAMETNRHVDFWVQDMRELELPEPVDAITILCDSLNYLQTEADVKQTFDSAARLLTDGGKLLFDVHSPYKMETLFNGKTYATHAEQSSYIWFADPGEEPLSVVHELTFFIEGEDGRYDRVDETHHQRTYPPEQYITWLREAGFRVCAVTGDFKSDAPTETAERIFFVAEKI
>3d2mA
MGSSHHHHHHSSGLVPRGSHMNAPDSFVAHFREAAPYIRQMRGTTLVAGIDGRLLEGGTLNKLAADIGLLSQLGIRLVLIHGAYHFLDRLAAAQGRTPHYCRGLRVTDETSLGQAQQFAGTVRSRFEAALCGSVSGFARAPSVPLVSGNFLTARPIGVIDGTDMEYAGVIRKTDTAALRFQLDAGNIVWMPPLGHSYGGKTFNLDMVQAAASVAVSLQAEKLVYLTLSDGISRPDGTLAETLSAQEAQSLAEHAASETRRLISSAVAALEGGVHRVQILNGAADGSLLQELFTRNGIGTSIAKEAFVSIRQAHSGDIPHIAALIRPLEEQGILLHRSREYLENHISEFSILEHDGNLYGCAALKTFAEADCGEIACLAVSPQAQDGGYGERLLAHIIDKARGIGISRLFALSTNTGEWFAERGFQTASEDELPETRRKDYRSNGRNSHILVRRLHR
>3d2oA
MNAIADVQSSRDLRNLPINQVGIKDLRFPITLKTAEGTQSTVARLTMTVYLPAEQKGTHMSRFVALMEQHTEVLDFAQLHRLTAEMVALLDSRAGKISVSFPFFRKKTAPVSGIRSLLDYDVSLTGEMKDGAYGHSMKVMIPVTSLCPCSKEISQYGAHNQRSHVTVSLTSDAEVGIEEVIDYVETQASCQLYGLLKRPDEKYVTEKAYENPKFVEDMVRDVATSLIADKRIKSFVVESENFESIHNHSAYAYIAYP
>3d2yA
MGAGEKGIVEKEGYQLDTRRQAQAAYPRIKVLVIHYTADDFDSSLATLTDKQVSSHYLVPAVPPRYNGKPRIWQLVPEQELAWHAGISAWRGATRLNDTSIGIELENRGWQKSAGVKYFAPFEPAQIQALIPLAKDIIARYHIKPENVVAHADIAPQRKDDPGPLFPWQQLAQQGIGAWPDAQRVNFYLAGRAPHTPVDTASLLELLARYGYDVKPDMTPREQRRVIMAFQMHFRPTLYNGEADAETQAIAEALLEKYGQD
>3d30A
MAYDDLHEGYATYTGSGYSGGAFLLDPIPSDMEITAINPADLNYGGVKAALAGSYLEVEGPKGKTTVYVTDLYPEGARGALDLSPNAFRKIGNMKDGKINIKWRVVKAPITGNFTYRIKEGSSRWWAAIQVRNHKYPVMKMEYEKDGKWINMEKMDYNHFVSTNLGTGSLKVRMTDIRGKVVKDTIPKLPESGTSKAYTVPGHVQFPE
>3d36A
GPHMVIRAEKMEAVTHLAASISHEIRNPLTAARGFIQLIEEQPLAADKRRQYARIAIEELDRAEAIITDYLTFAKPAPETPEKLNVKLEIERVIDILRPLANMSCVDIQATLAPFSVIGEREKFRQCLLNVMKNAIEAMPNGGTLQVYVSIDNGRVLIRIADTGVGMTKEQLERLGEPYFTTKGVKGTGLGMMVVYRIIESMNGTIRIESEIHKGTTVSIYLPLASSPSSSTISDKEKQLFAAL
>3d37A
MQNNSYGYAVSVRVGGKEHRHWERYDIDSDFLIPADSFDFVIGRLGPEAAIPDLSGESCEVVIDGQIVMTGIIGSQRHGKSKGSRELSLSGRDLAGFLVDCSAPQLNVKGMTVLDAAKKLAAPWPQIKAVVLKAENNPALGKIDIEPGETVWQALTHIANSVGLHPWLEPDGTLVVGGADYSSPPVATLCWSRTDSRCNIERMDIEWDTDNRFSEVTFLAQSHGRSGDSAKHDLKWVYKDPTMTLHRPKTVVVSDADNLAALQKQAKKQLADWRLEGFTLTITVGGHKTRDGVLWQPGLRVHVIDDEHGIDAVFFLMGRRFMLSRMDGTQTELRLKEDGIWTPDAYPKKAEAARKRKGKRKGVSHKGKKGGKKQAETAVFE
>3d3aA
MSLSEGTFEVGKNTFLLNGEPFVVKAAEIHYPRIPKEYWEHRIKMCKALGMNTICLYVFWNFHEPEEGRYDFAGQKDIAAFCRLAQENGMYVIVRPGPYVCAEWEMGGLPWWLLKKKDIKLREQDPYYMERVKLFLNEVGKQLADLQISKGGNIIMVQVENEYGAFGIDKPYISEIRDMVKQAGFTGVPLFQCDWNSNFENNALDDLLWTINFGTGANIDEQFKRLKELRPDTPLMCSEFWSGWFDHWGAKHETRSAEELVKGMKEMLDRNISFSLYMTHGGTSFGHWGGANFPNFSPTCTSYDYDAPINESGKVTPKYLEVRNLLGNYLPEGETLPEIPDSIPTIAIPTIKMTEMAVLFDNLPHPKESEDIRTMEAFDQGWGSILYRTSLSASDKEQTLLITEAHDWAQVFLNGKKLATLSRLKGEGVVKLPPLKEGDRLDILVEAMGRMNFGKGIYDWKGITEKVELQSDKGVELVKDWQVYTIPVDYSFARDKQYKQQENAENQPAYYRSTFNLNELGDTFLNMMNWSKGMVWVNGHAIGRYWEIGPQQTLYVPGCWLKKGENEIIILDMAGPSKAETEGLRQPILDVQRGNGAYAHRKMGEGHHHHHH
>3d3bA
GAMEPAARRRARECAVQALYSWQLSQNDIADVEYQFLAEQDVKDVDVLYFRELLAGVATNTAYLDGLMKPYLSRLLEELGQVEKAVLRIALYELSKRSDVPYKVAINEAIELAKSFGAEDSHKFVNGVLDKAAPVIRPNKK
>3d3mA
LLKLEKELLKQIKLDPSPQTIYKWIKDNISPKLHVDKGFVNILMTSFLQYISSEVNPPSDETDSSSAPSKEQLEQEKQLLLSFKPVMQKFLHDHVDLQVSALYALQVHCYNSNFPKGMLLRFFVHFYDMEIIEEEAFLAWKEDITQEFPGKGKALFQVNQWLTWLETA
>3d3oA
SNALFSSRDILEVLQDIHMETGETVAIATKNDIYLQYIQIIESVHALRFHVDENAIRPLTMSSNGWMLMSTMNDKAIDNTVRRANTITQKDGIRFEVDDMMARIRQVREQGYASAEHIPFVGGGTICVLLPMTIQGQPVTMGLGGALDRIKQNYDRYLELLLNGVQQLKKSDSFHQPI
>3d3qA
MTEMTKPFLIVIVGPTASGKTELSIEVAKKFNGEIISGDSMQVYQGMDIGTAKVTTEEMEGIPHYMIDILPPDASFSAYEFKKRAEKYIKDITRRGKVPIIAGGTGLYIQSLLYNYAFEDESISEDKMKQVKLKLKELEHLNNNKLHEYLASFDKESAKDIHPNNRKRVLRAIEYYLKTKKLLSSRKKVQQFTENYDTLLIGIEMSRETLYLRINKRVDIMLGHGLFNEVQHLVEQGFEASQSMQAIGYKELVPVIKGNISMENAVEKLKQHSRQYAKRQLTWFKNKMNVHWLNKERMSLQMMLDEITTQINKRSSNHDCKRKHPRPSTRELLEHHHHHH
>3d3sA
SNAMRKDETSNTSPDISVAQPASALRYHLRPPRRNDGAAIHQLVSECPPLDLNSLYAYLLLCEHHAHTCVVAESPGGRIDGFVSAYLLPTRPDVLFVWQVAVHSRARGHRLGRAMLGHILERQECRHVRHLETTVGPDNQASRRTFAGLAGERGAHVSEQPFFDRQAFGGADHDDEMLLRIGPFTHPPH
>3d3uA
MQWQELYRQRVCSADEAVVDSLKPGTKVVFGHAAAAPVRFSQAMYRQREKLENITVFHMLYFGDAPHLAPEMRSHVHPTLNFLEGNSRPASRDRRVDFIPCHFHEVPELFRQGFFPLDVAVVQVSTPNEEGYCSFGVSCDYTKAAAECAPVVVAEVNKQMPFIGGENLIHISKLTHIIEVDEPIAEVLPPAGSDLELRIGQNCASLIKDGDTLQLGIGGIPDAVLRALEGHKDLGIHTEMFTDGVMRMIRKGIINGKKKTLHPEKVVTSLIFGSKELYDFVNNNPVIECYPVDYINNPDVIGKNDRMVSINSCLEMDLMGQAASESIGYEQFSGSGGQVDFLRGAKRSKGGISIMAFPSTAKKGTESRIVPILKEGACVTTGRNEVDYVVTEYGVARLRGATLRQRAEALTAIAHPDFRPALEEEIRRRFELEHHHHHH
>3d3yA
SNAMSVQLVKGVNLHVIPTEKYKTVRLLVRFNTRLNHETITKRTLLSSLMETNSLNYPNQVKLSERLAELYGASFGIGVSKKGNQHWFNISMNIVNDHYLQDSQVLAEAVDFLKEIIFAPNIQAGQFEAETFQREKENLKAYLESIVEDKQTYASLALQSVYFNQSEDQKIPSFGTVAALAEETAASLAAYYQKMLAEDQVDIFVLGDVNEAELVPLFKQLPFTPREEGKAAIFYNQPIRNVIEERTEREVLAQSKLNLAYNTDIYYGDSYYFALQVFNGIFGGFPHSKLFMNVREKEHLAYYASSSIDTFRGFMTVQTGIDGKNRNQVLRLISTELENIRLGKIRELEIEQTKAMLKNQYILALDNAGAWLEKEYLNELMPQTMLTAEEWIARINAVTIPEIQEVAKRLELQAIFFLEGETEND
>3d3zA
TIDTCSSDSPLSCQTDNEASCCFNSPGGSLLQTQFWDYDPSDGPSDSWTIHGLWPDNCDGTYQEYCDESREYSNITSILEAQNRTELLSYMKEYWPDYEGADEDESFWEHEWNKHGTCINTIEPSCYTDYYAQEEVGDFFQQVVDLFKTLDSYTALSDAGITPSEDATYKLSDIEDALAAIHDGYPPYVGCEDGALSQLYYYFNVKGSAIGGTYVASERLEDSNCKDSGIKYPPKYSSSKKIYGSSL
>3d40A
MGSSHHHHHHSSGLVPRGSHMTPDFLAIKVGGSLFSRKDEPGSLDDDAVTRFARNFARLAETYRGRMVLISGGGAFGHGAIRDHDSTHAFSLAGLTEATFEVKKRWAEKLRGIGVDAFPLQLAAMCTLRNGIPQLRSEVLRDVLDHGALPVLAGDALFDEHGKLWAFSSDRVPEVLLPMVEGRLRVVTLTDVDGIVTDGAGGDTILPEVDARSPEQAYAALWGSSEWDATGAMHTKLDALVTCARRGAECFIMRGDPGSDLEFLTAPFSSWPAHVRSTRITTTASA
>3d4eA
GEDKKGGTKPSNEAALTKTENLDFRLSFNKIKVTTDQNHFSGGTSIEQLKQWFGDPNKSEQRNAGNITLDSYTWVKDGAVINAQLYKNSTVARSISNFSFSREAKIGKEDYDELKIGESYKKIVEKLGEPDVLSQSMSSDKEEMQTVWSSGIKTKSSSATIELYFENGLLKNKTQKDLE
>3d4oA
GMLTGKHVVIIGGDARQLEIIRKLSTFDAKISLVGFDQLDDGFIGVTKMRIDEVDWNTVDAILLPISGTNEAGKVDTIFSNESIVLTEEMIEKTPNHCVVYSGISNTYLNQCMKKTNRTLVKLMERDDIAIYNSIPTAEGTIMMAIQHTDFTIHGANVAVLGLGRVGMSVARKFAALGAKVKVGARESDLLARIAEMGMEPFHISKAAQELRDVDVCINTIPALVVTANVLAEMPSHTFVIDLASKPGGTDFRYAEKRGIKALLVPGLPGIVAPKTAGRILADVLVKLLAEPS
>3d4pA
MNKFKGNKVVLIGNGAVGSSYAFSLVNQSIVDELVIIDLDTEKVRGDVMDLKHATPYSPTTVRVKAGEYSDCHDADLVVICAGAAQKPGETRLDLVSKNLKIFKSIVGEVMASKFDGIFLVATNPVDILAYATWKFSGLPKERVIGSGTILDSARFRLLLSEAFDVAPRSVDAQIIGEHGDTELPVWSHANIAGQPLKTLLEQRPEGKAQIEQIFVQTRDAAYDIIQAKGATYYGVAMGLARITEAIFRNEDAVLTVSALLEGEYEEEDVYIGVPAVINRNGIRNVVEIPLNDEEQSKFAHSAKTLKDIMAEAEELK
>3d53A
SMFIKKIKAKANNNEINVIIEIPMNSGPIKYEFDKESGALFVDRFMQTTMSYPCNYGFIPDTLSNDGDPVDVLVVAHHPVVPGSVIKCRAIGVLMMEDESGLDEKIIAVPTSKLDITFDHIKELDDLCEMLKKRIVHFFEHYKDLEKGKWVKVTGWGDKVKAETLIKEGIDRN
>3d59A
AAASFGQTKIPRGNGPYSVGCTDLMFDHTNKGTFLRLYYPSQDNDRLDTLWIPNKEYFWGLSKFLGTHWLMGNILRLLFGSMTTPANWNSPLRPGEKYPLVVFSHGLGAFRTLYSAIGIDLASHGFIVAAVEHRDRSASATYYFKDQSAAEIGDKSWLYLRTLKQEEETHIRNEQVRQRAKECSQALSLILDIDHGKPVKNALDLKFDMEQLKDSIDREKIAVIGHSFGGATVIQTLSEDQRFRCGIALDAWMFPLGDEVYSRIPQPLFFINSEYFQYPANIIKMKKCYSPDKERKMITIRGSVHQNFADFTFATGKIIGHMLKLKGDIDSNVAIDLSNKASLAFLQKHLGLHKDFDQWDCLIEGDDENLIPGTNINTTNQHI
>3d5lA
MSLAKISKIEAQKRKGRYNIYLDGKYAFPVAESVLIQFRLMKGTELDEKQIAAIATADQQAKAYSRMLDYLSYQMRTESDIVKKLKEIDTPEEFVEPILKKLRGQQLIDDHAYAASYVRTMINTDLKGPGIIRQHLRQKGIGESDIDDALTQFTPEVQAELAKKLALKLFRRYRNQPERRREQKVQQGLTTKGFSSSVYEMIKDEVVPQPDLEEGHHHHHH
>3d5nA
MNIGVIILAAGEGKRFGGDKLLAKIDNTPIIMRTIRIYGDLEKIIIVGKYVNEMLPLLMDQIVIYNPFWNEGISTSLKLGLRFFKDYDAVLVALGDMPFVTKEDVNKIINTFKPNCKAVIPTHKGERGNPVLISKSLFNEIEKLRGDVGARVILNKIKIEELCFIECSEGVLIDIDKKEDLMRLRDFHPLEHHHHHH
>3d5pA
GMEVIESKWYKKDGASSASIDDVEKLLNTTLPKQYKSFLLWSNGGEGKLGDNYIYIWAIEDVIAYNHDYGIQKYLQKEYWAFGMDGDIGYILHLSDNSIYRVDLGDLDITSIKYIAPSFDDFLGKAIYLNFNKLQNVANNNLTT
>3d6jA
SNAMKYTVYLFDFDYTLADSSRGIVTCFRSVLERHGYTGITDDMIKRTIGKTLEESFSILTGITDADQLESFRQEYSKEADIYMNANTILFPDTLPTLTHLKKQGIRIGIISTKYRFRILSFLRNHMPDDWFDIIIGGEDVTHHKPDPEGLLLAIDRLKACPEEVLYIGDSTVDAGTAAAAGVSFTGVTSGMTTAQEFQAYPYDRIISTLGQLISVPEDKSGCPL
>3d6mA
MNPAMPTSSGSEGNVKLCSLEEAQRIWKQKSAEIYPIMDKSSRTRLALIICNEEFDSIPRRTGAEVDITGMTMLLQNLGYSVDVKKNLTASDMTTELEAFAHRPEHKTSDSTFLVFMSHGIREGICGKKHSEQVPDILQLNAIFNMLNTKNCPSLKDKPKVIIIQACRGDSPGVVWFKD
>3d6nA
MLKLIVKNGYVIDPSQNLEGEFDILVENGKIKKIDKNILVPEAEIIDAKGLIVCPGFIDIHVHLRDPGQTYKEDIESGSRCAVAGGFTTIVCMPNTNPPIDNTTVVNYILQKSKSVGLCRVLPTGTITKGRKGKEIADFYSLKEAGCVAFTDDGSPVMDSSVMRKALELASQLGVPIMDHCEDDKLAYGVINEGEVSALLGLSSRAPEAEEIQIARDGILAQRTGGHVHIQHVSTKLSLEIIEFFKEKGVKITCEVNPNHLLFTEREVLNSGANARVNPPLRKKEDRLALIEGVKRGIIDCFATDHAPHQTFEKELVEFAMPGIIGLQTALPSALELYRKGIISLKKLIEMFTINPARIIGVDLGTLKLGSPADITIFDPNKEWILNEETNLSKSRNTPLWGKVLKGKVIYTIKDGKMVYKD
>3d79A
GSHMVFRMELKIKHPLSKKDVKEIIAQLSQMFGEEIARKMLNKKDEVKVAEFDKTTEIILVNDKPMFIRRKDLIFPLVIALYNLSDEEDLRKWPRRVVVDEGAVPHILNGADVMAPGIVDADEGIKEGDFVFVVEEKYGRPLAIGIALMSGKVMKEKNRGKAVKVIHHARDKIWEVTAR
>3d7lA
SNAMKILLIGASGTLGSAVKERLEKKAEVITAGRHSGDVTVDITNIDSIKKMYEQVGKVDAIVSATGSATFSPLTELTPEKNAVTISSKLGGQINLVLLGIDSLNDKGSFTLTTGIMMEDPIVQGASAAMANGAVTAFAKSAAIEMPRGIRINTVSPNVLEESWDKLEPFFEGFLPVPAAKVARAFEKSVFGAQTGESYQVY
>3d7nA
MTTNSSSNTVVVYHSGYGHTHRMAEAVAEGAEATLHAIDAEGNLSEDGWAALDAADAIIFGTPTYMGGPSWQFKKFADASSKPWFSAKWQDKVFGGFTNSASLNGDKLNTLQYLVLLAGQHGGLWVSLGIKPSNLKSSVRNDANRMGSYIAPMAQSDADAAPEEMSVGDLETARLYGARVANVARQHKSTERV
>3d7rA
MGSSHHHHHHSSGLVPRGSHMIRNRVMNSVVNKYLLHNRSIMFKNDQDVERFFYKREIENRKKHKQPSTLNVKANLEKLSLDDMQVFRFNFRHQIDKKILYIHGGFNALQPSPFHWRLLDKITLSTLYEVVLPIYPKTPEFHIDDTFQAIQRVYDQLVSEVGHQNVVVMGDGSGGALALSFVQSLLDNQQPLPNKLYLISPILDATLSNKDISDALIEQDAVLSQFGVNEIMKKWANGLPLTDKRISPINGTIEGLPPVYMFGGGREMTHPDMKLFEQMMLQHHQYIEFYDYPKMVHDFPIYPIRQSHKAIKQIAKSIDEDVTQNN
>3d89A
SDPEISEQDEEKKKYTSVCVGREEDIRKSERMTAVVHDREVVIFYHKGEYHAMDIRCYHSGGPLHLGEIEDFNGQSCIVCPWHKYKITLATGEGLYQSINPKDPSAKPKWCSKGVKQRIHTVKVDNGNIYVTLSKEPFKCDSDYYATGEFKVIQSSS
>3d8cA
MAATAAEAVASGSGEPREEAGALGPAWDESQLRSYSFPTRPIPRLSQSDPRAEELIENEEPVVLTDTNLVYPALKWDLEYLQENIGNGDFSVYSASTHKFLYYDEKKMANFQNFKPRSNREEMKFHEFVEKLQDIQQRGGEERLYLQQTLNDTVGRKIVMDFLGFNWNWINKQQGKRGWGQLTSNLLLIGMEGNVTPAHYGEQQNFFAQIKGYKRCILFPPDQFECLYPYPVHHPCDRQSQVDFDNPDYERFPNFQNVVGYETVVGPGDVLYIPMYWWHHIESLLNGGITITVNFWYKGAPTPKRIEYPLKAHQKVAIMRNIEKMLGEALGNPQEVGPLLNTMIKGRYN
>3d8dA
GIKCFAVRSLGWVEMTEEELAPGRSSVAVNNCIRQLSYHKNNLHDPMSGGWGEGKDLLLQLEDETLKLVEPQSQALLHAQPIISIRVWGVGRDSGRERDFAYVARDKLTQMLKCHVFRCEAPAKNIATSLHEICSKIMAELEHHHHHH
>3d8hA
MGSSHHHHHHSSGLVPRGSTYKLTLIRHGESEWNKENRFTGWTDVSLSEQGVSEAIEAGRMLLEKGFKFDVVYTSVLKRAIMTTWTVLKELGNINCPIINHWRLNERHYGALQGLNKSETASKFGEDQVKIWRRSFDVPPPVLEKSDPRWPGNELIYKGICPSCLPTTECLKDTVERVKPYFEDVIAPSIMSGKSVLVSAHGNSLRALLYLLEGMTPEQILEVNIPTACPLVLELDDYLKVTKKYYLISEEELKAKMEAVANQGKAK
>3d8kA
MSLRHLYIEEGRTVCASATSRNRRPTSESPHSDDVVVVEGMLRGRPETRVHAMFDGFQGRHSAMWLAQNVMNYLNDLRDVNEEEITRQFERMDGDLRAANLPGGSSALIIFVRYEKKPTEARVVGRQIVPEGAKEFTSVAEALGGPLMPVVAMNFRRDPRAAKGIYTIHVASLGNSRCVLKSGRTAIHLSTPHTASSHKERHRVQAAGGVFTTVNGELLLGGVVPMTRAFGSFDFKKGGQGKLQQDLVSAVPDVTTFFAYPGDDIVAGTAGAFAHFRSHAAIAAAIALYPVSPETVLDAAKAMVVNAKRRKVTKNISTFVRHLPESRTRSQKMLEGTSGENGEEDFSIDRTNELTQALQAGFFSFLLYYEGHHHHHH
>3d8pA
GMAINIIEYNRSYKEELIEFILSIQKNEFNIKIDRDDQPDLENIEHNYLNSGGQFWLAINNHQNIVGTIGLIRLDNNMSALKKMFVDKGYRNLKIGKKLLDKVIMTCKEQNIDGIYLGTIDKFISAQYFYSNNGFREIKRGDLPSSFPKLDVDNRFYYRNLKD
>3d9aH
DVQLQESGPSLVKPSQTLSLTCSVTGDSITSDYWSWIRKFPGNRLEYMGYVSYSGSTYYNPSLKSRISITRDTSKNQYYLDLNSVTTEDTATYYCANWDGDYWGQGTLVTVSAAKTTPPSVYPLAPGSAAQTNSMVTLGCLVKGYFPEPVTVTWNSGSLSSGVHTFPAVLQSDLYTLSSSVTVPSSTWPSETVTCNVAHPASSTKVDKKI
>3d9nA
MEAVKTFNSELYSLNDYKPPISKAKMTQITKAAIKAIKFYKHVVQSVEKFIQKCKPEYKVPGLYVIDSIVRQSRHQFGQEKDVFAPRFSNNIISTFQNLYRCPGDDKSKIVRVLNLWQKNNVFKSEIIQPLLDMAAALEHHHHHH
>3d9sA
MSKKEVCSVAFLKAVFAEFLATLIFVFFGLGSALKWPSALPTILQIALAFGLAIGTLAQALGPVSGGHINPAITLALLVGNQISLLRAFFYVAAQLVGAIAGAGILYGVAPLNARGNLAVNALNNNTTQGQAMVVELILTFQLALCIFASTDSRRTSPVGSPALSIGLSVTLGHLVGIYFTGCSMNPARSFGPAVVMNRFSPAHWVFWVGPIVGAVLAAILYFYLLFPNSLSLSERVAIIKGTYEPDEDWEEQREERKKTMELTTR
>3d9xA
MKALRGMISEKGGWNLTVNNDNNTVVSSGGALDLSSGSKNLKIVKDGKKNNVTFDVARDLTLKSIKLDGVTLNETGLFIANGPQITASGINAGSQKITGVAEGTDANDAVNFGQLKKIETEVKEQVAASGFVKQDSDTKYLTIGKDTDGDTINIANNKSDKRT
>3da1A
MFSAKKRDKCIGEMSEKQLDLLVIGGGITGAGIALDAQVRGIQTGLVEMNDFASGTSSRSTKLVHGGLRYLKQFEIKLVAEVGKERAIVYENAPHVTTPEWMLLPIFKDGTFGKFSTSLGLKVYDYLADVRKDERRYMLNEKQTLEKEPLLRKENLKGGGIYVEYRTDDARLTLEIMKEAVARGAVALNYMKVESFIYDQGKVVGVVAKDRLTDTTHTIYAKKVVNAAGPWVDTLREKDRSKHGKYLKLSKGVHLVVDQSRFPLRQAVYFDTESDGRMIFAIPREGKTYIGTTDTFYDKDIASPRMTVEDRDYILAAANYMFPSLRLTADDVESSWAGLRPLIHEEGKKASEISRKDEIFFSDSGLISIAGGKLTGYRKMAERTVDAVAQGLNVNEPCTTAAIRLSGGLAEGAQGFPRFLDEASRKGAKLGFDADEVRRLAKLYGSNVDHVLNYAYEGKEEAEHYGLPALLLGQLQYGVEQEMVATPLDFFVRRTGALFFNISLVHQWKEAVLRWMAEEFSWTEEEKTRFQNELETELKMAVDPLFQVEPTTVLEHHHHHH
>3da8A
VQEPLRVPPSAPARLVVLASGTGSLLRSLLDAAVGDYPARVVAVGVDRECRAAEIAAEASVPVFTVRLADHPSRDAWDVAITAATAAHEPDLVVSAGFMRILGPQFLSRFYGRTLNTHPALLPAFPGTHGVADALAYGVKVTGATVHLVDAGTDTGPILAQQPVPVLDGDDEETLHERIKVTERRLLVAAVAALATHGVTVVGRTATMGRKVTIG
>3dadA
MAGGEDRGDGEPVSVVTVRVQYLEDTDPFASANFPEPRRAPTCSLDGALPLGAQIPAVHRLLGAPLKLEDSALQVSPSGYYLDTELSLEEQREMLEGFYEEISKGRKPTLILRTQLSVRVNAILEKLYSSSGPELRRSLFSLKQIFQEDKDLVPEFVHSEGLSCLIRVGAAADHNYQSYILRALGQLMLFVDGMLGVVAHSDTIQWLYTLCASLSRLVVKTALKLLLVFVEYSENNAPLFIRAVNSVASTTGAPPWANLVSILEEKNGADPELLVYTVTLINKTLAALPDQDSFYDVTDALEQQGMEALVQRHLGTAGTDVDLRTQLVLYENALKLEDG
>3dahA
SMSSHDGLMVFTGNANPALAQEVVKILGIPLGKAMVSRFSDGEIQVEIQENVRGKDVFVLQSTCAPTNDNLMELMIMVDALKRASAGRITAAIPYFGYARQDRRPRSARVAISAKVVANMLEIAGVERIITMDLHADQIQGFFDIPVDNIYATPILLGDLRKQNYPDLLVVSPDVGGVVRARALAKQLNCDLAIIDKRRPKANVAEVMNIIGEVEGRTCVIMDDMVDTAGTLCKAAQVLKERGAKQVFAYATHPVLSGGAADRIAASALDELVVTDTIPLSAESLACPKIRALSSAGLLAETFSRIRRGDSVMSLFAES
>3daqA
THLFEGVGVALTTPFTNNKVNLEALKAHVNFLLENNAQAIIVNGTTAESPTLTTDEKELILKTVIDLVDKRVPVIAGTGTNDTEKSIQASIQAKALGADAIMLITPYYNKTNQRGLVKHFEAIADAVKLPVVLYNVPSRTNMTIEPETVEILSQHPYIVALKDATNDFEYLEEVKKRIDTNSFALYSGNDDNVVEYYQRGGQGVISVIANVIPKEFQALYDAQQSGLDIQDQFKPIGTLLSALSVDINPIPIKALTSYLGFGNYELRLPLVSLEDTDTKVLREAYDTFKAGE
>3dasA
GAMSSPAGSPTEQAPPAKGSVKVLRTVATGLNSPWGLAPLPGGDLLVSSRDEATITRVDAKTGRKTELGEVPGVSPSGEGGLLGIALSPDYASDHMVYAYFTSASDNRIVRMLYDEKKPSGEQLGAPDTVFRGIPKGVIHNGGRIAFGPDKMLYAGTGESGDTGLSQDRKSLGGKILRMTPDGEPAPGNPFPGSPVYSYGHRNVQGLAWDDKQRLFASEFGQDTWDELNAIKPGDNYGWPEAEGKGGGSGFHDPVAQWSTDEASPSGIAYAEGSVWMAGLRGERLWRIPLKGTAAAADPQAFLEGEYGRLRTVAPAGGDKLWLVTSNTDGRGDAKGGDDRILELEVE
>3dawB
MSHHHHHHSMDTKHQTLQGVAFPISRDAFQALEKLSKKQLNYVQLEIDIKNETIILANTENTELRDLPKRIPKDSARYHFFLYKHSHEGDYLESVVFIYSMPGYTCSIRERMLYSSCKSPLLEIVERQLQMDVIRKIEIDNGDELTADFLYDEVHPKQHAHKQS
>3db2A
GMYNPVGVAAIGLGRWAYVMADAYTKSEKLKLVTCYSRTEDKREKFGKRYNCAGDATMEALLAREDVEMVIITVPNDKHAEVIEQCARSGKHIYVEKPISVSLDHAQRIDQVIKETGVKFLCGHSSRRLGALRKMKEMIDTKEIGEVSSIEAVFSNERGLELKKGNWRGEPATAPGGPLTQLGVHQIDNLQFLLGPVARVFNFGKPMYTEVENITVNQTLLEFEDGKQAYLGTNWACPGVFSINVYGTKANLFYQLDFSWWSNSDVTDEHSTLIKREFASMSDDPDNRILRDVKVDFESVDHLRVEVEEVADVIRNGGETEIGAEASLRNLAVVLAAVKSVHEKRPVEIAEIIG
>3dbgA
MTVESVNPETRAPAAPGAPELREPPVAGGGVPLLGHGWRLARDPLAFMSQLRDHGDVVRIKLGPKTVYAVTNPELTGALALNPDYHIAGPLWESLEGLLGKEGVATANGPLHRRQRRTIQPAFRLDAIPAYGPIMEEEAHALTERWQPGKTVDATSESFRVAVRVAARCLLRGQYMDERAERLCVALATVFRGMYRRMVVPLGPLYRLPLPANRRFNDALADLHLLVDEIIAERRASGQKPDDLLTALLEAKDDNGDPIGEQEIHDQVVAILTPGSETIASTIMWLLQALADHPEHADRIRDEVEAVTGGRPVAFEDVRKLRHTGNVIVEAMRLRPAVWVLTRRAVAESELGGYRIPAGADIIYSPYAIQRDPKSYDDNLEFDPDRWLPERAANVPKYAMKPFSAGKRKCPSDHFSMAQLTLITAALATKYRFEQVAGSNDAVRVGITLRPHDLLVRPVARHHHHHH
>3dboB
MAHHHHHHVDDDDKMVSTTPAAGVLDTSVFIATESGRQLDEALIPDRVATTVVTLAELRVGVLAAATTDIRAQRLATLESVADMETLPVDDDAARMWARLRIHLAESGRRVRINDLWIAAVAASRALPVITQDDDFAALDGAASVEIIRV
>3dbxA
ETSCPPPEESQFFQLFYTLLLGNVSSTELTGMALLADVPIMVLDPHTWNLNICRPWVQEITAETEVKKILSFSMVGIRNTIRFMHEMTAKAGLDYPRVFQIHTGCKLYTNGTRWSFVNIGEGGRDLVTYELSRERWVPQRSTLLAKVMSNTLTDLRAVSGFLEHIFSSSFPNYILMLHEEGRTDLERRVPPMAVVFARTAGQVQLLLVCRVTSFYPRPIAVTWLRDGREVPPSPALSTGTVLPNADLTYQLRSTLLVSPQDGHGYACRVQHCSLGDRSLLVPWHHHHHH
>3dbyA
MSLERNYEESALFEHQFWLKVLTDHAQFLLDALAPKEKEDIKKATYFVETFTNLLNKVRNVNLMAFSKEAEQAAKEIRAFKLNIIQKQLEGKITIHFTPTFINHMVNEVEEYIAVLEFLKKGEVPPVFHELHYHLVWLTDAAGHAGSISGGLDLVEKRLKEKSEEFTKHFEQFYLKAVEMTGYLRTELHHFPALKKFTKDVSLELKLFSHFLHEVEELELSNEVLSVLSARMADHMAREECYYLLKLAQSSGLEMPKCNPLEGHHHHHH
>3dc4A
MASDYKDDDDKRRRGMEGAKLSAVRIAVREAPYRQFLGRREPSVVQFPPWSDGKSLIVDQNEFHFDHAFPATISQDEMYQALILPLVDKLLEGFQCTALAYGQTGTGKSYSMGMTPPGEILPEHLGILPRALGDIFERVTARQENNKDAIQVYASFIEIYNEKPFDLLGSTPHMPMVAARCQRCTCLPLHSQADLHHILELGTRNRRVRPTNMNSNSSRSHAIVTIHVKSKTHHSRMNIVDLAGSEGVRRTGHEGVARQEGVNINLGLLSINKVVMSMAAGHTVIPYRDSVLTTVLQASLTAQSYLTFLACISPHQCDLSETLSTLRFGTSAKAAALEHHHHHH
>3dc7A
MIAMIVKGGLAMAISNGHVSFKRPAWLGDSITANNGLATVHYHDILAADWDVERSDNLGISGSTIGSRYDAMAVRYQAIPEDADFIAVFGGVNDYGRDQPLGQYGDCDMTTFYGALMMLLTGLQTNWPTVPKLFISAIHIGSDFGGSFSAVTNGLGYRQSDYEAAIAQMTADYGVPHLSLYRDAGMTFAIPAQAAIYSVDTLHPNNAGHRVIARKLQSFLDSHFLEHHHHHH
>3dc8A
MSTVIKGGTIVTADLTYKADVKVEGGRIVEIGPNLSGAETLDATGCYVMPGGIDPHTHLEMPFMGTYSSDDFESGTRAALAGGTTMVVDFALPSPGQSLLEALTMWDNKSTRANCDYSFHMAITWWGEQVFNEMETIVKDKGINTFKHFMAYKGALMVDDDEMFSSFQRCAALGALPLVHAENGDVVAQLQAKLLAEGNSGPEAHAYSRPAEVEGEAANRAIMIADMAGCPVYIVHTSCEQAHEAIRRARAKGMRVFGEPLIQHLTLDETEYFDKDWDHAARRVMSPPFRNKLHQDSLWAGLASGSLQVVATDHCAFTTEQKRFGVGDFTRIPNGTGGLEDRMPMLWTYGVATGRITMNEFVAVTSTNIAKILNIYPKKGAILVGADADLVVWDPKRSKTISAKTQQSAIDYNVFEGKTVTGLPRFTLTRGVVSIEEGTVKTQEGHGEFVRRDPFPAVSTALSTWKEVTAPRAVQRSGIPASGVHHHHHH
>3dcdA
MDYTIENNMIKVVISDHGAEIQSVKSAHTDEEFMWQANPEIWGRHAPVLFPIVGRLKNDEYTYKGKTYHLGQHGFARNADFEVENHTKESITFLLKDNEETRKVYPFKFEFRVNYNLMNNLLEENFSVVNKSDETMIFGVGGHPGFNLPTDHGENKEDFYFDMHPSVTRVRIPLKDASLDWNNRSLAPTDSLIALSDDLFKDDALIYELRGNDNKVSLRTDKNKFHVNVWTRDAPFVGIWSQYPKTDNYVCIEPWWGIADRDDADGDLEHKYGMNHLKPGKEFQAGFSMTYHSTTDEVKLEHHHHHH
>3dciA
MGSSHHHHHHSSGRENLYFQGHMKTVLAFGDSLTWGADPATGLRHPVEHRWPDVLEAELAGKAKVHPEGLGGRTTCYDDHAGPACRNGARALEVALSCHMPLDLVIIMLGTNDIKPVHGGRAEAAVSGMRRLAQIVETFIYKPREAVPKLLIVAPPPCVAGPGGEPAGGRDIEQSMRLAPLYRKLAAELGHHFFDAGSVASASPVDGVHLDASATAAIGRALAAPVRDILGS
>3dclA
GHMRTNKDRLVRISVVGEIAPAKMRSPYSVTTEGTVRVIPVLGGITYNVKVGDSAYGWAGDHVEPGVSVMARRKEEEIPLMTLSCIGNEVIVMSGDAKGSRGFVTGKHGGVNHVLVHFEEEVLGKLMVGDKILIKAWGQGLKLLDHPDVKVMNIDPDLFEKLGIQEKNGKIHVPVVAKIPAHMMGSGIGASSSASTDYDIMASNPEDLGVADLKLGDIVAIQDHDNSYGVGKYRKGAVSIGVVVHSACVSAGHGPGVVVIMTGDESKILPEEVERANISDYLVR
>3dcmX
MLEKVYVALIHYPIKGKDGSIISTAVTNLDVHDIARTARTYNLKGYYIVTNLRAQQDMVSKMLKFWREGFGSRYNPSRAESLKLVKLKSYLEDVLEDIESVEGERPLIFFTSAKKRENDISFEEGRRIIIETEKPVLILLGTGWGLPDEILEISDYVLEPIRAQSDFNHLSVRAAAAIIIDRLIGENYARRD
>3dcnA
AMAISDPQSSTRNELETGSSSACPKVIYIFARASTEPGNMGISAGPIVADALERIYGANDVWVQGVGGPYLADLASNFLPDGTSSAAINEARRLFTLANTKCPNAAIVSGGYSQGTAVMAGSISGLSTTIKNQIKGVVLFGYTKNLQNLGRIPNFETSKTEVYCDIADAVCYGTLFILPAHFLYQTDAAVAAPRFLQARIG
>3dcpA
MKRDGHTHTEFCPHGTHDDVEEMVLKAIELDFDEYSIVEHAPLSSEFMKNTAGDKEAVTTASMAMSDLPYYFKKMNHIKKKYASDLLIHIGFEVDYLIGYEDFTRDFLNEYGPQTDDGVLSLHFLEGQGGFRSIDFSAEDYNEGIVQFYGGFEQAQLAYLEGVKQSIEADLGLFKPRRMGHISLCQKFQQFFGEDTSDFSEEVMEKFRVILALVKKRDYELDFNTAGLFKPLCGETYPPKKIVTLASELQIPFVYGSDSHGVQDIGRGYSTYCQKLEHHHHHH
>3dczA
MGSDKIHHHHHHKGKIQEADNAAKLSAIKFVLKDPLTGDYLVDEKEIEEIVKKTGIETVVLKEYKEGVVLGPLYEFVTKDGRNAYVLSGYAPGFGGNVTVVACFIKTEDGFMLNSVRVIDYSQETPGLGAKIGEESIQRRFFPVPPEGLKNGLRVDKDAGLPKGSPEELKKQGIVKVSDVMTGATITPRAVVTALNLMYRYLEEVSK
>3dd6A
MGSSHHHHHHMRVDGREKTELRHIHIHTNYLKHPEGSVLIEVGDTKVICSATIEERVPPFMRGEGKGWVTAEYAMIPRATEQRTIRESSKGKVTGRTMEIQRLIGRALRAVVDLEALGERTVWIDCDVIQADGGTRTASITGAYVAMVLAFEKLLQAEKVSKIPVKDYLAATSVGIVEEQGVVLDLNYAEDSKADVDMNVIMTGKGQFVEVQGTGEEATFSRAQLNELLDAAEQGIFQLIDIQKEALGDIVSHIE
>3ddeA
GMSIIDLTKLEQKVATMWDSILTNSPFIHEVLDGKATKALYAIYMTETYHYTKHNAKNQALVGIMGKDLPGKYLSFCFHHAHEEAGHELMALSDIASIGFDREDVLSSKPLPATETLIAYLYWISATGNPVQRLGYSYWAENVYGYIDPVLKAIQSTLDLTPQSMKFFIAHSKIDAKHAEEVNEMLHEVCKTQEDVDSVVAVMENSLVLTARILDDVWKEYQLFQSGASDRYAFLRDNA
>3ddhA
SNAMKELIKVIAFDADDTLWSNEPFFQEVEKQYTDLLKPYGTSKEISAALFQTEMNNLQILGYGAKAFTISMVETALQISNGKIAADIIRQIVDLGKSLLKMPIELLPGVKETLKTLKETGKYKLVVATKGDLLDQENKLERSGLSPYFDHIEVMSDKTEKEYLRLLSILQIAPSELLMVGNSFKSDIQPVLSLGGYGVHIPFEVMWKHEVTETFAHERLKQVKRLDDLLSLLG
>3ddlA
MLQELPTLTPGQYSLVFNMFSFTVATMTASFVFFVLARNNVAPKYRISMMVSALVVFIAGYHYFRITSSWEAAYALQNGMYQPTGELFNDAYRYVDWLLTVPLLTVELVLVMGLPKNERGPLAAKLGFLAALMIVLGYPGEVSENAALFGTRGLWGFLSTIPFVWILYILFTQLGDTIQRQSSRVSTLLGNARLLLLATWGFYPIAYMIPMAFPEAFPSNTPGTIVALQVGYTIADVLAKAGYGVLIYNIAKAKSEEEGFNVSEMVEPATASA
>3ddmA
MSLTRDAASITPARVRAHVFRYPVSTPVKTSFGTMHDRPAVLVEVEDSDGAVGWGEVWCNFPACGAEHRARLVETVLAPLLTARAFADPAQAFAHLEARTAVLAIQTGEPGPLAQAIAGLDIALCDLAARRAGQPLWAWLGGSGDRIGVYASGINPENPEDVVARKAAEGYRAFKLKVGFDDARDVRNALHVRELLGAATPLMADANQGWDLPRARQMAQRLGPAQLDWLEEPLRADRPAAEWAELAQAAPMPLAGGENIAGVAAFETALAARSLRVMQPDLAKWGGFSGCLPVARAVVAAGLRYCPHYLGAGIGLQASAHLLAAVPGLASPGLLGVDANDNPLRSLLSPALATLHEGRITLGGAPGLGVTPDLAALRAACAAREGHHHHHH
>3deeA
GMQPETSAQYQHRFSQAIRGGEAADGLPQDRLNVYIRLIRNNIHSFIDRCYTETRQYFDSKEWSRLKEGFVRDARAQTPYFQEIPGEFLQYCQSLPLSDGILALMDFEYTQLLAEVAQIPDIPDIHYSNDSKYTPSPAAFIRQYRYDVTHDLQEAETALLIWRNAEDDVMYQTLDGFDMMLLEIMGSSALSFDTLAQTLVEFMPKADNWKNILLGKWSGWIEQRIIIPSLSAISENMEGNSPSQNHLSA
>3defA
MGSLVREWVGFQQFPAATQEKLIEFFGKLKQKDMNSMTVLVLGKGGVGKSSTVNSLIGEQVVRVSPFQAEGLRPVMVSRTMGGFTINIIDTPGLVEAGYVNHQALELIKGFLVNRTIDVLLYVDRLDVYAVDELDKQVVIAITQTFGKEIWCKTLLVLTHAQFSPPDELSYETFSSKRSDSLLKTIRAGSKMRKQEFEDSAIAVVYAENSGRCSKNDKDEKALPNGEAWIPNLVKAITDVATNQRKAIHVDAAALEHHHHHH
>3deoA
EVNKIIGSRTAGEGAMEYLIEWKDGHSPSWVPSSYIAADVVSEYETPWWTAARKADEQALSQLLEDRDVDAVDENGRTALLFVAGLGSDKCVRLLAEAGADLDHRDMRGGLTALHMAAGYVRPEVVEALVELGADIEVEDERGLTALELAREILKTTPKGNPMQFGRRIGLEKVINVLEGQVF
>3devA
MVEIFNEIMQRVKEAETIIIHRHVRPDPDAYGSQLGLKLYLERKFPEKNIYATGEAEPSLSFIGDLDEIDDSVYSDALVIVCDTANAPRIDDQRYLNGQSLIKIDHHPATDQYGDVNFVNTEASSTSEIIFDFISHFNDLSIIDEHVARVLYLGIVGDTGRFLFSNTSPHTMEVASQLLAYPFNHNAELNKMSEKDPKLMPFQGYVLQNFELSDSHEYCQIKITNDVLKQFDIQPNEASQFVNTVADISGLKIWMFGVDEGDQIRCRIRSKGITINDVANQFGGGGHPNASGVSVYSWDEFEELAQALRQKLLEHHHHHH
>3dewA
SNAMTRADCRSRLMEVATELFAQKGFYGVSIRELAQAAGASISMISYHFGGKEGLYAAVLQEQFACFGQLDDIRGQAGDPLAVMTAYLRWTIQRHRNNPQLLRFYTSELTNPTPCFAAIVSPAIASVIRLLAESIEAGMTRGLFRRDLHAVNSALALAGMVNYFFLSTLATEGLTSHSPDQDEELIRQYVAIFTRGIMADGGAAPA
>3df7A
SLKLFLFEFATCGERIEDSTAVEGLAMFKSAFDGFKNYYEITGFVRPEFSCLFTLPVDSMDSMEKYLEKSDAFLIIAPEDDFLLYTLTKKAEKYCENLGSSSRAIAVTSDKWELYKKLRGEVQVPQTSLRPLDCKFIIKPRTACAGEGIGFSDEVPDGHIAQEFIEGINLSVSLAVGEDVKCLSVNEQIINNFRYAGAVVPARISDEVKREVVEEAVRAVECVEGLNGYVGVDIVYSDQPYVIEINARLTTPVVAFSRAYGASVADLLAGGEVKHVRRQMVRKSKSAEKPYVSVGDYTLEIIDLD
>3dfiA
MLQDADRTRILAISPHLDDAVLSVGASLAQAEQDGGKVTVFTVFAGSAAPPYSPAAERFHARWGLSPTEDAPLRRRNEDIAALDQLGAGHRHGRFLDAIYRRSPDGQWLLHHNEGSMVRQQSPANNHDLVAAIREDIESMIAECDPTLVLTCVAIGKHPDHKATRDATLLAARERGIPLRLWQDLPYAAYSQDLAELPDGLRLGSPELSFVDEEARTRKFQAMKHYATQLSVLDGPNKNLFAKLDEHARNAAPDGGYNETTWPVIRYAAE
>3dfrA
TAFLWAQNRNGLIGKDGHLPWHLPDDLHYFRAQTVGKIMVVGRRTYESFPKRPLPERTNVVLTHQEDYQAQGAVVVHDVAAVFAYAKQHLDQELVIAGGAQIFTAFKDDVDTLLVTRLAGSFEGDTKMIPLNWDDFTKVSSRTVEDTNPALTHTYEVWQKKA
>3dfzA
MGHHHHHHHHHHSSGHIEGRHMYTVMLDLKGRSVLVVGGGTIATRRIKGFLQEGAAITVVAPTVSAEINEWEAKGQLRVKRKKVGEEDLLNVFFIVVATNDQAVNKFVKQHIKNDQLVNMASSFSDGNIQIPAQFSRGRLSLAISTDGASPLLTKRIKEDLSSNYDESYTQYTQFLYECRVLIHRLNVSKSRKHELLTEIIDDQYRLSLVKQREFLQQIEKYK
>3dg6A
MKIVAIGAIPFSIPYTKPLRFASGEVHAAEHVLVRVHTDDGIVGVAEAPPRPFTYGETQTGIVAVIEQYFAPALIGLTLTEREVAHTRMARTVGNPTAKAAIDMAMWDALGQSLRLSVSEMLGGYTDRMRVSHMLGFDDPVKMVAEAERIRETYGINTFKVKVGRRPVQLDTAVVRALRERFGDAIELYVDGNRGWSAAESLRAMREMADLDLLFAEELCPADDVLSRRRLVGQLDMPFIADESVPTPADVTREVLGGSATAISIKTARTGFTGSTRVHHLAEGLGLDMVMGNQIDGQIGTACTVSFGTAFERTSRHAGELSNFLDMSDDLLTVPLQISDGQLHRRPGPGLGIEIDPDKLAHYRTDN
>3dgbA
MSLHASAIESIETIIVDLPTIRPHKLAMHTMQNQTLVLIRLRCADGIEGLGESTTIGGLAYGNESPDSIKTNIDRFVAPLLIGQDASNINAAMLRLEQSIRGNTFAKSGIESALLDAQGKRLGLPVSELLGGRVRDALPVAWTLASGDTAKDIAEAQKMLDLRRHRIFKLKIGAGEVDRDLAHVIAIKKALGDSASVRVDVNQAWDEAVALRACRILGGNGIDLIEQPISRNNRAGMVRLNASSPAPIMADESIECVEDAFNLAREGAASVFALKIAKNGGPRATLRTAAIAEAAGIGLYGGTMLEGGIGTLASAHAFLTLNKLSWDTELFGPLLLTEDILAEPPVYRDFHLHVSKAPGLGLSLDEERLAFFRREGHHHHHH
>3dghA
MAPVQGSYDYDLIVIGGGSAGLACAKEAVLNGARVACLDFVKPTPTLGTKWGVGGTCVNVGCIPKKLMHQASLLGEAVHEAAAYGWNVDDKIKPDWHKLVQSVQNHIKSVNWVTRVDLRDKKVEYINGLGSFVDSHTLLAKLKSGERTITAQTFVIAVGGRPRYPDIPGAVEYGITSDDLFSLDREPGKTLVVGAGYIGLECAGFLKGLGYEPTVMVRSIVLRGFDQQMAELVAASMEERGIPFLRKTVPLSVEKQDDGKLLVKYKNVETGEESEDVYDTVLWAIGRKGLVDDLNLPNAGVTVQKDKIPVDSQEATNVANIYAVGDIIYGKPELTPVAVLAGRLLARRLYGGSTQRMDYKDVATTVFTPLEYACVGLSEEDAVKQFGADEIEVFHGYYKPTEFFIPQKSVRYCYLKAVAERHGDQRVYGLHYIGPVAGEVIQGFAAALKSGLTINTLINTVGIHPTTAEEFTRLAITKRSGLD
>3dgtA
SAPAPPSGWSQVFLDDFDGAAGSSVNTANWQFDTGTSYPGGAGNWGTGEVESMTSSTSNVSLDGNGDLLITPRRDASGNWTSGRIETTRTDFQPPAGGKLRVEARLQMPNVTGDAAAGYWPAFWMLGAPFRGNYQNWPGVGELDIMENVQGLNKTWATMHCGTSPGGPCNETSGIGNSTACPNTTCQSGFHTYTMEWDRSVSPEAIRFSVDGVTYQTVTANQMDAATWTNATNHGFFVILNVAMGGGFPGAFGGGPTGATEPGHPMVVDYVQVTSLSPGL
>3dgzA
AGGQQSFDLLVIGGGSGGLACAKEAAQLGKKVAVADYVEPSPRGTKWGLGGTCVNVGCIPKKLMHQAALLGGMIRDAHHYGWEVAQPVQHNWKTMAEAVQNHVKSLNWGHRVQLQDRKVKYFNIKASFVDEHTVRGVDKGGKATLLSAEHIVIATGGRPRYPTQVKGALEYGITSDDIFWLKESPGKTLVVGASYVALECAGFLTGIGLDTTVMMRSIPLRGFDQQMSSLVTEHMESHGTQFLKGCVPSHIKKLPTNQLQVTWEDHASGKEDTGTFDTVLWAIGRVPETRTLNLEKAGISTNPKNQKIIVDAQEATSVPHIYAIGDVAEGRPELTPTAIKAGKLLAQRLFGKSSTLMDYSNVPTTVFTPLEYGCVGLSEEEAVALHGQEHVEVYHAYYKPLEFTVADRDASQCYIKMVCMREPPQLVLGLHFLGPNAGEVTQGFALGIKCGASYAQVMQTVGIHPTCSEEVVKLHISKRSGLEPTVTG
>3dh0A
MSLAHKFDPSKIKKLDDPSRLELFDPEKVLKEFGLKEGMTVLDVGTGAGFYLPYLSKMVGEKGKVYAIDVQEEMVNYAWEKVNKLGLKNVEVLKSEENKIPLPDNTVDFIFMAFTFHELSEPLKFLEELKRVAKPFAYLAIIDWKKEERDKGPPPEEVYSEWEVGLILEDAGIRVGRVVEVGKYCFGVYAMIVKQEEENPLMNVPFKIPPGEGHHHHHH
>3dhaA
GRISMTVKKLYFIPAGRCMLDHSSVNSALTPGKLLNLPVWCYLLETEEGPILVDTGMPESAVNNEGLFNGTFVEGQILPKMTEEDRIVNILKRVGYEPDDLLYIISSHLHFDHAGGNGAFTNTPIIVQRTEYEAALHREEYMKECILPHLNYKIIEGDYEVVPGVQLLYTPGHSPGHQSLFIETEQSGSVLLTIDASYTKENFEDEVPFAGFDPELALSSIKRLKEVVKKEKPIIFFGHDIEQEKSCRVFPEYI
>3dhnA
MEKVKKIVLIGASGFVGSALLNEALNRGFEVTAVVRHPEKIKIENEHLKVKKADVSSLDEVCEVCKGADAVISAFNPGWNNPDIYDETIKVYLTIIDGVKKAGVNRFLMVGGAGSLFIAPGLRLMDSGEVPENILPGVKALGEFYLNFLMKEKEIDWVFFSPAADMRPGVRTGRYRLGKDDMIVDIVGNSHISVEDYAAAMIDELEHPKHHQERFTIGYLEHHHHHH
>3di2A
MGDCDIEGKDGKQYESVLMVSIDQLLDSMKEIGSNCLNNEFNFFKRHICDANKEGMFLFRAARKLRQFLKMNSTGDFDLHLLKVSEGTTILLNCTGQVKGRKPAALGAAQPTKSLEENKSLKEQKKLNDLCFLKRLLQEIKTCWNKILMGTKEH
>3di4A
GMTDAPADAPLDADARRAVKPVICYPNDSLPRPDLALYRAARASARKTGEVLVPPREGRCFEVKAGQFFRISSVEGPQVGDLNLHNLHDLTERFFSGKTRALHGTHVTTGERLWSNLPYLRPMATIIEDTLGWYGIDQYGGSVHDVIGTRCDPYTGNLLAGGHYHHCCHSNLTRALADHTGLPLHEAEMLVHDVLNVFMCTGFTRDTGQYFMKASPVRPGDYLEFFAEIDLLGNLSACPGGDCSSEHSSDTASCHPLLVEIFAPAEGMLGDWPSPSVNGYDRSHGR
>3di5A
GMYQTIEGFLQSWTYETESTQKMLDVLTDESLSQEIAPGHWTLGRVAWHIVTAIPVILSGTGLKFEGETKDYPVPTSAKTIADGYRKVNTAFVEALQSEWTDKDLTTINDFFGRPMPNSIFLMTLINHQNHHRGQMTVLMRQAGLTVPGVYGPAKEEWATAGMEAPKM
>3dinC
MWQAFKNAFKIPELRDRIIFTFLALIVFRMGIYIPVPGLNLEAWGEIFRRIAETAGVAGILSFYDVFTGGALSRFSVFTMSVTPYITASIILQLLASVMPSLKEMLREGEEGRKKFAKYTRRLTLLIGGFQAFFVSFSLARSNPDMVAPGVNVLQFTVLSTMSMLAGTMFLLWLGERITEKGIGNGISILIFAGIVARYPSYIRQAYLGGLNLLEWIFLIAVALITIFGIILVQQAERRITIQYARRVTGRRVYGGASTYLPIKVNQGGVIPIIFASAIVSIPSAIASITNNETLKNLFRAGGFLYLLIYGLLVFFFTYFYSVVIFDPREISENIRKYGGYIPGLRPGRSTEQYLHRVLNRVTFIGAVFLVVIALLPYLVQGAIKVNVWIGGTSALIAVGVALDIIQQMETHMVMRHYEGFIKKGKIRGRR
>3djbA
MTKQEKIEKTITFVKHILEKDASGHDWYHIRRVHKMAISLSEQEGGNRFIIEMAALLHDVADEKLNESEEAGMKKVSDWLEELHVEEEESKHVLHIIANMSYKGGHGGKVESIEGKLVQDADRLDALGAIGIARTFAYGGAKGRLMYDPTIPPREVMTKDEYRKNNDPSLNHFYEKLLKLKDLMNTNAAKQEAEVRHRYMEQFIEQFMKEWNAQILEHHHHHH
>3djeA
MAVTKSSSLLIVGAGTWGTSTALHLARRGYTNVTVLDPYPVPSAISAGNDVNKVISSGQYSNNKDEIEVNEILAEEAFNGWKNDPLFKPYYHDTGLLMSACSQEGLDRLGVRVRPGEDPNLVELTRPEQFRKLAPEGVLQGDFPGWKGYFARSGAGWAHARNALVAAAREAQRMGVKFVTGTPQGRVVTLIFENNDVKGAVTADGKIWRAERTFLCAGASAGQFLDFKNQLRPTAWTLVHIALKPEERALYKNIPVIFNIERGFFFEPDEERGEIKICDEHPGYTNMVQSADGTMMSIPFEKTQIPKEAETRVRALLKETMPQLADRPFSFARICWCADTANREFLIDRHPQYHSLVLGCGASGRGFKYLPSIGNLIVDAMEGKVPQKIHELIKWNPDIAANRNWRDTLGRFGGPNRVMDFHDVKEWTNVQYRDISKL
>3djlA
MHWQTHTVFNQPIPLNNSNLYLSDGALCEAVTREGAGWDSDFLASIGQQLGTAESLELGRLANVNPPELLRYDAQGRRLDDVRFHPAWHLLMQALCTNRVHNLAWEEDARSGAFVARAARFMLHAQVEAGSLCPITMTFAATPLLLQMLPAPFQDWTTPLLSDRYDSHLLPGGQKRGLLIGMGMTEKQGGSDVMSNTTRAERLEDGSYRLVGHKWFFSVPQSDAHLVLAQTAGGLSCFFVPRFLPDGQRNAIRLERLKDKLGNRSNASCEVEFQDAIGWLLGLEGEGIRLILKMGGMTRFDCALGSHAMMRRAFSLAIYHAHQRHVFGNPLIQQPLMRHVLSRMALQLEGQTALLFRLARAWDRRADAKEALWARLFTPAAKFVICKRGMPFVAEAMEVLGGIGYCEESELPRLYREMPVNSIWEGSGNIMCLDVLRVLNKQAGVYDLLSEAFVEVKGQDRYFDRAVRRLQQQLRKPAEELGREITHQLFLLGCGAQMLKYASPPMAQAWCQVMLDTRGGVRLSEQIQNDLLLRATGGVCV
>3dk9A
ACRQEPQPQGPPPAAGAVASYDYLVIGGGSGGLASARRAAELGARAAVVESHKLGGTCVNVGCVPKKVMWNTAVHSEFMHDHADYGFPSCEGKFNWRVIKEKRDAYVSRLNAIYQNNLTKSHIEIIRGHAAFTSDPKPTIEVSGKKYTAPHILIATGGMPSTPHESQIPGASLGITSDGFFQLEELPGRSVIVGAGYIAVEMAGILSALGSKTSLMIRHDKVLRSFDSMISTNCTEELENAGVEVLKFSQVKEVKKTLSGLEVSMVTAVPGRLPVMTMIPDVDCLLWAIGRVPNTKDLSLNKLGIQTDDKGHIIVDEFQNTNVKGIYAVGDVCGKALLTPVAIAAGRKLAHRLFEYKEDSKLDYNNIPTVVFSHPPIGTVGLTEDEAIHKYGIENVKTYSTSFTPMYHAVTKRKTKCVMKMVCANKEEKVVGIHMQGLGCDEMLQGFAVAVKMGATKADFDNTVAIHPTSSEELVTLR
>3dkaA
GMCQSNQIVSHFLSHRNVTNELAEKISKDHYSYKPAETSMSAEELVKHILTSFHLFANVIKEGNASPFQNKQEETETDLNVLAKTYTEKTVAILEQLTEEQLDREIDLTSAFGRKVTGRALLQLAMEHEIHHKGNLFVYVREMGHTELPFYQQRM
>3dkpA
SMKINFLRNKHKIHVQGTDLPDPIATFQQLDQEYKINSRLLQNILDAGFQMPTPIQMQAIPVMLHGRELLASAPTGSGKTLAFSIPILMQLKQPANKGFRALIISPTRELASQIHRELIKISEGTGFRIHMIHKAAVAAKKFGPKSSKKFDILVTTPNRLIYLLKQDPPGIDLASVEWLVVDESDKLFEDGKTGFRDQLASIFLACTSHKVRRAMFSATFAYDVEQWCKLNLDNVISVSIGARNS
>3dkrA
GAMGIRNSIFRKPQPFEYEGTDTGVVLLHAYTGSPNDMNFMARALQRSGYGVYVPLFSGHGTVEPLDILTKGNPDIWWAESSAAVAHMTAKYAKVFVFGLSLGGIFAMKALETLPGITAGGVFSSPILPGKHHLVPGFLKYAEYMNRLAGKSDESTQILAYLPGQLAAIDQFATTVAADLNLVKQPTFIGQAGQDELVDGRLAYQLRDALINAARVDFHWYDDAKHVITVNSAHHALEEDVIAFMQQENEG
>3dkxA
MAKEKARYFTFLLYPESIPSDWELKLETLGVPMAISPLHDKDKSSIKGQKYKKAHYHVLYIAKNPVTADSVRKKIKLLLGEKSLAMVQVVLNVENMYLYLTHESKDAIAKKKHVYDKADIKLINNFDIDRYVTLDVEEKTELFNVVVSLIRAYTLQNIFDLYDFIDENGETYGLTINLVNEVIAGKTGFMKLLFDGAYQRSKRGTKNEER
>3dkzA
MSTPHTDFFGLTIPFMQLLGVVPEHSGNGTARTRLPARADLVNSRGDIHGGTLMSVLDFTLGAAIRGDTPEVGVATIDMNTSFMSPGRGDLVIETRCLRRGASIAFCEGEIRDSAGELVAKATATFKIIQRRPGLEHHHHHH
>3dlcA
GMSENKKKFDKKGAKNMDEISKTLFAPIYPIIAENIINRFGITAGTCIDIGSGPGALSIALAKQSDFSIRALDFSKHMNEIALKNIADANLNDRIQIVQGDVHNIPIEDNYADLIVSRGSVFFWEDVATAFREIYRILKSGGKTYIGGGFGNKELRDSISAEMIRKNPDWKEFNRKNISQENVERFQNVLDEIGISSYEIILGDEGFWIIISKTDQEVI
>3dliA
MSLSGTDIHTSDYYFLFEEKFRGSRELVKARLRRYIPYFKGCRRVLDIGCGRGEFLELCKEEGIESIGVDINEDMIKFCEGKFNVVKSDAIEYLKSLPDKYLDGVMISHFVEHLDPERLFELLSLCYSKMKYSSYIVIESPNPTSLYSLINFYIDPTHKKPVHPETLKFILEYLGFRDVKIEFFEECEELTKLAKIDSNTVSEEVIRVINENIEKLNRILFGPQDYAIIAKKEGHHHHHH
>3dlmA
ENLYFQGDLIVSMRILGKKRTKTWHKGTLIAIQTVGPGKKYKVKFDNKGKSLLSGNHIAYDYHPPADKLYVGSRVVAKYKDGNQVWLYAGIVAETPNVKNKLRFLIFFDDGYASYVTQSELYPICRPLKKTWEDIEDISCRDFIEEYVTAYPNRPMVLLKSGQLIKTEWEGTWWKSRVEEVDGSLVRILFLDDKRCEWIYRGSTRLEPMFSMK
>3dlqI
QGGAAAPISSHARLDKSNFQQPYITNRTFMLAKEASLADNNTDVRLIGEKLFHGVSMSERCYLMKQVLNFTLEEVLFPQSDRFQPYMQEVVPFLARLSNRLSTCHIEGDDLHIQRNVQKLKDTVKKLGESGEIKAIGELDLLFMSLRNACI
>3dlqR
PEDPSDLLQHVKFQSSNFENILTWDSGPEGTPDTVYSIEYKTYGERDWVAKKGCQRITRKSCNLTVETGNLTELYYARVTAVSAGGRSATKMTDRFSSLQHTTLKPPDVTCISKVRSIQMIVHPTPTPIRAGDGHRLTLEDIFHDLFYHLELQVNRTYQMHLGGKQREYEFFGLTPDTEFLGTIMILVPTWAKESAPYMCRVKTLPDRTWT
>3dm5A
MVLDNLGKALANTLKKIARASSVDEALIKELVRDIQRALIQADVNVRLVLQLTREIQRRALEEKPPAGISKKEHIIKIVYEELTKFLGTEAKPIEIKEKPTILLMVGIQGSGKTTTVAKLARYFQKRGYKVGVVCSDTWRPGAYHQLRQLLDRYHIEVFGNPQEKDAIKLAKEGVDYFKSKGVDIIIVDTAGRHKEDKALIEEMKQISNVIHPHEVILVIDGTIGQQAYNQALAFKEATPIGSIIVTKLDGSAKGGGALSAVAATGAPIKFIGTGEKIDDIEPFDPPRFVSRLLGLGDIQGLLEKFKELEKEVEIKEEDIERFLRGKFTLKDMYAQLEAMRKMGPLKQILRMIPGLGYSLPDDVISIGEERLKKFKVIMDSMTEEELLNPEIINYSRIKRIARGSGTSTKDVKELLDQYRQMKKLFKSMNKRQLSRLARRFGM
>3dm8A
MTEHSLWRFSRALHRALNDRQTEELATIIDDNIDWAIYGPIDMFPFFGARQGKAAVLEVCRQIADSVRIYRYHRESVMLGIDSAASMVRYSLTAAGTNRPISVRMALFTQFQNGRLTNLRMVLDTFDLVEQALGRPIHLPKIA
>3dmbA
GMADPKELQDKFWKALKSDRTVMLGLDGVEDGHARPMTAQIEGDSGGPIWFFTSKDNALIAMLGQGRRVIGAFSSKGHDLFASISGSLREDTDPAVVDRLWNPYVAAWYEGGKDDPKLALLRLDADHAQIWLNGSSLLAGIKVLLGV
>3dmnA
SNASYRSTQQITDFTKEILVNGEAVTAFDRQGDLPNVVVTPNFEAGVDQVVDQLAMNDSERDTTAIIGKSLAECEALTKALKARGEQVTLIQTENQRLAPGVIVVPSFLAKGLEFDAVIVWNANQENYQREDERQLLYTICSRAMHELTLVAVGSLSPLLARVNHALYTLNEAK
>3dmyA
MQQLEEALKQLAQGSGSSQALTQVRRWDSACQKLPDANLALISVAGEYAAELANQALDRNLNVMMFSDNVTLEDEIQLKTRAREKGLLVMGPDCGTSMIAGTPLAFANVMPEGNIGVIGASGTGIQELCSQIALAGEGITHAIGLGGRDLSREVGGISALTALEMLSADEKSEVLAFVSKPPAEAVRLKIVNAMKATGKPTVALFLGYTPAVARDENVWFASSLDEAARLACLLSRVTARRNAIAPVSSGFICGLYTGGTLAAEAAGLLAGHLGVEADDTHQHGMMLDADSHQIIDLGDDFYTVGRPHPMIDPTLRNQLIADLGAKPQVRVLLLDVVIGFGATADPAASLVSAWQKACAARLDNQPLYAIATVTGTERDPQCRSQQIATLEDAGIAVVSSLPEATLLAAALIHPLSPAAQQHTPSLLENVAVINIGLRSFALELQSASKPVVHYQWSPVAGGNKKLARLLERLQGHPHHH
>3dn7A
SNAMHTALINHIRKFIFLTDEDAGTLSAFFQLKKVRKKETLLKTGEICRINYFVVKGCLRLFFIDEKGIEQTTQFAIENWWLSDYMAFQKQQPADFYIQSVENCELLSITYTEQENLFERIPALERYFRLVYQKSFAAAQLRSKFQHMYSKEEQYHNFSSRFPEFIQRVPQYLLASYLGFTPEYLSEIRKKYIS
>3dnhA
GHMLDVAPPVITPRGTKIEPSAGAPFEAVRVARDVLHTSRTAALATLDPVSGYPYTTATNIGIEPDGTPFFFAAGLTLHARNMETDARISVTLAPFGKGDALTLPRLTLVGRADRIGPDEVPLAIARYIARYPKAKLYLSLPDTRLYRLRTEGVQINGGPARNASNITPADLRTDLSGAEELMAAAESEATRLNAIKGEASRLAVLAGAKTGRWKITSIDPDGIDLASASDLARLWFAERVETLKQFEKALAQLLKGS
>3dnpA
SNAMSKQLLALNIDGALLRSNGKIHQATKDAIEYVKKKGIYVTLVTNRHFRSAQKIAKSLKLDAKLITHSGAYIAEKIDAPFFEKRISDDHTFNIVQVLESYQCNIRLLHEKYSIGNKKKVNSNLLGKALIHPSDPIFYPVQFVESLSDLLMDEPVSAPVIEVYTEHDIQHDITETITKAFPAVDVIRVNDEKLNIVPKGVSKEAGLALVASELGLSMDDVVAIGHQYDDLPMIELAGLGVAMGNAVPEIKRKADWVTRSNDEQGVAYMMKEYFRMQQRKGFLDKFHMKR
>3do5A
GMIKIAIVGFGTVGQGVAELLIRKREEIEKAIGEFKVTAVADSKSSISGDFSLVEALRMKRETGMLRDDAKAIEVVRSADYDVLIEASVTRVDGGEGVNYIREALKRGKHVVTSNKGPLVAEFHGLMSLAERNGVRLMYEATVGGAMPVVKLAKRYLALCEIESVKGIFNGTCNYILSRMEEERLPYEHILKEAQELGYAEADPSYDVEGIDAALKLVIIANTIGVKASYEDVEVTGITQITPEAFQVAAEKGYTIRLIAEVSREKLKVSPRLVPFHHPLAIKGTMNAAMFKTDTAGSIFVAGRGAGKEETASAILSDLYEIYAGPR
>3do6A
GMKPIKEIADQLELKDDILYPYGHYIAKIDHRFLKSLENHEDGKLILVTAVTPTPAGEGKTTTSIGLSMSLNRIGKKSIVTLREPSLGPTLGLKGGATGGGRSRVLPSDEINLHFTGDMHAVASAHNLLAAVLDSHIKHGNELKIDITRVFWKRTMDMNDRALRSIVIGLGGSANGFPREDSFIITAASEVMAILALSENMKDLKERLGKIIVALDADRKIVRISDLGIQGAMAVLLKDAINPNLVQTTEGTPALIHCGPFANIAHGTNSIIATKMAMKLSEYTVTEAGFGADLGAEKFIDFVSRVGGFYPNAAVLVATVRALKYHGGANLKNIHEENLEALKEGFKNLRVHVENLRKFNLPVVVALNRFSTDTEKEIAYVVKECEKLGVRVAVSEVFKKGSEGGVELAKAVAEAAKDVEPAYLYEMNDPVEKKIEILAKEIYRAGRVEFSDTAKNALKFIKKHGFDELPVIVAKTPKSISHDPSLRGAPEGYTFVVSDLFVSAGAGFVVALSGDINLMPGLPKKPNALNMDVDDSGNIVGVS
>3do8A
MKVALGGTFEPLHEGHKKLIDVAIKLGGRDITIGVTSDRMARARIRSVLPFAIRAENVKRYVMRKYGFEPEIVKITNPYGKTLDVDFEYLVVSPETYEMALKINQKREELGKRKITIVKVDWMMAEDGKPISSTRIKRGEIDRYGGII
>3docA
MAVRVAINGFGRIGRNILRAIVESGRTDIQVVAINDLGPVETNAHLLRYDSVHGRFPKEVEVAGDTIDVGYGPIKVHAVRNPAELPWKEENVDIALECTGIFTSRDKAALHLEAGAKRVIVSAPADGADLTVVYGVNNDKLTKDHLVISNASCTTNCLAPVAQVLNDTIGIEKGFMTTIHSYTGDQPTLDTMHKDLYRARAAALSMIPTSTGAAKAVGLVLPELKGKLDGVAIRVPTPNVSVVDLTFIAKRETTVEEVNNAIREAANGRLKGILGYTDEKLVSHDFNHDSHSSVFHTDQTKVMDGTMVRILSWYDNEWGFSSRMSDTAVALGKLI
>3dodA
MTHDLIEKSKKHLWLPFTQMKDYDENPLIIESGTGIKVKDINGKEYYDGFSSVWLNVHGHRKKELDDAIKKQLGKIAHSTLLGMTNVPATQLAETLIDISPKKLTRVFYSDSGAEAMEIALKMAFQYWKNIGKPEKQKFIAMKNGYHGDTIGAVSVGSIELFHHVYGPLMFESYKAPIPYVYRSESGDPDECRDQCLRELAQLLEEHHEEIAALSIESMVQGASGMIVMPEGYLAGVRELCTTYDVLMIVDEVATGFGRTGKMFACEHENVQPDLMAAGKGITGGYLPIAVTFATEDIYKAFYDDYENLKTFFHGHSYTGNQLGCAVALENLALFESENIVEQVAEKSKKLHFLLQDLHALPHVGDIRQLGFMCGAELVRSKETKEPYPADRRIGYKVSLKMRELGMLTRPLGDVIAFLPPLASTAEELSEMVAIMKQAIHEVTSLED
>3doeB
GSMDALEGESFALSFSSASDAEFDAVVGYLEDIIMDDEFQLLQRNFMDKYYLEFEDTEENKLIYTPIFNEYISLVEKYIEEQLLQRIPEFNMAAFTTTLQHHKDEVAGDIFDMLLTFTDFLAFKEMFLDYRAEKEGRGLDLSSGLVVTSLCKSSSLPASQNNLRH
>3dohA
QEDVTVKSVTLITKVFPEGEKVCAVVIEYPVEIDGQKLSPDQFSVKVKTGDTYSSRTITKVYANNSGGLSFSIFNNRGKYVVLELSTEDLHSNTIVFGPNFLNTRMKLDYIVSQLVPIFDVDGNEVEPFTSKQTDEKHLIIDDFLAFTFKDPETGVEIPYRLFVPKDVNPDRKYPLVVFLHGAGERGTDNYLQVAGNRGAVVWAQPRYQVVHPCFVLAPQCPPNSSWSTLFTDRENPFNPEKPLLAVIKIIRKLLDEYNIDENRIYITGLSMGGYGTWTAIMEFPELFAAAIPICGGGDVSKVERIKDIPIWVFHAEDDPVVPVENSRVLVKKLAEIGGKVRYTEYEKGFMEKHGWDPHGSWIPTYENQEAIEWLFEQSR
>3donA
MKFAVIGNPISHSLSPLMHHANFQSLNLENTYEAINVPVNQFQDIKKIISEKSIDGFNVTIPHKERIIPYLDDINEQAKSVGAVNTVLVKDGKWIGYNTDGIGYVNGLKQIYEGIEDAYILILGAGGASKGIANELYKIVRPTLTVANRTMSRFNNWSLNINKINLSHAESHLDEFDIIINTTPAGMNGNTDSVISLNRLASHTLVSDIVYNPYKTPILIEAEQRGNPIYNGLDMFVHQGAESFKIWTNLEPDIKAMKNIVIQKLKGELLEHHHHHH
>3dorA
SLVCKNALQDLSFLEHLLQVKYAPKTWKEQYLGWDLVQSSVSAQQKLRTQENPSTSFCQQVLADFIGGLNDFHAGVTFFAIESAYLPYTVQKSSDGRFYFVDIMTFSSEIRVGDELLEVDGAPVQDVLATLYGSNHKGTAAEESAALRTLFSRMASLGHKVPSGRTTLKIRRPFGTTREVRVKWRYVPEGVGDLATIAPSIRAPQLQKSMRSFFPKKDDAFHRSSSLFYSPMVPHFWAELRNHYATSGLKSGYNIGSTDGFLPVIGPVIWESEGLFRAYISSVTDGDGKSHKVGFLRIPTYSWQDMEDFDPSGPPPWEEFAKIIQVFSSNTEALIIDQTNNPGGSVLYLYALLSMLTDRPLELPKHRMILTQDEVVDALDWLTLLENVDTNVESRLALGDNMEGYTVDLQVAEYLKSFGRQVLNCWSKGDIELSTPIPLFGFEKIHPHPRVQYSKPICVLINEQDFSCADFFPVVLKDNDRALIVGTRTAGAGGFVFNVQFPNRTGIKTCSLTGSLAVREHGAFIENIGVEPHIDLPFTANDIRYKGYSEYLDKVKKLVCQLINNDGTIILAEDGSFHHHHHH
>3douA
MSLQLRSRAAFKLEFLLDRYRVVRKGDAVIEIGSSPGGWTQVLNSLARKIISIDLQEMEEIAGVRFIRCDIFKETIFDDIDRALREEGIEKVDDVVSDAMAKVSGIPSRDHAVSYQIGQRVMEIAVRYLRNGGNVLLKQFQGDMTNDFIAIWRKNFSSYKISKPPASRGSSSEIYIMFFGFKAEGHHHHHH
>3dp7A
MSLRYTKEQCTAAEAQRLAQEIAFGPVVFQVSRLMLKFGIFQLLSGKREGYTLQEISGRTGLTRYAAQVLLEASLTIGTILLEEDRYVLAKAGWFLLNDKMARVNMEFNHDVNYQGLFHLEEALLNGRPEGLKVFGEWPTIYEGLSQLPEQVQKSWFGFDHFYSDQSFGKALEIVFSHHPKRLLDIGGNTGKWATQCVQYNKEVEVTIVDLPQQLEMMRKQTAGLSGSERIHGHGANLLDRDVPFPTGFDAVWMSQFLDCFSEEEVISILTRVAQSIGKDSKVYIMETLWDRQRYETASYCLTQISLYFTAMANGNSKMFHSDDLIRCIENAGLEVEEIQDNIGLGHSILQCRLKEGHHHHHH
>3dp9A
MKIGIIGAMQQEVAILKDLIEDVQEVNQAGCTFYSGQIQGVDVVLLQSGIGKVSAALGTALLISQYAPDVVINTGSAGGFDASLNVGDVVISSEVRHHDADVTAFGYEIGQMAGQPAAFKADEKLMTVAEQALAQLPNTHAVRGLICTGDAFVCTAERQQFIRQHFPSVVAVEMEASAIAQTCHQFKVPFVVVRAISDVADKESPLSFEEFLPLAAKSSSAMVLKMVELLK
>3dpiA
SMSRPDQAARRRAIAAELHVSPTFDARDEAERRIGFVADYLRTAGLRACVLGISGGIDSSTAGRLAQLAVERLRASGYDARFVAMRLPYGAQHDEADARRALAFVRADETLTVDVKPAADAMLAALAAGGLAYLDHAQQDFVLGNIKARERMIAQYAVAGARNGVVIGTDHAAESVMGFFTKFGDGGADVLPLAGLTKRRVRALARMLGADEPLVLKTPTADLETLRPQRPDEHAYGITYEQIDDFLEGKPMDDAVAETVLRFYDATRHKRALPYTMFDWPGHPA
>3dpjA
SNAMVQAQTRDQIVAAADELFYRQGFAQTSFVDISAAVGISRGNFYYHFKTKDEILAEVIRLRLARTAQMLADWQGTGDSPRARIASFIDLMIMNRAKITRYGCPVGSLCTELSKLDHAAQGQANGLFTLFRDWLQRQFAEAGCTTEAPALAMHLLARSQGAATLAQSFHDEGFLRSEVADMHRWLDNTLPMTT
>3dplC
GSESKCPEELANYCDMLLRKTPLSKKLTSEEIEAKLKEVLKKLKYVQNKDVFMRYHKAHLTRRLILDISADSEIEENMVEWLREVGMPADYVNKLARMFQDIKVSEDLNQAFKEMHKNNKLALPADSVNIKILNAGAWSRSSEKVFVSLPTELEDLIPEVEEFYKKNHSGRKLHWHHLMSNGIITFKNEVGQYDLEVTTFQLAVLFAWNQRPREKISFENLKLATELPDAELRRTLWSLVAFPKLKRQVLLYEPQVNSPKDFTEGTLFSVNQEFSLIKNAKVQKRGKINLIGRLQLTTERMREEENEGIVQLRILRTQEAIIQIMKMRKKISNAQLQTELVEILKNMFLPQKKMIKEQIEWLIEHKYIRRDESDINTFIYMA
>3dptA
SAVLHPDSIYGTPLAPSWIKVKEKLVEATTAQRYLNRTEVEKICNDSGITDPGERKTLLGYLNNLGIVLYFEALDLSEIYVLDPHWVTIGVYRIINSSKTKNGHLNTSALGYILNEEQIRCDEYDPAKNNKFTYTLLEQRYLLDIMKQFELCYDEGKGLFIIPSNLPTQIDNEPEITEGEPLRFIMKYDYLPSTIIPRLMIAMQHQILDRMQWRYGMVLKSQDHEGALAKVVAETKDSTITIAIQGEPRCKREYLSIIWYEIKKINANFTNLDVKEFIPLPGHPDELVEYKELLGLEKMGRDEYVSGKLEKVFSVSKMLDSVISKEERNKER
>3dqpA
MKIFIVGSTGRVGKSLLKSLSTTDYQIYAGARKVEQVPQYNNVKAVHFDVDWTPEEMAKQLHGMDAIINVSGSGGKSLLKVDLYGAVKLMQAAEKAEVKRFILLSTIFSLQPEKWIGAGFDALKDYYIAKHFADLYLTKETNLDYTIIQPGALTEEEATGLIDINDEVSASNTIGDVADTIKELVMTDHSIGKVISMHNGKTAIKEALESLLEHHHHHH
>3dqqA
GMLKIGVIADDFTGATDIASFLVENGMPTVQINDVPTGTQPEGCDAVVISLKTRSCPAQEAIKQSLAALVWLKKQGCQQVYFKYCSTFDSTAEGNIGPVTDALMVALDTSFTVISPALPVNGRTVYQGYLFVMNHLLAESGMRHHPINPMTDSYLPRLMEAQAQGRCGVIPAQTLDEGVAATRAALSRLQQEGYRYAVLDALNERHLEIQGEVLRDAPLVTGGSGLAMGLARQWAKHGVSQARSAGYPLSGRAVVLSGSCSQMTNQQVAFYRQHAPTRDVDVARCLSSETREAYAEALAQWVLSQDSELAPMISATASTQALAAIQQQYGATEASHAVEALFSLLAARLAEGGITRFIVAGGETSGVVTQSLGITGFHIGPCISPGVPWVNALHAPVSLALKSGNFGDESFFIRAQREFQV
>3dqzA
MERKHHFVLVHNAYHGAWIWYKLKPLLESAGHRVTAVELAASGIDPRPIQAVETVDEYSKPLIETLKSLPENEEVILVGFSFGGINIALAADIFPAKIKVLVFLNAFLPDTTHVPSHVLDKYMEMPGGLGDCEFSSHETRNGTMSLLKMGPKFMKARLYQNCPIEDYELAKMLHRQGSFFTEDLSKKEKFSEEGYGSVQRVYVMSSEDKAIPCDFIRWMIDNFNVSKVYEIDGGDHMVMLSKPQKLFDSLSAIATDYM
>3dr2A
MDSHCRVRPAGPAVPADCDPPRITHAALAARLGDARLLTLYDQATWSEGPAWWEAQRTLVWSDLVGRRVLGWREDGTVDVLLDATAFTNGNAVDAQQRLVHCEHGRRAITRSDADGQAHLLVGRYAGKRLNSPNDLIVARDGAIWFTDPPFGLRKPSQGCPADPELAHHSVYRLPPDGSPLQRMADLDHPNGLAFSPDEQTLYVSQTPEQGHGSVEITAFAWRDGALHDRRHFASVPDGLPDGFCVDRGGWLWSSSGTGVCVFDSDGQLLGHIPTPGTASNCTFDQAQQRLFITGGPCLWMLPLP
>3dr3A
SNAMLNTLIVGASGYAGAELVTYVNRHPHMNITALTVSAQSNDAGKLISDLHPQLKGIVELPLQPMSDISEFSPGVDVVFLATAHEVSHDLAPQFLEAGCVVFDLSGAFRVNDATFYEKYYGFTHQYPELLEQAAYGLAEWCGNKLKEANLIAVPGCYPTAAQLALKPLIDADLLDLNQWPVINATSGVSGAGRKAAISNSFCEVSLQPYGVFTHRHQPEIATHLGADVIFTPHLGNFPRGILETITCRLKSGVTQAQVAQALQQAYAHKPLVRLYDKGVPALKNVVGLPFCDIGFAVQGEHLIIVATEDNLLKGAAAQAVQCANIRFGYAETQSLI
>3dr4A
MGSSHHHHHHSSENLYFQGHMSDLPRISVAAPRLDGNERDYVLECMDTTWISSVGRFIVEFEKAFADYCGVKHAIACNNGTTALHLALVAMGIGPGDEVIVPSLTYIASANSVTYCGATPVLVDNDPRTFNLDAAKLEALITPRTKAIMPVHLYGQICDMDPILEVARRHNLLVIEDAAEAVGATYRGKKSGSLGDCATFSFFGNAIITTGEGGMITTNDDDLAAKMRLLRGQGMDPNRRYWFPIVGFNYRMTNIQAAIGLAQLERVDEHLAARERVVGWYEQKLARLGNRVTKPHVALTGRHVFWMYTVRLGEGLSTTRDQVIKDLDALGIESRPVFHPMHIMPPYAHLATDDLKIAEACGVDGLNLPTHAGLTEADIDRVIAALDQVLV
>3dr5A
MSNAFEYLRTYVESTTETDAAVARAREDAAEFGLPAPDEMTGQLLTTLAATTNGNGSTGAIAITPAAGLVGLYILNGLADNTTLTCIDPESEHQRQAKALFREAGYSPSRVRFLLSRPLDVMSRLANDSYQLVFGQVSPMDLKALVDAAWPLLRRGGALVLADALLDGTIADQTRKDRDTQAARDADEYIRSIEGAHVARLPLGAGLTVVTKALEHHHHHH
>3draB
MNQLLINKHEKFFNRCLIGLPSTAQSEDSNKLAIIYFCLHGLQLIQKFQFTNQELIYYRNFIINQFMIENNQIISFRSTHYFQKTNQKYDCPNLSSTLFALYNLLILKSPYHTIINRKKIMNFLCKCQVKDGINKGGFVPTLYYNEENGDYKQYGEPDLRVCYMALLIRHLMKYDDNNNNNNREDSNETDIDLISLQQFILDRININGGFSSTIMDESHLGFTFCAIASLKLLNYPLEKLKSTKEWLIHRQVDYPENLYPKDGNGDGNGNGDNYEYYRNIDIGGFNGRENKLSDTCYSWWCTGSLYNIDVNFIKLVDLNKAEDYLLNKTQNQLFGGFGRDPDSTPDPMHSYLALASLSLWNHEKFALQEINPILTITKESYQFFKEEIKY
>3drfA
MGSNQSSSTSTKKLKAGNFDVAYQNPDKAIKGGNLKVAYQSDSPMKAQWLSGLSNDATFATMSGPGGGQDGLFFTDSGFKFIKGGAADVALDKESKTATITLRKDLKWSDGSEVTAKDYEFTYETIANPAYGSDRWTDSLANIVGLSDYHTGKAKTISGITFPDGENGKVIKVQFKEMKPGMTQSGNGYFLETVAPYQYLKDVAPKDLASSPKTTTKPLVTGPFKPENVVAGESIKYVPNPYYWGEKPKLNSITYEVVSTAKSVAALSSSKYDIINGMVSSQYKQVKNLKGYKVLGQQAMYISLMYYNLGHYDAKNSINVQDRKTPLQDQNVRQAIGYARNVAEVDNKFSNGLSTPANSLIPPIFKQFTSSSVKGYEKQDLDKANKLLDEDGWKLNKSTGYREKDGKELSLVYAARVGDANAETIAQNYIQQWKKIGVKVSLYNGKLMEFNSWVDHMTTPPGANDWDITDGSWSLASEPSQQDLFSAAAPYNFGHFNDSEITKDLNDIDSAKSENPTYRKAAFVKYQEDMNKKAYVIPTNFMLNYTPVNKRVVGMTLDYGAMNTWSEIGVSSAKLATKGSIEGRHHHHHH
>3drnA
MVKVGDKAPLFEGIADNGEKISLSDYIGKHNIVLYFYPKDDTPGSTREASAFRDNWDLLKDYDVVVIGVSSDDINSHKRFKEKYKLPFILVSDPDKKIRELYGAKGFILPARITFVIDKKGIIRHIYNSQMNPANHVNEALKALKQIKEEEISLEHHHHHH
>3drwA
MGSSHHHHHHSSGRENLYFQGHMIPEHLSIYTAYNANIAAIVKLNQETIQNLINAFDPDEVKRRIEEYPREINEPIDFVARLVHTLKLGKPAAVPLVNEKMNEWFDKTFRYEEERLGGQAGIIANTLAGLKIRKVIAYTPFLPKRLAELFKKGVLYPVVENGELQFKPIQEAYREGDPLKINRIFEFRKGLKFKLGDETIEIPNSGRFIVSARFESISRIETREDIKPFLGEIGKEVDGAIFSGYQGLRTKYSDGKDANYYLRRAKEDIIEFKEKDVKIHVEFASVQDRKLRKKIITNILPFVDSVGIDEAEIAQILSVLGYRELADRIFTYNRLEDSILGGMIILDELNFEILQVHTTYYLMYITHRDNPLSEEELAKSLEFGTTLAAARASLGDIRGPDDYKVGLKVPFNERSEYVKLRFEEAKSRLRMREYKVVVIPTRLVQNPVLTVGLGDTISAGAFLTYLEFLKRHGS
>3ds8A
KDQIPIILIHGSGGNASSLDKMADQLMNEYRSSNEALTMTVNSEGKIKFEGKLTKDAKRPIIKFGFEQNQATPDDWSKWLKIAMEDLKSRYGFTQMDGVGHSNGGLALTYYAEDYAGDKTVPTLRKLVAIGSPFNDLDPNDNGMDLSFKKLPNSTPQMDYFIKNQTEVSPDLEVLAIAGELSEDNPTDGIVPTISSLATRLFMPGSAKAYIEDIQVGEDAVHQTLHETPKSIEKTYWFLEKFKTDETVIQLDYK
>3dsbA
SNAEELIEIREARMDDLDTIAKFNYNLAKETEGKELDMDVLTKGVKALLLDERKGKYHVYTVFDKVVAQIMYTYEWSDWRNGNFLWIQSVYVDKEYRRKGIFNYLFNYIKNICDKDENIVGMRLYVEKENINAKATYESLNMYECDYNMYEYEVIHS
>3dshA
EQLLPDLLISPHMLPLTDLEIKFQYRGRPPRALTISNPHGCRLFYSQLEATQEQVELFGPISLEQVRFPSPEDIPSDKQRFYTNQLLDVLDRGLILQLQGQDLYAIRLCQCKVFWSGPCASAHDSCPNPIQREVKTKLFSLEHFLNELILFQKGQTNTPPPFEIFFCFGEEWPDRKPREKKLITVQVVPVAARLLLEMFSGELSWSADDIRLQISNPDLKDRMVEQFKELHHIWQSQQRLQPVAQA
>3dsmA
ASGLFITNEGNFQYSNATLSYYDPATCEVENEVFYRANGFKLGDVAQSMVIRDGIGWIVVNNSHVIFAIDINTFKEVGRITGFTSPRYIHFLSDEKAYVTQIWDYRIFIINPKTYEITGYIECPDMDMESGSTEQMVQYGKYVYVNCWSYQNRILKIDTETDKVVDELTIGIQPTSLVMDKYNKMWTITDGGYEGSPYGYEAPSLYRIDAETFTVEKQFKFKLGDWPSEVQLNGTRDTLYWINNDIWRMPVEADRVPVRPFLEFRDTKYYGLTVNPNNGEVYVADAIDYQQQGIVYRYSPQGKLIDEFYVGIIPGAFCWKLEHHHHHH
>3dsqA
MFLTRRDPPLSSFWTKVQYQRLKELNASGEQLEMGFSDALSRDRAFQGIEHQLMSQGKRHLEQLRTVKHRPALLELEEKLAKALHQQGFVQVVTPTIITKSALAKMTIGEDHPLFSQVFWLDGKKCLRPMLAPNLYTLWRELERLWDKPIRIFEIGTCYRKESQGAQHLNEFTMLNLTELGTPLEERHQRLEDMARWVLEAAGIREFELVTESSVVYGDTVDVMKGDLELASGAMGPHFLDEKWEIFDPWVGLGFGLERLLMIREGTQHVQSMARSLSYLDGVRLNIN
>3dssA
HMHGRLKVKTSEEQAEAKRLEREQKLKLYQSATQAVFQKRQAGELDESVLELTSQILGANPDFATLWNCRREVLQHLETEKSPEESAALVKAELGFLESCLRVNPKSYGTWHHRCWLLSRLPEPNWARELELCARFLEADERNFHCWDYRRFVAAQAAVAPAEELAFTDSLITRNFSNYSSWHYRSCLLPQLHPQPDSGPQGRLPENVLLKELELVQNAFFTDPNDQSAWFYHRWLLGAGSGRCELSVEKSTVLQSELESCKELQELEPENKWCLLTIILLMRALDPLLYEKETLQYFSTLKAVDPMRAAYLDDLRSKFLLENSVLKMEYA
>3dssB
MGTQQKDVTIKSDAPDTLLLEKHADYIASYGSKKDDYEYCMSEYLRMSGVYWGLTVMDLMGQLHRMNKEEILVFIKSCQHECGGVSASIGHDPHLLYTLSAVQILTLYDSIHVINVDKVVAYVQSLQKEDGSFAGDIWGEIDTRFSFCAVATLALLGKLDAINVEKAIEFVLSCMNFDGGFGCRPGSESHAGQIYCCTGFLAITSQLHQVNSDLLGWWLCERQLPSGGLNGRPEKLPDVCYSWWVLASLKIIGRLHWIDREKLRSFILACQDEETGGFADRPGDMVDPFHTLFGIAGLSLLGEEQIKPVSPVFCMPEEVLQRVNVQPELVS
>3dtcA
LLEIDFAELTLEEIIGIGGFGKVYRAFWIGDEVAVKAARHDPDEDISQTIENVRQEAKLFAMLKHPNIIALRGVCLKEPNLCLVMEFARGGPLNRVLSGKRIPPDILVNWAVQIARGMNYLHDEAIVPIIHRDLKSSNILILQKVENGDLSNKILKITDFGLAREWHRTTKMSAAGAYAWMAPEVIRASMFSKGSDVWSYGVLLWELLTGEVPFRGIDGLAVAYGVAMNKLALPIPSTCPEPFAKLMEDCWNPDPHSRPSFTNILDQLTTI
>3dtdA
MSLSNSKSTTTKDTVATLPNGASSLTETYGLWSINCGIQEGKKVCFMHRQEVNDQNRVVVAMSVVLNADGVVSGNLTVPFGILVSKPVRLQVDEGKAVIETGIRTCVPAGCIVPIVFDKNYVAALRAGKHLKLAMTIAAPGEPPLNDLFVQLNGFSNALNRLIALQKEGHHHHHH
>3dteA
MGSSHHHHHHSSGENLYFQGMTDPAPPPTALAAAKARMRELAASYGAGLPGRDTHSLMHGLDGITLTFMPMGQRDGAYDPEHHVILINSQVRPERQRFTLAHEISHALLLGDDDLLSDLHDEYEGDRLEQVIETLCNVGAAALLMPAELIDDLLTRFGPTGRALAELARRADVSATSALYALAERTAPPVIYAVCALSRQEDEGEGGGAKELTVRASSASAGVKYSLSAGTPVPDDHPAALALDTRLPLAQDSYVPFRSGRRMPAYVDAFPERQRVLVSFALPAGRSEPDADKPEAPGDQS
>3dtoA
MNEQAILQSAEAWVKKQLMDEYSGHDWYHIRRVTLMAKAIGEQEKVDVFVVQIAALFHDLIDDKLVDDPETAKQQLIDWMEAAGVPSQKIDHTMDIINTISFKGGHGQSLATREAMVVQDADRLDALGAIGIARTFAYSGNKGQPIYDPELPIRETMTVEEYRHGKSTAINHFYEKLFKLKDLMNTETGKQLAKERHVFMEQFIERFLSEWNGDMLEHHHHHH
>3dtyA
MSLNGSRRIPQPIRWAMVGGGSQSQIGYIHRCAALRDNTFVLVAGAFDIDPIRGSAFGEQLGVDSERCYADYLSMFEQEARRADGIQAVSIATPNGTHYSITKAALEAGLHVVCEKPLCFTVEQAENLRELSHKHNRIVGVTYGYAGHQLIEQAREMIAAGELGDVRMVHMQFAHGFHSAPVEAQSQATQWRVDPRQAGPSYVLGDVGTHPLYLSEVMLPDLKIKRLMCSRQSFVASRAPLEDNAYTLMEYEGGAMGMVWSSAVNAGSMHGQKIRVIGSRASLEWWDERPNQLSFEVQGQPAQILERGMGYLHPNALIDDRIGGGHPEGLFEAWANLYYRFALAMDATDRSDTQALSAVRYPGIDAGVEGVRWVERCVLSADNDSIWVAYEGHHHHHH
>3dtzA
MGSSHHHHHHSSGLVPRGSHMTEIYTSVLSYRLLEGKAYSDADTRSLDRMMRSIDEFFSANPGYINFHIYRSYRTDSDVIFWYSSRNPDLMILAKERVQASMRPIAVSSFSSISIYDESPYNAMNKKLEDSLRLPPLRYFVAYPMSKTPDWYLLDFDTRKEIMHEHIKMALNHPDEKGIRSYTTYSFGIGDQEFVVLYEIPDIAAWSRVTEKLREARARKWIIKETPILLGRLVDAGDIAGFLL
>3duzA
AEHCNAQMKTGPYKIKNLDITPPKETLQKDVEITIVETDYNENVIIGYKGYYQAYAYNGGSLDPNTRVEETMKTLNVGKEDLLMWSIRQQCEVGEELIDRWGSDSDDCFRDNEGRGQWVKGKELVKRQNNNHFAHHTCNKSWRCGISTSKMYSRLECQDDTDECQVYILDAEGNPINVTVDTVLHRDGVSMILKQKSTFTTRQIKAACLLIKDDKNNPESVTREHCLIDNDIYDLSKNTWNCKFNRCIKRKVEHRVKKRPPTWRHNVRAKYTEGDTATKGDLMHIQEELMYENDLLKMNIELMHAHINKLNNMLHDLIVSVAKVDERLIGNLMNNSVSSTFLSDDTFLLMPCTNPPAHTSNCYNNSIYKEGRWVANTDSSQCIDFSNYKELAIDDDVEFWIPTIGNTTYHDSWKDASGWSFIAQQKSNLITTMENTKFGGVGTSLSDITSMAEGELAAKLTSFMFGHVVNFVIILIVILDYKDDDDK
>3dw8B
MAGAGGGNDIQWCFSQVKGAVDDDVAEADIISTVEFNHSGELLATGDKGGRVVIFQQEQENKIQSHSRGEYNVYSTFQSHEPEFDYLKSLEIEEKINKIRWLPQKNAAQFLLSTNDKTIKLWKISERDKRPEGYNLKEEDGRYRDPTTVTTLRVPVFRPMDLMVEASPRRIFANAHTYHINSISINSDYETYLSADDLRINLWHLEITDRSFNIVDIKPANMEELTEVITAAEFHPNSCNTFVYSSSKGTIRLCDMRASALCDRHSKLFEEPEDPSNRSFFSEIISSISDVKFSHSGRYMMTRDYLSVKVWDLNMENRPVETYQVHEYLRSKLCSLYENDCIFDKFECCWNGSDSVVMTGSYNNFFRMFDRNTKRDITLEASRENNKPRTVLKPRKVCASGKRKKDEISVDSLDFNKKILHTAWHPKENIIAVATTNNLYIFQDKVN
>3dwbA
SEACVSVTSSILSSMDPTVDPCHDFFSYACGGWIKANPVPDGHSRWGTFSNLWEHNQAIIKHLLENSTASVSEAERKAQVYYRACMNETRIEELRAKPLMELIERLGGWNITGPWAKDNFQDTLQVVTAHYRTSPFFSVYVSADSKNSNSNVIQVDQSGLGLPSRDYYLNKTENEKVLTGYLNYMVQLGKLLGGGDEEAIRPQMQQILDFETALANITIPQEKRRDEELIYHKVTAAELQTLAPAINWLPFLNTIFYPVEINESEPIVVYDKEYLEQISTLINTTDRCLLNNYMIWNLVRKTSSFLDQRFQDADEKFMEVMYGTKKTSLPRWKFCVSDTENNLGFALGPMFVKATFAEDSKSIATEIILEIKKAFEESLSTLKWMDEETRKSAKEKADAIYNMIGYPNFIMDPKELDKVFNDYTAVPDLYFENAMRFFNFSWRVTADQLRKAPNRDQWSMTPPMVNAYYSPTKNEIVFPAGILQAPFYTRSSPKALNFGGIGVVVGHELTHAFDDQGREYDKDGNLRPWWKNSSVEAFKRQTECMVEQYSNYSVNGEPVNGRHTLGENIADNGGLKAAYRAYQNWVKKNGAEHSLPTLGLTNNQLFFLGFAQVWCSVRTPESSHEGLITDPHSPSRFRVIGSLSNSKEFSEHFRCPPGSPMNPPHKCEVW
>3dwcA
GSMKPYKELERVFTKLYRYGHMLLLADWDSHTMMPCKGSDARGAAMAELQLHMHDTITAPKIRALIEEAEKSVGDLEKLQRANLREMRRAWELENLLPEEFVERKTVLTTKAHQVWKTCREKNDFAGFLPTLKELIALFREEGKLRAGNSGKHPYEALVDIYEPGMTLQRLDEIFGNVRSWLPELLKEVQEKQKALGETVLEPKGPFPVSKQEALCRFFMDVWKFDFDGGRLDVSAHPFCGNSKEDVRITTKYTETEFVTSLLGVIHETGHAKYEQNCGPKGFETQPVCMARSLGVHEGQSLFAEMQIGRSGAFMEFLAPRLVEYFGDQPAFTSSNMKRVIQRVSPGLIRIDADELCYPLHVMLRYEIERDLMDGNIEAEEVPRVWNEKMKSYLGLETLGNDKEGCLQDVHWSGGMFGYFPTYSLGAMVAAQLMSCVRRELGEEVVDDCIRKGDLGKILAKQNEKIWQHGSSLTTDELLRQATGETLNPEHYRRHLERRYRDDRG
>3dwdA
MGSSHHHHHHSSGLVPRGSMASPRTRKVLKEVRVQDENNVCFECGAFNPQWVSVTYGIWICLECSGRHRGLGVHLSFVRSVTMDKWKDIELEKMKAGGNAKFREFLESQEDYDPCWSLQEKYNSRAAALFRDKVVALAEGREWSLES
>3dwgA
RHMTRYDSLLQALGNTPLVGLQRLSPRWDDGRDGPHVRLWAKLEDRNPTGSIKDRPAVRMIEQAEADGLLRPGATILEPTSGNTGISLAMAARLKGYRLICVMPENTSVERRQLLELYGAQIIFSAAEGGSNTAVATAKELAATNPSWVMLYQYGNPANTDSHYCGTGPELLADLPEITHFVAGLGTTGTLMGTGRFLREHVANVKIVAAEPRYGEGVYALRNMDEGFVPELYDPEILTARYSVGAVDAVRRTRELVHTEGIFAGISTGAVLHAALGVGAGALAAGERADIALVVADAGWKYLSTGAYAGSLDDAETALEGQLWA
>3dwlC
MATSQVLHILPKPSYEHAFNSQRTEFVTTTATNQVELYEQDGNGWKHARTFSDHDKIVTCVDWAPKSNRIVTCSQDRNAYVYEKRPDGTWKQTLVLLRLNRAATFVRWSPNEDKFAVGSGARVISVCYFEQENDWWVSKHLKRPLRSTILSLDWHPNNVLLAAGCADRKAYVLSAYVRDVDAKPEASVWGSRLPFNTVCAEYPSGGWVHAVGFSPSGNALAYAGHDSSVTIAYPSAPEQPPRALITVKLSQLPLRSLLWANESAIVAAGYNYSPILLQGNESGWAHTRDLDAGTSKTSFTHTGNTGEGREEEGPVSFTALRSTFRNMDLKGSSQSISSLPTVHQNMIATLRPYAGTPGNITAFTSSGTDGRVVLWTL
>3dwlD
MLSLDYNNIFIYELLTERFSSENPSSIDQVVTDFDGVTFHISTPEEKTKILISLSMKCYPELVNYGTLDLLKQIYGAYVHEPEMGYNFSILIDLQQLPATDEEKEQLAMSISMLKRNVLAAPFHRAFTKQAELADLARKDPENAPMLDKQATSQELMAIHYRDEETIVLWPEHDRVTVVFSTKFREETDRIFGKVFLQEFVDARRRPAIQTAPQVLFSYRDPPLEIRDIQGIQKGDDFGFVTFVLFERHFTPQNREDCISHIQVFRNTLHFHIKASKAYMHQRMRKRVADFQKVLNRAKPDVELERKTATGRSFVRA
>3dwlG
MTFRTLDVDSITEPVLTEQDIFPIRNETAEQVQAAVSQLIPQARSAIQTGNALQGLKTLLSYVPYGNDVQEVRTQYLNAFVDVLSNIRAADIPAFVKECSTEEIDNIVNFIYRGLANPQAYNSSVLLNWHEKVVEISGIGCIVRVLNSRPDL
>3dwoX
AGFMVPTTNTAGWGRAMAGGSLFPNDPSAAFNNPAAMAFIDKRIAQLTVNYADIDIKYNGDAYDYQGNPMTGGYQDGPGTPELGTNDGGQAGFGAWLPTGFLVVPINDRFAFGLSQVVPMGMRSTWDPNWKGRDFAVDTKIETIGLTGSLSFKVNDNFSLGAGVIIQRTSGFVSQNLDLYASAANSPGMGGIPFPASNSSALMRVKVDNTSPGFFAGAVWKPTDRDTLGFAYHAKIRNKLKGHYNLYDHDGGLTEGAIEGGTPGLAYPGLDLRMGASASARLDIPAYASLDWVHQFNDRLSLGASATWTEWSSFQDLTLKSHGNTIVSIPYTYRNTWTLAVGGDYKVTDQWTMRAGVAYDQTPTHNATRDPRIPDGDRYFASLGAGYRFQSMPELSIDAAYSRQFVKEVPLKTVNQDRLGGGRLDGRATSKGQVFSLSATYDFHHHHHHHH
>3dwvA
MRGSHHHHHHGSLRSSRKKMSAASSIFDFEVLDADHKPYNLVQHKGSPLLIYNVASKCGYTKGGYETATTLYNKYKSQGFTVLAFPSNQFGGQEPGNEEEIKEFVCTKFKAEFPIMAKINVNGENAHPLYEYMKKTKPGILATKAIKWNFTSFLIDRDGVPVERFSPGASVKDIEEKLIPLLGSARL
>3dx5A
MKYSLCTISFRHQLISFTDIVQFAYENGFEGIELWGTHAQNLYMQEYETTERELNCLKDKTLEITMISDYLDISLSADFEKTIEKCEQLAILANWFKTNKIRTFAGQKGSADFSQQERQEYVNRIRMICELFAQHNMYVLLETHPNTLTDTLPSTLELLGEVDHPNLKINLDFLHIWESGADPVDSFQQLRPWIQHYHFKNISSADYLHVFEPNNVYAAAGNRTGMVPLFEGIVNYDEIIQEVRDTDHFASLEWFGHNAKDILKAEMKVLTNRNLEVVTSENLYFQ
>3dxeA
APKNELVQKFQVYYLGNVPVAKPVGVDVINGALESVLSSSSREQWTPSHVSVAPATLTILHQQTEAVLGECRVRFLSFLAVGRDVHTFAFIMAAGPASFCCHMFWCEPNAASLSEAVQAACMLRYQKCLDARSQHHHHHH
>3dxiA
MSLKILDCTLRDGGYYTNWDFNSKIVDAYILAMNELPIDYLEVGYRNKPSKEYMGKFGYTPVSVLKHLRNISTKKIAIMLNEKNTTPEDLNHLLLPIIGLVDMIRIAIDPQNIDRAIVLAKAIKTMGFEVGFNVMYMSKWAEMNGFLSKLKAIDKIADLFCMVDSFGGITPKEVKNLLKEVRKYTHVPVGFHGHDNLQLGLINSITAIDDGIDFIDATITGMGRGAGNLKMELLLTYLNKHHGLNVDFNVLGNIITTFTPLLEKYQWGTNLPYMLSGANNIPQKEVMDWVTNRVYSFNSIIRALDNRKNKMEEGHHHHHH
>3dxlA
MGPFDPEEMLFIFTRCMEDNLEDGANRLPMLAKWKEWINEPVDSPATQCFGKCVLVRTGLYDPVAQKFDASVIQEQFKAYPSLGEKSKVEAYANAVKQLPSTNNDCAAVFKAYDPVHKAHKDTSKNLFHGNKELTKGLYEKLGKDIRQKKQSYFEFCENKYYPAGSDKRQQLCQIRQYTVLDDALFKEHTDCVMKGIRYITKDNQLDVEEVKRDFKLVNKDTKALEEVLNDCKSKEPSNAKEKSWHYYKCLVESSVKDDFKEAFDYREVRSQIYAFNLPKNQAYSKPAVQSQVMEIDGKQCPQ
>3dxpA
GMSSNVSHFEGTRPVADQQRFDTEALEAWMRQHVEGFAGPLSVEQFKGGQSNPTFKLVTPGQTYVMRAKPGPKSKLLPSAHAIEREYRVMDALAGTDVPVAKMYALCEDESVIGRAFYIMEFVSGRVLWDQSLPGMSPAERTAIYDEMNRVIAAMHTVDYQAIGLGDYGKPGNYFQRQIERWTKQYKLSETESIPAMDSLMDWLPQHIPQEDADLTSIVHGDYRLDNLMFHPTEPRVLAVLDWELSTLGHPMGDFGYHCMSWHIAPGQFRGIAGLDHAALGIPDEASYRKLYEQRTGRPITGDWNFYLAFSMFRIAGILQGIMKRVVDGTASSAQALDAGKRARPMAEMGWEYAKKAKQ
>3dxqA
GMMTDEARAKLAAIPMLAGYTGPLERLGGLTNLVFRAGDLCLRIPGKGTEEYINRANEAVAAREAAKAGVSPEVLHVDPATGVMVTRYIAGAQTMSPEKFKTRPGSPARAGEAFRKLHGSGAVFPFRFELFAMIDDYLKVLSTKNVTLPAGYHDVVREAGGVRSALAAHPLPLAACHCDPLCENFLDTGERMWIVDWEYSGMNDPLWDLGDLSVEGKFNANQDEELMRAYFGGEARPAERGRVVIYKAMCDLLWTLWGLIQLANDNPVDDFRAYADGRFARCKALMETPEFSRHLAAVRMG
>3dxyA
MGSGQEHALENYWPVMGVEFSEDMLDFPALFGREAPVTLEIGFGMGASLVAMAKDRPEQDFLGIEVHSPGVGACLASAHEEGLSNLRVMCHDAVEVLHKMIPDNSLRMVQLFFPDPWHKARHNKRRIVQVPFAELVKSKLQLGGVFHMATDWEPYAEHMLEVMSSIDGYKNLSESNDYVPRPASRPVTKFEQRGHRLGHGVWDLMFERVKLEHHHHHH
>3dy0A
GATVAPSSRRDFTFDLYRALASAAPSQNIFFSPVSISMSLAMLSLGAGSSTKMQILEGLGLNLQKSSEKELHRGFQQLLQELNQPRDGFQLSLGNALFTDLVVDLQDTFVSAMKTLYLADTFPTNFRDSAGAMKQINDYVAKQTKGKIVDLLKNLDSNAVVIMVNYIFFKAKWETSFNHKGTQEQDFYVTSETVVRVPMMSREDQYHYLLDRNLSCRVVGVPYQGNATALFILPSEGKMQQVENGLSEKTLRKWLKMFKKRQLELYLPKFSIEGSYQLEKVLPSLGISNVFTSHADLSGISNHSNIQVSEMVHKAVVEVDESGTRAAAATGTIFTF
>3dyjA
GIDPFTGIDPFTGTQACITAASAVSGIIADLDTTIMFATAGTLNREGAETFADHREGILKTAKVLVEDTKVLVQNAAGSQEKLAQAAQSSVATITRLADVVKLGAASLGAEDPETQVVLINAVKDVAKALGDLISATKAAAGKVGDDPAVWQLKNSAKVMVTNVTSLLKTVKAVEDEATKGTRALEATTEHIRQELAVFCSPEPPAKTSTPEDFIRMTKGITMATAKAVAAGNSCRQEDVIATANLSRRAIADMLRACKEAAFHPEVAPDVRLRALHYGRECANGYLELLDHVLLTLQKPNPDLKQQLTGHSKRVAGSVTELIQAAEAMKGT
>3dytA
EKIPIIVGDYGPMWVYPTSTFDCVVADPRKGSKMYGLKSYIEYQLTPTNTNRSVNHRYKHFDWLYERLLVKFGSAIPIPSLPDKQVTGRFEEEFIKMRMERLQAWMTRMCRHPVISESEVFQQFLNFRDEKEWKTGKRKAERDELAGVMIFSTMEPEAPDLDLVEIEQKCEAVGKFTKAMDDGVKELLTVGQEHWKRCTGPLPKEYQKIGKALQSLATVFSSSGYQGETDLNDAITEAGKTYEEIASLVAEQPKKDLHFLMECNHEYKGFLGCFPDIIGTHKGAIEKVKESDKLVATSKITLQDKQNMVKRVSIMSYALQAEMNHFHSNRIYDYNSVIRLYLEQQVQFYETIAEKLRQALSRFPVM
>3dzaA
GATDSATAAPAAAATTQVQKEAADVLQVAVQGANAMRDIQFARLALFHGQPDSAKKLTDDAAALLAADDASWAKFVKTDAKAKMIADRYVIINASIALSEDYVATPEKESAIQSANEKLAKGDQKGAIDTLRLAGIGVIENQYLMPLNQTRKAVAQSQELLKAGKYYEANLVLKGAEEGIVVDSEMLVAGN
>3dzdA
KRVLVVDDEESITSSLSAILEEEGYHPDTAKTLREAEKKIKELFFPVIVLDVWMPDGDGVNFIDFIKENSPDSVVIVITGHGSVDTAVKAIKKGAYEFLEKPFSVERFLLTIKHAFEEYSKKAPPQEEIEFVGEHPKILEIKRLIPKIAKSKAPVLITGESGTGKEIVARLIHRYSGRKGAFVDLNCASIPQELAESELFGHEKGAFTGALTRKKGKLELADQGTLFLDEVGELDQRVQAKLLRVLETGSFTRLGGNQKIEVDIRVISATNKNLEEEIKKGNFREDLYYRLSVFQIYLPPLRERGKDVILLAEYFLKKFAKEYKKNCFELSEETKEYLMKQEWKGNVRELKNLIERAVILCEGEVIKP
>3dzvA
GMKTSVKFETIFPLTTAPLIQCITNEITCESMANALLYIDAKPIMADDPREFPQMFQQTSALVLNLGHLSQEREQSLLAASDYARQVNKLTVVDLVGYGASDIRNEVGEKLVHNQPTVVKGNLSEMRTFCQLVSHGRGVDGSPLDQSEEAIEELIQALRQQTQKFPQTVFLATGIQDVLVSQEQVIVLQNGVPELDCFTGTGDLVGALVAALLGEGNAPMTAAVAAVSYFNLCGEKAKTKSQGLADFRQNTLNQLSLLMKEKDWFEAVKGRVL
>3e03A
SLTLSGKTLFITGASRGIGLAIALRAARDGANVAIAAKSAVANPKLPGTIHSAAAAVNAAGGQGLALKCDIREEDQVRAAVAATVDTFGGIDILVNNASAIWLRGTLDTPMKRFDLMQQVNARGSFVCAQACLPHLLQAPNPHILTLAPPPSLNPAWWGAHTGYTLAKMGMSLVTLGLAAEFGPQGVAINALWPRTVIATDAINMLPGVDAAACRRPEIMADAAHAVLTREAAGFHGQFLIDDEVLAQAGITDLSGYAVDPQRALLPDLFLEEG
>3e05A
MSLAQYPVIGIDDDEFATAKKLITKQEVRAVTLSKLRLQDDLVMWDIGAGSASVSIEASNLMPNGRIFALERNPQYLGFIRDNLKKFVARNVTLVEAFAPEGLDDLPDPDRVFIGGSGGMLEEIIDAVDRRLKSEGVIVLNAVTLDTLTKAVEFLEDHGYMVEVACVNVAKTKGLTEYKMFESHNPVYIITAWKSDEGHHHHHH
>3e0gA
DLKCVTNNLQVWQCSWKAPSGTGRGTDYEVCIEQRSRSCYQLEKTSIKIPALSHGDYEITINSLHDFGSSTSKFTLNEQNVSLIPDTPEILQLSADFSTSTLYLKWNDRGSVFPHRSNVIWEIKVLRKESMELVKLVTHQTTLNGKDTLHHWSWASDMPLECAIHFVEIRCYIDNLHFSGLEEWSDWSPVKQISWIPDSQTKVFPQDKVILVGSDITFCCVSQEKVLSALIGHTNCPLIHLDGENVAIKIRNISVSASSGTNVVFTTEDNIFGTVIFAGYPPDTPQQLNCETHDLKEIICSWNPGRVTALVGPRATSYTLVESFSGKYVRLKRAEAPTNESYQLLFQMLPNQEIYNFTLNAHNPLGRSQSTILVNITEKVYPHTPTSFKVKDINSTAVKLSWHLPGNFAKINFLCEIEIKKSNSVQEQRNVTIQGVENSSYLVALDKLNPYTLYTFRIRCSTETFWKWSKWSNKKQHLTTEAS
>3e0hA
MDFECQFVCELKELAPVPALLIRTQTTMSELGSLFEAGYHDILQLLAGQGKSPSGPPFARYFGMSAGTFEVEFGFPVEGGVEGSGRVVTGLTPSGKAASSLYIGPYGEIEAVYDALMKWVDDNGFDLSGEAYEIYLDNPAETAPDQLRTRVSLMLHES
>3e0jA
HHHHHHGMFSEQAAQRAHTLLSPPSANNATFARVPVATYTNSSQPFRLGERSFSRQYAHIYATRLIQMRPFLENRAQQHWGSGVGVKKLCELQPEEKCCVVGTLFKAMPLQPSILREVSEEHNLLPQPPRSKYIHPDDELVLEDELQRIKLKGTIDVSKLVTGTVLAVFGSVRDDGKFLVEDYCFADLAPQKPAPPLDTDRFVLLVSGLGLGGGGGESLLGTQLLVDVVTGQLGDEGEQCSAAHVSRVILAGNLLSHSTQSRDSINKAKYLTKKTQAASVEAVKMLDEILLQLSASVPVDVMPGEFDPTNYTLPQQPLHPCMFPLATAYSTLQLVTNPYQATIDGVRFLGTSGQNVSDIFRYSSMEDHLEILEWTLRVRHISPTAPDTLGCYPFYKTDPFIFPECPHVYFCGNTPSFGSKIIRGPEDQTVLLVTVPDFSATQTACLVNLRSLACQPISFSGFGAEDDDLGGLGLGP
>3e0jB
MADQLYLENIDEFVTDQNKIVTYKWLSYTLGVHVNQAKQMLYDYVERKRKENSGAQLHVTYLVSGSLIQNGHSCHKVAVVREDKLEAVKSKLAVTASIHVYSIQKAMLKDSGPLFNTDYDILKSNLQNCSKFSAIQCAAAVPRA
>3e0kA
SNAEQVRQAGIDDIGGILELIHPLEEQGILVRRSREQLEQEIGKFTIIEKDGLIIGCAALYPYSEERKAEMACVAIHPDYRDGNRGLLLLNYMKHRSKSENINQIFVLTTHSLHWFREQGFYEVGVDYLPGAKQGLYNFQRKSKILALDL
>3e0lA
GSHMCAAQMPPLAHIFRGTFVHSTWTCPMEVLRDHLLGVSDSGKIVFLEEASQQEKLAKEWCFKPCEIRELSHHEFFMPGLVDTHIHASQYSFAGSSIDLPLLEWLTKYTFPAEHRFQNIDFAEEVYTRVVRRTLKNGTTTACYFATIHTDSSLLLADITDKFGQRAFVGKVCMDLNDTFPEYKETTEESIKETERFVSEMLQKNYSRVKPIVTPGNGVSETLMGELGNIAKTRDLHIQSHISENRDEVEAVKNLYPSYKNYTSVYDKNNLLTNKTVMAHGCYLSAEELNVFHERGASIAHCPNSNLSLSSGFLNVLEVLKHEVKIGLGTDVAGGYSYSMLDAIRRAVMVSNILLINKVNEKSLTLKEVFRLATLGGSQALGLDGEIGNFEVGKEFDAILINPKASDSPIDLFYGDFFGDISEAVIQKFLYLGDDRNIEEVYVGGKQVVPFSSSV
>3e0mA
HMAEIYLAGGCFWGLEEYFSRISGVLETSVGYANGQVETTNYQLLKETDHAETVQVIYDEKEVSLREILLYYFRVIDPLSINQQGNDRGRQYRTGIYYQDEADLPAIYTVVQEQERMLGRKIAVEVEQLRHYILAEDYHQDYLRKNPSGYCHIDVTDADKPLIDAANYEKPSQEVLKASLSEESYRVTQEAATEAPFTNAYDQTFEEGIYVDITTGEPLFFAKDKFASGCGWPSFSRPLSKELIHYYKDLSHGMERIEVRSRSGSAHLGHVFTDGPRELGGLRYCINSASLRFVAKDEMEKAGYGYLLPYLNK
>3e0oA
MMAYNKEEKIKSLNRMQYEVTQNNGTEPPFQNEYWDHKEEGLYVDIVSGKPLFTSKDKFDSQCGWPSFTKPIEEEVEEKLDTSHGMIRTEVRSRTADSHLGHVFNDGPGPNGLRYCINSAALRFVPKHKLKEEGYESYLHLFNK
>3e0sA
MSLSSKLRLQLDAHASIHENVRRLLQFTTSIMEANEEGIRKDIDSEFLHDFRVAIRRSRSILRLLNGVFDPEKTAWMLAGLRELGKRTNDLRDSDVYLLRREEYTSLLPPSLRPALDPFFSDLEADKRLHHRQFCRYLTGREYSGFMTSLKEFIAEGELPDPETAPLAAEPTGDVAAKTIRKALKKVLVHGRRTGSETSDAELHELRIDCKKLRYLLEFFASLFPPKATAQVLRQMKTLQDNLGTFVDLTVQMEFLQSRLETIPADRGGISEAAAIGGLLTTLYRKREKVREHFHEIFSGFDSNETGELFDELLTGLAEGHHHHHH
>3e0xA
SNAMLHYVHVGNKKSPNTLLFVHGSGCNLKIFGELEKYLEDYNCILLDLKGHGESKGQCPSTVYGYIDNVANFITNSEVTKHQKNITLIGYSMGGAIVLGVALKKLPNVRKVVSLSGGARFDKLDKDFMEKIYHNQLDNNYLLECIGGIDNPLSEKYFETLEKDPDIMINDLIACKLIDLVDNLKNIDIPVKAIVAKDELLTLVEYSEIIKKEVENSELKIFETGKHFLLVVNAKGVAEEIKNFI
>3e0yA
SNAMQRANREHLEIISLEEISMLVSSDFDLPEVLQHVTAKVATQLKVSVCNIYLREGDEVVLAATHGFDPAFIGKIRIKIGDGITGSVARDGQYISLSRASQDPRYRYFPELQEEKYNSMLSFPIGDKKEVYGVINLNTTSIRSFHEDEIYFVSIIANLILTAIKLRQQVASSRKAAEASA
>3e10A
GMDIINNRRSIRNYKGKKVEKEKIEKLLRAAMQAPSAGNQQPWEFIVLEDRENIDKLSNFSKYANSLKTAPLAIVLLADEEKMKISEMWEQDMAAAAENILLEAAYLDLGAVWLGAQPIEERVKNLKEMFNLKSNIKPFCVISVGYPENSENKFIDRFDAKRIHIEKY
>3e15A
MAHHHHHHMDCQALAKSLEQMNHLHNVKYLEAKDLTDFNQKSAYYICHQIAEKQLSKEGGHVVIGLSGGKTPIDVYKNIALVKDIKIDTSKLIFFIIDERYKRDDHKFSNYNNIKFLFESLKINEKEQLYRPDTSKNIVECVRDYNEKIKNMVKKYTKVDIAILGMGSDFHIASLFPNIFFNIYMNNYQNSYIYDESSIKVANSNDTSDNDNLDLLKEYVYFTTTNNFDVRKRITVSLDLLGNASSKIFLLNSTDKLDLWKNMLLKSYVDVNYCLYPAVYLIDSMNTTVVTCGYTNYPQMLEDIYVSNSSLS
>3e1eA
EPRFAGYAQKVRDSFARQPVMATLGARIDTLLPGRVELCMPYDRALTQQHGFLHAGIVSTVLDSACGYAAFSLMEEEAAVLTVEFKVNFLNPAEGERFAFRAEVVKPGRTLTVATATAYAFRDGEERAIATMTATLMALIG
>3e1sA
MSQQGLERRLLAGLQGLGLTINQAQRAVKHFGADALDRLEKDLFTLTEVEGIGFLTADKLWQARGGALDDPRRLTAAAVYALQLAGTQAGHSFLPRSRAEKGVVHYTRVTPGQARLAVETAVELGRLSEDDSPLFAAEAAATGEGRIYLPHVLRAEKKLASLIRTLLATPPADGAGNDDWAVPKKARKGLSEEQASVLDQLAGHRLVVLTGGPGTGKSTTTKAVADLAESLGLEVGLCAPTGKAARRLGEVTGRTASTVHRLLGYGPQGFRHNHLEPAPYDLLIVDEVSMMGDALMLSLLAAVPPGARVLLVGDTDQLPPVDAGLPLLALAQAAPTIKLTQVYRQAAKNPIIQAAHGLLHGEAPAWGDKRLNLTEIEPDGGARRVALMVRELGGPGAVQVLTPMRKGPLGMDHLNYHLQALFNPGEGGVRIAEGEARPGDTVVQTKNDYNNEIFNGTLGMVLKAEGARLTVDFDGNVVELTGAELFNLQLGYALTVHRAQGSEWGTVLGVLHEAHMPMLSRNLVYTALTRARDRFFSAGSASAWQIAAARQREARNTALLERIRAHLEHHHHHH
>3e1tA
MSTRPEVFDLIVIGGGPGGSTLASFVAMRGHRVLLLEREAFPRHQIGESLLPATVHGICAMLGLTDEMKRAGFPIKRGGTFRWGKEPEPWTFGFTRHPDDPYGFAYQVERARFDDMLLRNSERKGVDVRERHEVIDVLFEGERAVGVRYRNTEGVELMAHARFIVDASGNRTRVSQAVGERVYSRFFQNVALYGYFENGKRLPAPRQGNILSAAFQDGWFWYIPLSDTLTSVGAVVSREAAEAIKDGHEAALLRYIDRCPIIKEYLAPATRVTTGDYGEIRIRKDYSYCNTSFWKNGMALVGDAACFVDPVFSSGVHLATYSALLVARAINTCLAGEMSEQRCFEEFERRYRREYGNFYQFLVAFYDMNQDTDSYFWSARKIINTEERANEAFVRLIAGRSNLDEPVFQSVAKDFFTEREGFGAWFGGLVTSMAKGDGGGLMVGEGATDATESTGFAPENFMQGFTREITELQHLAMFGEDRGPETPLWSGGLVPSRDGLAWAVESGEDAAG
>3e23A
MEPDMTQAFDDDTLRFYRGNATAYAERQPRSATLTKFLGELPAGAKILELGCGAGYQAEAMLAAGFDVDATDGSPELAAEASRRLGRPVRTMLFHQLDAIDAYDAVWAHACLLHVPRDELADVLKLIWRALKPGGLFYASYKSGEGEGRDKLARYYNYPSEEWLRARYAEAGTWASVAVESSEGKGFDQELAQFLHVSVRKPELEHHHHHH
>3e2dA
AEIKNVILMIGDGMGPQQVGLLETYANQAPNSIYKGNKTAIYQLAQEGVIGSSLTHPEDAIVVDSACSATMLATGIYSSSEVIGIDSQGNHVETVLEKAKKAGKATGLVSDTRLTHATPASFAAHQPHRSLENQIASDMLATGADVMLSGGLRHWIPKSTNDKGETYKQLEKLTQGDVYLKSKRKDDRNLLTEAEKDGYQLAFNRNMLDDAKGDKLLGLFAYSGMDDGIAYSNKKKSGERTQPSLKEMTQKALNILSKDEDGFFLMVEGGQIDWAGHSNDAGTMLHELLKFDEAIQTVYEWAKDREDTIVIVTADHETGSFGFSYSSNDLPKPQKRSGEAFADRDYAPNFNFGAFDILDGLYNQKQSYYGMISEFQKLDKSLQTPEKLAEIVNKNSEFPITAEQAKNVLASKPNPYRLAQHKYLSAEEVPAINDFDAFFPYNDRGNLLAREQATGQNIVWGTGTHTHTPVNVFAWGPAEKILPVSKIMHHSELGEYIKQQVN
>3e2iA
MGSSHHHHHHSSGLVPRGSHMYETYHSGWIECITGSMFSGKSEELIRRLRRGIYAKQKVVVFKPAIDDRYHKEKVVSHNGNAIEAINISKASEIMTHDLTNVDVIGIDEVQFFDDEIVSIVEKLSADGHRVIVAGLDMDFRGEPFEPMPKLMAVSEQVTKLQAVCAVCGSSSSRTQRLINGKPAKIDDPIILVGANESYEPRCRAHHIVAPSDNNKEEL
>3e2qA
LPQSVSRAAITAAYRRPETEAVSMLLEQARLPQPVAEQAHKLAYQLADKLRNQKNASGRAGMVQGLLQEFSLSSQEGVALMCLAEALLRIPDKATRDALIRDKISNGNWQSHIGRSPSLFVNAATWGLLFTGKLVSTHNEASLSRSLNRIIGKSGEPLIRKGVDMAMRLMGEQFVTGETIAEALANARKLEEKGFRYSYDMLGEAALTAADAQAYMVSYQQAIHAIGKASNGRGIYEGPGISIKLSALHPRYSRAQYDRVMEELYPRLKSLTLLARQYDIGINIDAEESDRLEISLDLLEKLCFEPELAGWNGIGFVIQAYQKRCPLVIDYLIDLATRSRRRLMIRLVKGAYWDSEIKRAQMDGLEGYPVYTRKVYTDVSYLACAKKLLAVPNLIYPQFATHNAHTLAAIYQLAGQNYYPGQYEFQCLHGMGEPLYEQVTGKVADGKLNRPCRISAPVGTHETLLAYLVRRLLENGANTSFVNRIADTSLPLDELVADPVTAVEKLAQQEGQTGLPHPKIPLPRDLYGHGRDNSAGLDLANEHRLHHHHHH
>3e2vA
MSLTSTATDSPLKYYDIGLNLTDPMFHGIYNGKQYHPADYVKLLERAAQRHVKNALVTGSSIAESQSAIELVSSVKDLSPLKLYHTIGVHPCCVNEFADASQGDKASASIDNPSMDEAYNESLYAKVISNPSFAQGKLKELYDLMNQQAKPHDTSFRSIGEIGLDYDRFHYSSKEMQKVFFEEQLKISCLNDKLSSYPLFLHMRSACDDFVQILERFVVGFTDEKDTFQLQKLGASSSSGFYKFHPDRKLVVHSFTGSAIDLQKLLNLSPNIFIGVNGCSLRTEENLAVVKQIPTERLLLETDAPWCEIKRTHASFQYLAKYQEVRDFEYPAFKSVKKNKLADKLNAEELYMVKGRNEPCNMEQVAIVVSEVKDVDLATLIDTTWKTTCKIFGEGHHHHHH
>3e2yA
NAKRIEGLDSNVWVEFTKLAADPSVVNLGQGFPDISPPSYVKEELSKAAFIDNMNQYTRGFGHPALVKALSCLYGKIYQRQIDPNEEILVAVGAYGSLFNSIQGLVDPGDEVIIMVPFYDCYEPMVRMAGAVPVFIPLRSKPTDGMKWTSSDWTFDPRELESKFSSKTKAIILNTPHNPLGKVYTRQELQVIADLCVKHDTLCISDEVYEWLVYTGHTHVKIATLPGMWERTITIGSAGKTFSVTGWKLGWSIGPAHLIKHLQTVQQNSFYTCATPLQAALAEAFWIDIKRMDDPECYFNSLPKELEVKRDRMVRLLNSVGLKPIVPDGGYFIIADVSSLGADLSDMNSDEPYDYKFVKWMTKHKKLTAIPVSAFCDSKSKPHFEKLVRFCFIKKDSTLDAAEEIFRAWN
>3e35A
MLDPQDLYTWEPKGLAVVDMALAQESAGLVMLYHFDGYIDAGETGDQIVDQVLDSLPHQVVARFDHDRLVDYRARRPLLTFKRDTWSDYEEPTIEVRLVQDATGAPFLFLSGPEPDVEWERFAAAVGQIVERLGVRLSVSFHGIPMGVPHTRPVGITPHGSRTDLVPGHRSPFEEAQVPGSAEALVEYRLAQAGHDVLGVAAHVPHYVARSAYPDAALTVLEAITAATGLVLPGIAHSLRTDAHRTQTEIDRQIQEGDEELIALVQGLEHQYDAAAGAETRGNMLAEPVEIPSADEIGREFERFLAEREGDGKLAAALEHHHHHH
>3e38A
GAQRRNEIQVPDLDGYTTLKCDFHMHSVFSDGLVWPTVRVDEAYRDGLDAISLTEHIEYRPHKQDVVSDHNRSFDLCREQAEKLGILLIKGSEITRAMAPGHFNAIFLSDSNPLEQKDYKDAFREAKKQGAFMFWNHPGWDSQQPDTTKWWPEHTALYQEGCMHGIEVANGHLYMPEAIQWCLDKNLTMIGTSDIHQPIQTDYDFEKGEHRTMTFVFAKERSLQGIREALDNRRTAAYFHELLIGREDLLRPFFEKCVKIEEVSRNEQGVTLSITNVTDLVLKLKKTAHDTLLVYFRDMTLKPHTRYTVRIGFKQGIKGGDVNFEVTNFIVAPDKGLKYTISL
>3e39A
GMLTENPVLQAIRQRRSIRRYTDEAVSDEAVRLILEAGIWAPSGLNNQPCRFLVIRADDPRCDILAAHTRYGHIVRGAKVIILVFLDREAMYNEVKDHQAAGAAVQNMLLAAHALQLGAVWLGEIINQAATLLPALALDPARLSFEAAIAAGHPAQNGSSSRRPLAELLLEEPFPQPE
>3e3mA
MSLDSRKPGHRPVTMRDVAKAAGVSRMTVSRALKKDSPISSETRERILKVVKDMNYVPDQVAGSLTTKRSGFVGLLLPSLNNLHFAQTAQSLTDVLEQGGLQLLLGYTAYSPEREEQLVETMLRRRPEAMVLSYDGHTEQTIRLLQRASIPIVEIWEKPAHPIGHTVGFSNERAAYDMTNALLARGFRKIVFLGEKDDDWTRGAARRAGFKRAMREAGLNPDQEIRLGAPPLSIEDGVAAAELILQEYPDTDCIFCVSDMPAFGLLSRLKSIGVAVPEQVSVVGFGNFEVSRFASPEISTVRVDPIAIGRETGSLILRLLDPKQRSPQTAQHITLPPVLEFRPSLKNEGHHHHHH
>3e3pA
GPGSMMSLNAAAAADERSRKEMDRFQVERMAGQGTFGTVQLGKEKSTGMSVAIKKVIQDPRFRNRELQIMQDLAVLHHPNIVQLQSYFYTLGERDRRDIYLNVVMEYVPDTLHRCCRNYYRRQVAPPPILIKVFLFQLIRSIGCLHLPSVNVCHRDIKPHNVLVNEADGTLKLCDFGSAKKLSPSEPNVAYICSRYYRAPELIFGNQHYTTAVDIWSVGCIFAEMMLGEPIFRGDNSAGQLHEIVRVLGCPSREVLRKLNPSHTDVDLYNSKGIPWSNVFSDHSLKDAKEAYDLLSALLQYLPEERMKPYEALCHPYFDELHDPATKLPNNKDLPEDLFRFLPNEIEVMSEAQKAKLVRK
>3e3rA
SSGLVPRGPLGSHMDAVDATMEKLRAQCLSRGASGIQGLARFFRQLDRDGSRSLDADEFRQGLAKLGLVLDQAEAEGVCRKWDRNGSGTLDLEEFLRALRPPMSQAREAVIAAAFAKLDRSGDGVVTVDDLRGVYSGRAHPKVRSGEWTEDEVLRRFLDNFDSSEKDGQVTLAEFQDYYSGVSASMNTDEEFVAMMTSAWQLKL
>3e3vA
MSLDENLIEEIKLADDISKGYNAALNYLSYQLRTRKEVEDKLRSLDIHEDYISEIINKLIDLDLINDKNYAESYVRTMMNTSDKGPKVIKLNLSKKGIDDNIAEDALILYTDKLQVEKGVTLAEKLANRYSHDSYRNKQNKIKQSLLTKGFSYDIIDTIIQELDLIFDDEGHHHHHH
>3e49A
GMGSSRKVIITCAVTGAIHTPSMSPYLPVTPDEVAQASIGAAEAGAAVIHLHARDPRDGRPTQDPAAFAEFLPRIKSNTDAVINLTTGGSPHMTVEERLRPATHYMPELASLNMGSMNFGLYPMLERFKEFAHGWEREHLERSRDLVFKNTFADIEFILKTCGGNGTRFEFECYDTSHLYNLAHFVDRKLATPPFFVQTVFGLLGGIGPHPEDLAHMRRTADRLFGADYVWSILGAGRHQIPLASIGAAQGANVRVGLEDSLWIAPGELAETNAAQVRKIRQVIEGLSLEVASPAEARTMLGLKGPQNVNF
>3e4bA
MAGLPDQRLANEALKRGDTVTAQQNYQQLAELGYSEAQVGLADIQVGTRDPAQIKQAEATYRAAADTSPRAQARLGRLLAAKPGATEAEHHEAESLLKKAFANGEGNTLIPLAMLYLQYPHSFPNVNAQQQISQWQAAGYPEAGLAQVLLYRTQGTYDQHLDDVERICKAALNTTDICYVELATVYQKKQQPEQQAELLKQMEAGVSRGTVTAQRVDSVARVLGDATLGTPDEKTAQALLEKIAPGYPASWVSLAQLLYDFPELGDVEQMMKYLDNGRAADQPRAELLLGKLYYEGKWVPADAKAAEAHFEKAVGREVAADYYLGQIYRRGYLGKVYPQKALDHLLTAARNGQNSADFAIAQLFSQGKGTKPDPLNAYVFSQLAKAQDTPEANDLATQLEAPLTPAQRAEGQRLVQQELAARGTLAQSTLQLHALQEEDGEESLLEHHHHHH
>3e4gA
SFWEWLNAVFNKVDHDRIRDVGPDRAASEWLLRCGAMVRYHGQQRWQKDYNHLPTGPLDKYKIQAIDATDSCIMSIGFDHMEGLQYVEKIRLCKCHYIEDGCLERLSQLENLQKSMLEMEIISCGNVTDKGIIALHHFRNLKYLFLSDLPGVKEKEKIVQAFKTSLPSLELKLDLK
>3e4vA
GMRNELPPENAYRILESGPIVLVSTRGADGRANLMTMGFHMMMQHEPPLVGAIIGPWDYSHQALSETGECVLAVPTVDLAETVVDIGNCSGDALDKFGHFGLTPVPAQTVDAPLVRQCWANLECRVVDDGWARRYNLWVLEVQRIWIDTARKETRLIHHQGDGRFSVDGDTLDLGERMTKWRHLMG
>3e4wA
MHHHHHHMSGGLTPDQAIDAIRGTGGAQPGCRALHAKGTLYRGTFTATRDAVMLSAAPHLDGSTVPALIRFSNGSGNPKQRDGAPGVRGMAVKFTLPDGSTTDVSAQTARLLVSSTPEGFIDLLKAMRPGLTTPLRLATHLLTHPRLLGALPLLREANRIPASYATTEYHGLHAFRWIAADGSARFVRYHLVPTAAEEYLSASDARGKDPDFLTDELAARLQDGPVRFDFRVQIAGPTDSTVDPSSAWQSTQIVTVGTVTITGPDTEREHGGDIVVFDPMRVTDGIEPSDDPVLRFRTLVYSASVKLRTGVDRGAQAPPV
>3e54A
MVHEEDFKEGYILGFIEAEGSFSVSIKFQRDVFGGVRLDPVFSITQKNREVLEAIKEHLGIGRIMEKAGQPNTYVYVVDNFNELVKLINFLNKYADFMIVKKRQFLMFREIANGLVNGEHLHINGLKRLVKLAYELTKESEKGYRKYDLNHVLSIIDKWDLGRNVSTSL
>3e58A
SNAMVEAIIFDMDGVLFDTEKYYYDRRASFLGQKGISIDHLPPSFFIGGNTKQVWENILRDEYDKWDVSTLQEEYNTYKQNNPLPYKELIFPDVLKVLNEVKSQGLEIGLASSSVKADIFRALEENRLQGFFDIVLSGEEFKESKPNPEIYLTALKQLNVQASRALIIEDSEKGIAAGVAADVEVWAIRDNEFGMDQSAAKGLLDSLTDVLDLI
>3e5nA
MGHHHHHHHSSENLYFQGHMRKIRVGLIFGGKSAEHEVSLQSARNILDALDPQRFEPVLIGIDKQGQWHVNDPDSFLLHADDPARIALHRSGRGVALLPGAQQQQLRPIQPEQALAQIDVVFPIVHGTLGEDGSLQGLLRMANLPFVGSGVLGSAVAMDKDMAKRVLRDARLAVAPFVCFDRHTAAHADVDTLIAQLGLPLFVKPANQGSSVGVSQVRTADAFAAALALALAYDHKVLVEAAVAGREIECAVLGNAVPHASVCGEVVVHDAFYSYATKYISEHGAEIVIPADIDAQTQQRIQQIAVQAYQALGCAGMARVDVFLCADGRIVINEVNTLPGFTRISVYPKLWQASGLDYRGLITRLIELALERHTDDQLLRSAVELH
>3e61A
MSLYKRKSKLIGLLLPDMSNPFFTLIARGVEDVALAHGYQVLIGNSDNDIKKAQGYLATFVSHNCTGMISTAFNENIIENTLTDHHIPFVFIDRINNEHNGISTNHFKGGQLQAEVVRKGKGKNVLIVHENLLIDAFHQRVQGIKYILDQQRIDYKMLEATLLDNDKKFIDLIKELSIDSIICSNDLLAINVLGIVQRYHFKVPAEIQIIGYDNIPFSEMTYPQITTIDQSAYHLGEIAVSQLLGLNTDNLTNNHKQLALTVKHRGSTREGHHHHHH
>3e6eA
MVVGWHRPTRLHIDTQAITENVQKECQRLPEGTALFAVVKANGYGHGAVESAKAAKKGGATGFCVALLDEAIELREAGVQDPILILSVVDLAYVPLLIQYDLSVTVATQEWLEAALQQLTPESNTPLRVHLKVDTGMGRIGFLTPEETKQAVRFVQSHKEFLWEGIFTHFSTADEIDTSYFEKQAGRFKAVLAVLEELPRYVHVSNSATALWHPDVPGNMIRYGVAMYGLNPSGNKLAPSYALKPALRLTSELIHVKRLAAGEGIGYGETYVTEAEEWIGTVPIGYADGWLRHLQGFTVLVNGKRCEIVGRVCMDQCMIRLAEEVPVGPVVTLVGKDGNEENTLQMVAEKLETIHYEVACTFSQRIPREYN
>3e6iA
MAKKTSSKGKLPPGPFPLPIIGNLFQLELKNIPKSFTRLAQRFGPVFTLYVGSQRMVVMHGYKAVKEALLDYKDEFSGRGDLPAFHAHRDRGIIFNNGPTWKDIRRFSLTTLRNYGMGKQGNESRIQREAHFLLEALRKTQGQPFDPTFLIGCAPCNVIADILFRKHFDYNDEKFLRLMYLFNENFHLLSTPWLQLYNNFPSFLHYLPGSHRKVIKNVAEVKEYVSERVKEHHQSLDPNCPRDLTDCLLVEMEKEKHSAERLYTMDGITVTVADLFFAGTETTSTTLRYGLLILMKYPEIEEKLHEEIDRVIGPSRIPAIKDRQEMPYMDAVVHEIQRFITLVPSNLPHEATRDTIFRGYLIPKGTVVVPTLDSVLYDNQEFPDPEKFKPEHFLNENGKFKYSDYFKPFSTGKRVCAGEGLARMELFLLLCAILQHFNLKPLVDPKDIDLSPIHIGFGCIPPRYKLCVIPRSHHHH
>3e6mA
SNAMTEARKIPKPSFPYGSPGELNSFLPYLLTRITHIWSSELNQALASEKLPTPKLRLLSSLSAYGELTVGQLATLGVMEQSTTSRTVDQLVDEGLAARSISDADQRKRTVVLTRKGKKKLAEISPLINDFHAELVGNVDPDKLQTCIEVLGEILKGKTDY
>3e70C
GSHMASMFGKLREKLKSFVKRVEEEVEKEEEEVEKKGLLDRILTVEIKEKDVDKALDELEIDLLEADVALEVVDALREKIKQKLVGKKVRIGTDKGKIIEEAVKEAVSEILETSRRIDLIEEIRKAEKPYVIMFVGFNGSGKTTTIAKLANWLKNHGFSVVIAASDTFRAGAIEQLEEHAKRIGVKVIKHSYGADPAAVAYDAIQHAKARGIDVVLIDTAGRSETNRNLMDEMKKIARVTKPNLVIFVGDALAGNAIVEQARQFNEAVKIDGIILTKLDADARGGAALSISYVIDAPILFVGVGQGYDDLRPFEKEWFLERIFGEENA
>3e7gA
PRHVRIKNWGSGMTFQDTLHHKAKGILTCRSKSCLGSIMTPKSLTRGPRDKPTPPDELLPQAIEFVNQYYGSFKEAKIEEHLARVEAVTKEIETTGTYQLTGDELIFATKQAWRNAPRCIGRIQWSNLQVFDARSCSTAREMFEHICRHVRYSTNNGNIRSAITVFPQRSDGKHDFRVWNAQLIRYAGYQMPDGSIRGDPANVEFTQLCIDLGWKPKYGRFDVVPLVLQANGRDPELFEIPPDLVLEVAMEHPKYEWFRELELKWYALPAVANMLLEVGGLEFPGCPFNGWYMGTEIGVRDFCDVQRYNILEEVGRRMGLETHKLASLWKDQAVVEINIAVLHSFQKQNVTIMDHHSAAESFMKYMQNEYRSRGGCPADWIWLVPPMSGSITPVFHQEMLNYVLSPFYYYQVEAWKTHVWQDEK
>3e7jA
YSQTKADVVWKDVDGVSMPIPPKTHPRLYLREQQVPDLKNRMNDPKLKKVWADMIKMQEDWKPADIPEVKDFRFYFNQKGLTVRVELMALNYLMTKDPKVGREAITSIIDTLETATFKPAGDISRGIGLFMVTGAIVYDWCYDQLKPEEKTRFVKAFVRLAKMLECGYPPVKDKSIVGAASEWMIMRDLLSVGIAIYDEFPEMYNLAAGRFFKEHLVARNWFYPSHNYHQGMSALNVRFTNDLFALWILDRMGAGNVFNPGQQFILYDAIYKRRPDGQILAGGDVDYSRKKPKYYTMPALLAGSYYKDEYLNYEFLKDPNVEPHCKLFEFLWRDTQLGSRKPDDLPLSRYSGSPFGWMIARTGWGPESVIAEMKVNEYSFLNHQHQDAGAFQIYYKGPLAIDAGSYTGSSGGYNSPHNKNFFKRTIAHNSLLIYDPKETFSSSGYGGSDHTDFAANDGGQRLPGKGWIAPRDLKEMLAGDFRTGKILAQGFGPDNQTPDYTYLKGDITAAYSAKVKEVKRSFLFLNLKDAKVPAAMIVFDKVVASNPDFKKFWLLHSIEQPEIKGNQITIKRTKNGDSGMLVNTALLPDAANSNITSIGGKGKDFWVFGTNYTNDPKPGTDEALERGEWRVEITPKKAAAEDYYLNVIQIADNTQQKLHEVKRIDGDKVVGVQLADRIVTFSKTSETVDRPFGFSVVGKGTFKFVMTDLLPGTWQVLKDGKILYPALSAKGDDGALYFEGTEGTYRFLR
>3e7nA
SNAMKKGTVLNSEISSVISRLGHTDTLVVCDAGLPIPNSTARIDMALTQGVPSFMQVVDVVTREMQVEAAILATEIKQQNPQLHETLLTHLEQLQQHQGNTIKISYTTHEQFKKLTADSQAVIRSGECSPYANVILCAGVTF
>3e7qA
MNQEVRFSRLEPEQRKALLIEATLACLKRHGFQGASVRKICAEAGVSVGLINHHYDGKDALVAEAYLAVTGRVMRLLRGAIDTAPGGARPRLSAFFEASFSAELLDPQLLDAWLAFWGAVGSIEAIGRVHDHSYGEYRALLVGVLRQLAEEGGWADFDAELAAISLSALLDGLWLESGLNPATFTPRQGVQICEAWVDGLEAGAHRRFRRAMEAC
>3e7wA
MKLLHAIQTHAETYPQTDAFRSQGQSLTYQELWEQSDRAAAAIQKRISGEKKSPILVYGHMEPHMIVSFLGSVKAGHPYIPVDLSIPSERIAKIIESSGAELLIHAAGLSIDAVGQQIQTVSAEELLENEGGSVSQDQWVKEHETFYIIYTSGSTGNPKGVQISAANLQSFTDWICADFPVSGGKIFLNQAPFSFDLSVMDLYPCLQSGGTLHCVTKDAVNKPKVLFEELKKSGLNVWTSTPSFVQMCLMDPGFSQDLLPHADTFMFCGEVLPVSVAKALLERFPKAKIFNTYGPTEATVAVTSVEITNDVISRSESLPVGFAKPDMNIFIMDEEGQPLPEGEKGEIVIAGPSVSRGYLGEPELTEKAFFSHEGQWAYRTGDAGFIQDGQIFCQGRLDFQIKLHGYRMELEEIEFHVRQSQYVRSAVVIPYQPNGTVEYLIAAIVPEEHEFEKEFQLTSAIKKELAASLPAYMIPRKFIYQDHIQMTANGKIDRKRIGEEVLVRSHHHHHH
>3e82A
MSLSNNTINIALIGYGFVGKTFHAPLIRSVPGLNLAFVASRDEEKVKRDLPDVTVIASPEAAVQHPDVDLVVIASPNATHAPLARLALNAGKHVVVDKPFTLDMQEARELIALAEEKQRLLSVFHNRRWDSDYLGIRQVIEQGTLGAVKHFESHFDRFRPEVRVRWREQNVPGSGLWFDLGPHLIDQALQLFGLPQSVQGNIATLRDGAEINDWAHVVLNYPAHKVILHCSMLVAGGSSRFTVHGDKGSVIKARADQQESQLLAGVVPGSADWGQDDDPLVIYDASLQAHAQATPQGDQRQYYMLIRDALKGQIANPVPPVEALAVMAVLEAAVRSAESGMVQTLDLSDDERNTLREGHHHHHH
>3e8lC
MGHHHHHHMPVVDSDGDAVQLNLGGNYPLYTIQSAAIGFRGGLSTLRKDACKSYVYEAPETDRGLPVGFSASATSQPVMQLGSRYKFSFSMPVPLICDTAWSIGKSETNGGISFQPITAGDYFYLNNFSWFEARSTEETGVYKLAACSCEFCKIACPEVGSFNVNGRTLLGIGGEHFTVQFQKFD
>3e8mA
MKEIKLILTDIDGVWTDGGMFYDQTGNEWKKFNTSDSAGIFWAHNKGIPVGILTGEKTEIVRRRAEKLKVDYLFQGVVDKLSAAEELCNELGINLEQVAYIGDDLNDAKLLKRVGIAGVPASAPFYIRRLSTIFLEKRGGEGVFREFVEKVLGINLEDFIAVIQ
>3e8pA
MGHHHHHHSHMSNPIQAEVLKRVAEVFDQHVPFHNLLGLDIKRYDIDGVEVAINMKPELIGNIHQQILHGGVTATVLDVVGGLTAFAGLVASRDDWTIEELQQRLQTLGTIDMRVDYLRPGRGQIFTGTGSVIRAGNRVSVCRMELHNEQGTHIAFGTGTYMVG
>3e8sA
GMEPIMRNPEDALLDSWHQNAQAWIDAVRHGAIESRRQVTDQAILLAILGRQPERVLDLGCGEGWLLRALADRGIEAVGVDGDRTLVDAARAAGAGEVHLASYAQLAEAKVPVGKDYDLICANFALLHQDIIELLSAMRTLLVPGGALVIQTLHPWSVADGDYQDGWREESFAGFAGDWQPMPWYFRTLASWLNALDMAGLRLVSLQEPQHPQSAVPQSLLMVAERH
>3e97A
GVGRLDDLKRSPLFQNVPEDAMREALKVVTERNFQPDELVVEQDAEGEALHLVTTGVVRVSRVSLGGRERVLGDIYAPGVVGETAVLAHQERSASVRALTPVRTLMLHREHFELILRRHPRVLWNLAEMLARRVTFLNDELIAFGQNTEAALTHVFANLYRQRLAAGVPQPEVLPLGTQDIMARTSSSRETVSRVLKRLEAHNILEVSPRSVTLLDLAALEALSFEGAETD
>3e9cA
MLTFALTIVRHGETQYNRDKLLQGQGIDTPLSDTGHQQAAAAGRYLKDLHFTNVFVSNLQRAIQTAEIILGNNLHSSATEMILDPLLRERGFGVAEGRPKEHLKNMANAAGQSCRDYTPPGGETLEQVKTRFKMFLKSLFQRMFEEHGSALSSVPSEADQPVIAGLADDGAQNVPVHALMVSHGAFIRISVRHLVEDLQCCLPAGLKMNQVFSPCPNTGISRFIFTIHREESVLRATRIQGVFINRKDHLEEVKNSDLEHHHHHH
>3e9kA
MEPSSLELPADTVQRIAAELKCHPTDERVALHLDEEDKLRHFRECFYIPKIQDLPPVDLSLVNKDENAIYFLGNSLGLQPKMVKTYLEEELDKWAKIAAYGHEVGKRPWITGDESIVGLMKDIVGANEKEIALMNALTVNLHLLMLSFFKPTPKRYKILLEAKAFPSDHYAIESQLQLHGLNIEESMRMIKPREGEETLRIEDILEVIEKEGDSIAVILFSGVHFYTGQHFNIPAITKAGQAKGCYVGFDLAHAVGNVELYLHDWGVDFACWCSYKYLNAGAGGIAGAFIHEKHAHTIKPALVGWFGHELSTRFKMDNKLQLIPGVCGFRISNPPILLVCSLHASLEIFKQATMKALRKKSVLLTGYLEYLIKHNYGKDKAATKKPVVNIITPSHVEERGCQLTITFSVPNKDVFQELEKRGVVCDKRNPNGIRVAPVPLYNSFHDVYKFTNLLTSILDSAETKN
>3e9mA
MSLDKIRYGIMSTAQIVPRFVAGLRESAQAEVRGIASRRLENAQKMAKELAIPVAYGSYEELCKDETIDIIYIPTYNQGHYSAAKLALSQGKPVLLEKPFTLNAAEAEELFAIAQEQGVFLMEAQKSVFLPITQKVKATIQEGGLGEILWVQSVTAYPNVDHIPWFYSREAGGGALHGSGSYPLQYLQYVLGKEIQEVTGTATYQQGATDSQCNLALKFAEGTLGNIFINVGLKIPSEMTICGTKGQIVIPNFWKTDCAYYTDAQGNTVKWSEQFTSEFTYEINHVNQCLQDKKLTSPVMTKELTIATVKIVESFYQEWFDNEGHHHHHH
>3e9nA
MSLKKKIAVVTGATGGMGIEIVKDLSRDHIVYALGRNPEHLAALAEIEGVEPIESDIVKEVLEEGGVDKLKNLDHVDTLVHAAAVARDTTIEAGSVAEWHAHLDLNVIVPAELSRQLLPALRAASGCVIYINSGAGNGPHPGNTIYAASKHALRGLADAFRKEEANNGIRVSTVSPGPTNTPMLQGLMDSQGTNFRPEIYIEPKEIANAIRFVIDAGETTQITNVDVRPRIELADRKEGHHHHHH
>3e9uA
MGRGSEFGIFAFTDSVFEITESVGRFELKVMRYSGARGTVIVPYWTENDTATESKDYEGARGELVFENNESEKFIDLFILEESSYEKDVSFKVHIGEPRLAPDDGLAAKIKEVEKKPVQDLTELDRILLLSKPRNGELTTAYVRIRESQEFKATVDKLVAKA
>3ea1A
ASSVNELENWSKWMQPIPDNIPLARISIPGTHDSGTFKLQNPIKQVWGMTQEYDFRYQMDHGARIFDIRGRLTDDNTIVLHHGPLYLYVTLHEFINEAKQFLKDNPSETIIMSLKKEYEDMKGAEGSFSSTFEKNYFVDPIFLKTEGNIKLGDARGKIVLLKRYSGSNESGGYNNFYWPDNETFTTTVNQNVNVTVQDKYKVNYDEKVKSIKDTMDETMNNSEDLNHLYINFTSLSSGGTAWNSPYSYASSINPEIANDIKQKNPTRVGWVIQDYINEKWSPLLYQEVIRANKSLIKE
>3ea6A
QGDIGIDNLRNFYTKKDFVDLKDVKDNDTPIANQLQFSNESYDLISESKDFNKFSNFKGKKLDVFGISYNGQCNTKYIYGGVTATNEYLDKSRNIPINIWINGNHKTISTNKVSTNKKFVTAQEIDVKLRKYLQEEYNIYGHNGTKKGEEYGHKSKFYSGFNIGKVTFHLNNNDTFSYDLFYTGDDGLPKSFLKIYEDNKTVESEKFHLDVDISYKETI
>3eaaA
MAFDTYIKLDKVDGESTDDKHKKWIEVLGFAWGAGNECTMESGTQGLNTGKAMMSVLRVTKWMDCASVKLASAAVQGQNFPTLELEICTQAGDKFAFCIYKFTHVAVSSYQCSGATGGSDRPQETIDFAYKEVTWEYVPQDQNGKAGGKIGPEGWSLITNKKK
>3eaqA
DEPVTYEEEAVPAPVRGRLEVLSDLLYVASPDRAMVFTRTKAETEEIAQGLLRLGHPAQALHGDLSQGERERVLGAFRQGEVRVLVATDVAARGLDIPQVDLVVHYRLPDRAEAYQHRSGRTGRAGRGGRVVLLYGPRERRDVEALERAVGRRFKRVNPPTPEEVLEAKWRHLLARLARVPEKDYRLYQDFAGRLFAEGRVEVVAALLALLL
>3eauA
MLQFYRNLGKSGLRVSCLGLGTWVTFGGQITDEMAEHLMTLAYDNGINLFDTAEVYAAGKAEVVLGNIIKKKGWRRSSLVITTKIFWGGKAETERGLSRKHIIEGLKASLERLQLEYVDVVFANRPDPNTPMEETVRAMTHVINQGMAMYWGTSRWSSMEIMEAYSVARQFNLIPPICEQAEYHMFQREKVEVQLPELFHKIGVGAMTWSPLACGIVSGKYDSGIPPYSRASLKGYQWLKDKILSEEGRRQQAKLKELQAIAERLGCTLPQLAIAWCLRNEGVSSVLLGASNAEQLMENIGAIQVLPKLSSSIVHEIDSILGNKPYS
>3eayA
ITSNPDEEWREVRHTGLVQKLIVYPPPPTKGGLGVTNEDLECLEEGEFLNDVIIDFYLKYLILEKASDELVERSHIFSSFFYKCLTRKENNLTEDNPNLSMAQRRHKRVRTWTRHINIFNKDYIFVPVNESSHWYLAVICFPWLEEAVYEDFPQTVSQQSQAQQSQNDNKTIDNDLRTTSTLSLSAEDSQSTESNMSVPKKMCKRPCILILDSLKAASVQNTVQNLREYLEVEWEVKLKTHRQFSKTNMVDLCPKVPKQDNSSDCGVYLLQYVESFFKDPIVNFELPIHLEKWFPRHVIKTKREDIRELILKLHLQQQKGSSS
>3eb7A
ISERDAVKTAISLVGTILGKLGVPLVGPIVSLYSTLIDVLWPGGKSQWEIFMEQVEALINQKIAEYARAKALAELEGLGNNYQLYLTALEEWQENPSSTRVLRDVRNRFEILDSLFTQYMPSFRVTGYEVPLLSVYAQAANLHLLLLKDASIFGEEWGFSTTAINNYYNRQMSLIAQYSDHCVQWYRTGLDRLKGSNAKQWVEYNRFRREMTLSVLDIMTLFPMYDMRTYPMETKAQLTREVYTDPIGAIGAQGSWYDSAPSFNTLESTFIRGKHLFDFITRLSIYTGRSSFSASNYLKKWIGHQISSQPIGGSIQTQTYGTTSGSSVIATQQIGFTGFDVYKTLSTAGVLFAYTSKYYGVSKVVFDAIYPDNKYKTTFTYNPGSEGIGAQEKDSEVELPPETLDQPNYEAYSHRLNYVTFIRNPDVPVFSWTHRSADRTNTVYSDKITQIPVVKASDGPKPSANEVGHYLGGDPISFNSSGSTGVIRLNINSPLSQKYRVRIRYCSSVDFDLDVVRGGTTVNNGRFNKSAPNVGWQSLKYENFKFASFSTPFTFNQAQDTLKISVRNFSSIVGGSVVYIDRIELIPVN
>3eb8A
GSIYSPHETLAEKHSEKKLMDSFSPSLSQDKMDGEFAHANIDGISIRLCLNKGICSVFYLDGDKIQSTQLSSKEYNNLLSSLPPKQFNLGKVHTITAPVSGNFKTHKPAPEVIETAINCCTSIIPNDDYFHVKDTDFNSVWHDIYRDIRASDSNSTKIYFNNIEIPLKLIADLINELGINEFIDSKKELQMLSYNQVNKIINSNFPQQDLCFQTEKLLFTSLFQDPAFISALTSAFWQSLHITSSSVEHIYAQIMSENIENRLNFMPEQRVINNCGHIIKINAVVPKNDTAISASGGRAYEVSSSILPSHITCNGVGINKIETSYLVHAGTLPSSEGLRNAIPPESRQVSFAIISPDV
>3eb9A
MSFKPTISVHATPQELSAAGCRKIVEIIEASGSQQWPLSIALAGGSTPKMTYARLHDEHLNLLREKRALRFFMGDERMVPADSTDSNYNMAREVLLHDIPDDLVFPFDTSAVTPSAEATSADAMRVAEAYGKQLASLLPLKSVGEAGPKVPVFDVVLLGLGSDGHTASIFPGSQAEKETDGKVVVSVGFPSETMKPKVWRVTLSPATIMQARNVIVLATGAEKKWVVDGILADTAHKAPVARFLRGCEGNVSFLLDKEIAENLAKF
>3ebbA
MGSSHHHHHHSSGLVPRGSMAGVDPFTGNSAYRSAASKTMNIYFPKKEAVTFDQANPTQILGKLKELNGTAPEEKKLTEDDLILLEKILSLICNSSSEKPTVQQLQILWKAINCPEDIVFPALDILRLSIKHPSVNENFCNEKEGAQFSSHLINLLNPKGKPANQLLALRTFCNCFVGQAGQKLMMSQRESLMSHAIELKSGSNKNIHIALATLALNYSVCFHKDHNIEGKAQCLSLISTILEVVQDLEATFRLLVALGTLISDDSNAVQLAKSLGVDSQIKKYSSVSEPAKVSECCRFILNLL
>3ebeA
GPSPVGQQYHVEKFSGLRIRKPRVSSSEMERKMNGRKLIRLAQLQNKIATEKLEEEDWVTFGVIVKKITPQSSNNGKTFSIWRLNDLKDLDKYISLFLFGDVHKEHWKTDQGTVIGLLNANPMKPKEGTDEVCLSVDNPQKVLLMGDAVDLGTCKARKKNGDPCTQMVNLNDCEYCQYHVQAQYKKVSSKRADLQSSYSG
>3ebvA
MSLKHAVTGYWQNFNNGATVQKISDVPSAYDIIAVAFADATTTPGAVTFNLDSAGLGGYTVDQFKADVRAKQAAGKKVIISVGGEKGTVSVNSSASATNFANSVYSVMREYGFDGVDIDLENGLNPTYMTQALRALSAKAGPDMILTMAPQTIDMQSTQGGYFQTALNVKDILTVVNMQYYNSGTMLGCDGKVYAQGTVDFLTALACIQLEGGLAPSQVGLGLPASTRAAGGGYVSPSVVNAALDCLTKATNCGSFKPSKTYPDLRGAMTWSTNWDATAGNAWSNSVGAHVHALEGHHHHHH
>3ebwA
DDSCQIGTSFTGLDMTKYVGTWYELFRTPNSDEEDFTNCEYDKYTLDENGVIQVTSVAYTNSIRGFITSTGTVPSWTEDTFDIAYGDDETWSSTYFMVGTDYQTYSIVAGCLDNDYSRHLYWIASHETSFDDATKAKVNEVLAPYNLSLDDMEPVDQSYCVQY
>3ebyA
GMSVAAEVAQVAQSAIDDFNAAYGLCLDDDRLEQWPTLFVDDCLYQVIARENVDNGLPAAVMYCDSKGMLADRVVALRKANVFPEHFNRHLIGRAVITGVEGDQVSAEASYVVFQTRNDGETRIYNAGKYVDRFDLSGGTVRLKSRTCIYDTLRIATLLATPI
>3ec2A
AKRYWNANLDTYHPKNVSQNRALLTIRVFVHNFNPEEGKGLTFVGSPGVGKTHLAVATLKAIYEKKGIRGYFFDTKDLIFRLKHLMDEGKDTKFLKTVLNSPVLVLDDLGSERLSDWQRELISYIITYRYNNLKSTIITTNYSLQREEESSVRISADLASRLGENVVSKIYEMNELLVIK
>3ec4A
GMSEDHPLDRPVWNSLGGPQSELDVASGNLRRLDPAYGPFAAAAPGAEAGLASLLQGDADEIWLVEPEPVAPPPGTRVIRVAPLLQMIADGPVPSFDDPGIVALGETDVPEMTALALATEPGPWASGTWRYGQFYGVRIDGRLAAMAGERMRPAPNLAEVSGVCTWPEYRGRGLAARLIRKVIAGMAARGEVPYLHSYASNASAIRLYESLGFRARRAMTATLLGKST
>3ec9A
GMRNPSEDHMMRTPYQIVADHYAASDRHDPAAMMADIAPAIEWTEMAGFPCAGTYRSADEIVRNVFRRLGEEWDGYTFKLDALHDAGDTVIGVGRYSGTYRRTGKSFECRVAHVWRVDAGKIVHFEQFTDTLLVAQAMQP
>3ecdA
SMSNANPFFSQSLAERDASVRGAILKELERQQSQVELIASENIVSRAVLDAQGSVLTNKYAEGYPGKRYYGGCEFADEVEALAIERVKRLFNAGHANVQPHSGAQANGAVMLALAKPGDTVLGMSLDAGGHLTHGAKPALSGKWFNALQYGVSRDTMLIDYDQVEALAQQHKPSLIIAGFSAYPRKLDFARFRAIADSVGAKLMVDMAHIAGVIAAGRHANPVEHAHVVTSTTHKTLRGPRGGFVLTNDEEIAKKINSAVFPGLQGGPLMHVIAGKAVAFGEALTDDFKTYIDRVLANAQALGDVLKAGGVDLVTGGTDNHLLLVDLRPKGLKGAQVEQALERAGITCNKNGIPFDPEKPTITSGIRLGTPAGTTRGFGAAEFREVGRLILEVFEALRTNPEGDHATEQRVRREIFALCERFPIY
>3ecmA
DDVPPRIARAMENEEYWDFDIFELEAATHNRPLIYLGLKMFARFGICEFLHCSESTLRSWLQIIEANYHSSNPYHNSTHSADVLHATAYFLSKERIKETLDPIDEVAALIAATIHDVDHPGRTNSFLCNAGSELAILYNDTAVLESHHAALAFQLTTGDDKCNIFKNMERNDYRTLRQGIIDMVLATEMTKHFEHVNKFVNSINKPLATLEENGETDKNQEVINTMLRTPENRTLIKRMLIKCADVSNPCRPLQYCIEWAARISEEYFSQTDEEKQQGLPVVMPVFDRNTCSIPKSQISFIDYFITDMFDAWDAFVDLPDLMQHLDNNFKYWKGLDEM
>3ecrA
SNAMSGNGNAAATAEENSPKMRVIRVGTRKSQLARIQTDSVVATLKASYPGLQFEIIAMSTTGDKILDTALSKIGEKSLFTKELEHALEKNEVDLVVHSLKDLPTVLPPGFTIGAICKRENPHDAVVFHPKFVGKTLETLPEKSVVGTSSLRRAAQLQRKFPHLEFRSIRGNLNTRLRKLDEQQEFSAIILATAGLQRMGWHNRVGQILHPEECMYAVGQGALGVEVRAKDQDILDLVGVLHDPETLLRCIAERAFLRHLEGGCSVPVAVHTAMKDGQLYLTGGVWSLDGSDSIQETMQATIHVPAQHEDGPEDDPQLVGITARNIPRGPQLAAQNLGISLANLLLSKGAKNILDVARQLNDAH
>3ecsA
MDDKELIEYFKSQMKEDPDMASAVAAIRTLLEFLKRDKGETIQGLRANLTSAIETLCGVDSSVAVSSGGELFLRFISLASLEYSDYSKCKKIMIERGELFLRRISLSRNKIADLCHTFIKDGATILTHAYSRVVLRVLEAAVAAKKRFSVYVTESQPDLSGKKMAKALCHLNVPVTVVLDAAVGYIMEKADLVIVGAEGVVENGGIINKIGTNQMAVCAKAQNKPFYVVAESFKFVRLFPLNQQDVPDKFKYKADTLKVAQTGQDLKEEHPWVDYTAPSLITLLFTDLGVLTPSAVSDELIKLYLAAAEHHHHHH
>3ed4A
MSLASLIGLAVCTGNAFSPALAAEAKQPNLVIIMADDLGYGDLATYGHQIVKTPNIDRLAQEGVKFTDYYAPAPLSSPSRAGLLTGRMPFRTGIRSWIPSGKDVALGRNELTIANLLKAQGYDTAMMGKLHLNAGGDRTDQPQAQDMGFDYSLANTAGFVTDATLDNAKERPRYGMVYPTGWLRNGQPTPRADKMSGEYVSSEVVNWLDNKKDSKPFFLYVAFTEVHSPLASPKKYLDMYSQYMSAYQKQHPDLFYGDWADKPWRGVGEYYANISYLDAQVGKVLDKIKAMGEEDNTIVIFTSDNGPVTREARKVYELNLAGETDGLRGRKDNLWEGGIRVPAIIKYGKHLPQGMVSDTPVYGLDWMPTLAKMMNFKLPTDRTFDGESLVPVLEQKALKREKPLIFGIDMPFQDDPTDEWAIRDGDWKMIIDRNNKPKYLYNLKSDRYETLNLIGKKPDIEKQMYGKFLKYKTDIDNDSLMKARGDKPEAVTWGEGHHHHHH
>3ed5A
SNAMKRYRTLLFDVDDTILDFQAAEALALRLLFEDQNIPLTNDMKAQYKTINQGLWRAFEEGKMTRDEVVNTRFSALLKEYGYEADGALLEQKYRRFLEEGHQLIDGAFDLISNLQQQFDLYIVTNGVSHTQYKRLRDSGLFPFFKDIFVSEDTGFQKPMKEYFNYVFERIPQFSAEHTLIIGDSLTADIKGGQLAGLDTCWMNPDMKPNVPEIIPTYEIRKLEELYHILNIENTVSC
>3edmA
MSLQRFTNRTIVVAGAGRDIGRACAIRFAQEGANVVLTYNGAAEGAATAVAEIEKLGRSALAIKADLTNAAEVEAAISAAADKFGEIHGLVHVAGGLIARKTIAEMDEAFWHQVLDVNLTSLFLTAKTALPKMAKGGAIVTFSSQAGRDGGGPGALAYATSKGAVMTFTRGLAKEVGPKIRVNAVCPGMISTTFHDTFTKPEVRERVAGATSLKREGSSEDVAGLVAFLASDDAAYVTGACYDINGGVLFSEGHHHHHH
>3ednA
MKTINVFHYDAFTNKPNMGNPAGIVLDADGLTEEEMQRIAEKVGFNETSFVLSSEVADIRMRYFTPGYEMDLCGHGTVGTIYALRERGLLEEKASLTIETKAGILPIQIGVNENGETFIKMRQTAPQFKDFAGSKEELAHSIGLEVNDLDVSLPIVYGSTGNWTVIVPVKNLDVCERMKPNNEVFPSVLKEIPNASIHPICLETYDEKVHMHGRHFSSAYAGTIEDPVTGTASGVMGAYYATYVEKDFDHEMELIVEQGQEIHKDGRVTVYVTKDVESEKLQIDIAGTAVYVKEFEVLI
>3edpA
SNAMAAKKPLFEVIASKIKDSINRDEYKTGMLMPNETALQEIYSSSRTTIRRAVDLLVEEGLVVRKNGVGLYVQPKLTAQNILEMTGVMKNDTNENLKKDIKDFYIRKAGKFYAEIFGMKENELVYSIKFVQKSEHGATLDRLILPLGLYPDLQAKDFQIINIIELVNSGKYKLFELEQELQLILAGNEQIKNMHLNENDPVFKLSSVFYAENDMPIAIQYHYEDAESTKYVVDFN
>3edtB
MGSSHHHHHHSSGLVPRGSAVPLCKQALEDLEKTSGHDHPDVATMLNILALVYRDQNKYKEAAHLLNDALAIREKTLGKDHPAVAATLNNLAVLYGKRGKYKEAEPLCKRALEIREKVLGKFHPDVAKQLNNLALLCQNQGKAEEVEYYYRRALEIYATRLGPDDPNVAKTKNNLASCYLKQGKYQDAETLYKEILTRAHEKEFGSVNGDNKPIWMHAEEREESKDKRRDSAPYGEYGSWYKACKVDSPTVNTTLRSLGALYRRQGKLEAAHTLEDCASRNRK
>3edyA
SYSPEPDQRRTLPPGWVSLGRADPEEELSLTFALRQQNVERLSELVQAVSDPSSPQYGKYLTLENVADLVRPSPLTLHTVQKWLLAAGAQKCHSVITQDFLTCWLSIRQAELLLPGAEFHHYVGGPTETHVVRSPHPYQLPQALAPHVDFVGGLHRFPPTSSLRQRPEPQVTGTVGLHLGVTPSVIRKRYNLTSQDVGSGTSNNSQACAQFLEQYFHDSDLAQFMRLFGGNFAHQASVARVVGQQGRGRAGIEASLDVQYLMSAGANISTWVYSSPGRHEGQEPFLQWLMLLSNESALPHVHTVSYGDDEDSLSSAYIQRVNTELMKAAARGLTLLFASGDSGAGCWSVSGRHQFRPTFPASSPYVTTVGGTSFQEPFLITNEIVDYISGGGFSNVFPRPSYQEEAVTKFLSSSPHLPPSSYFNASGRAYPDVAALSDGYWVVSNRVPIPWVSGTSASTPVFGGILSLINEHRILSGRPPLGFLNPRLYQQHGAGLFDVTRGCHESCLDEEVEGQGFCSGPGWDPVTGWGTPNFPALLKTLLNP
>3ee4A
MAHHHHHHGMTRTRSGSLAAGGLNWASLPLKLFAGGNAKFWHPADIDFTRDRADWEKLSDDERDYATRLCTQFIAGEEAVTEDIQPFMSAMRAEGRLADEMYLTQFAFEEAKHTQVFRMWLDAVGISEDLHRYLDDLPAYRQIFYAELPECLNALSADPSPAAQVRASVTYNHIVEGMLALTGYYAWHKICVERAILPGMQELVRRIGDDERRHMAWGTFTCRRHVAADDANWTVFETRMNELIPLALRLIEEGFALYGDQPPFDLSKDDFLQYSTDKGMRRFGTISNARGRPVAEIDVDYSPAQLEDTFADEDRRTLAAASA
>3eeaA
LIEGSERLSGLTDVDEVIKDLSRLLRKLVKTRWIAVYFFDRERRDFAPARSTGLPASFLPVFREMPLAPDKIPLLKSMLRKRQHLMLTDPGSSDLLTPKLRKLLRNLCVLAVPMVVRTQVIGAVFMARTRDNPPFSDAETAIIRDLVSHAALVVSHMQLFDE
>3eefA
MKPALVVVDMVNEFIHGRLATPEAMKTVGPARKVIETFRRSGLPVVYVNDSHYPDDPEIRIWGRHSMKGDDGSEVIDEIRPSAGDYVLEKHAYSGFYGTNLDMILRANGIDTVVLIGLDADICVRHTAADALYRNYRIIVVEDAVAARIDPNWKDYFTRVYGATVKRSDEIEGMLQEDQIET
>3eegA
MSLGKRIFVFDTTLRDGEQVPGCQLNTEEKIIVAKALDELGVDVIEAGFPVSSPGDFNSVVEITKAVTRPTICALTRAKEADINIAGEALRFAKRSRIHTGIGSSDIHIEHKLRSTRENILEMAVAAVKQAKKVVHEVEFFCEDAGRADQAFLARMVEAVIEAGADVVNIPDTTGYMLPWQYGERIKYLMDNVSNIDKAILSAHCHNDLGLATANSLAALQNGARQVECTINGIGERAGNTALEEVVMAMECHKETLGLETGINHKKLVPISHLVSTLMRMQVQSNKAIVGRNAFAHSSGIHQDGFLKHRETYEIIDEGHHHHHH
>3eeiA
MSLKTVAVIGAMEQEIELLREMMENVKAVSFGRFSAYEGELAGKRMVLALSGIGKVNAAVATAWIIREFAADCVINTGSAGGLGKGLKVGDVVIGTETAHHDVDVTAFGYAWGQVPQLPARFASDGILIEAAKRAARTFEGAAVEQGLIVSGDRFVHSSEGVAEIRKHFPEVKAVEMEAAAIAQTCHQLETPFVIIRAVSDSADEKADISFDEFLKTAAANSAKMVAEIVKSL
>3eeqA
MSLIENLWRGICIISASEDAFSAGETIKEKLKSFEIPVVHYRYKDAEIETIWKCYDAIVFVMALEGATRIVCKYAKSKTEDPAIVCIDDKINYVIPLLGGHWGANDIARELSVILNSTPIITTAAEIKGKLSIERIANILIAKIINPENIVKINAALLRDESICIDGIDVNVNFPENIKVNSEECSYIISLRGDKEYKDKIVVWLKPLKISIGIGSKKDVKMEEIRDGIYKVLERLNLKRERIGIIASIREEVKKIADEFNVRFRLVNEEEINNFMNPCLTPPSKTLIEVGLKGVAEISALIAGGRNSKLILRKIAISRNSTIAVATYEGHHHHHH
>3eetA
MGSSHHHHHHSSGRENLYFQGHMTFGEQPAYLRVAGDLRKKIVDGSLPPHTRLPSQARIREEYGVSDTVALEARKVLMAEGLVEGRSGSGTYVRERPVPRRVARSGYRPDSGATPFRQEQADGAVRGTWESHSEQAEASGAIAERLDIRPGERVMCTKYVFRDAGEVMMLSTSWEPLAVTGRTPVMLPEEGPVGGMGVVERMAAIDVIVDNVTEEVGARPGLAEELLTLGGVPGHVVLVIQRTYFASGRPVETADVVVPADRYRVAYHLPVK
>3eevA
SNAMNFFTSPFSGIPLDQQVTNPNIIVGKHSYYSGYYHGHSFDDCVRYLHPERDDVDKLVIGSFCSIGSGAVFMMAGNQGHRSDWISTFPFFYQDNDNFADARDGFTRSGDTIIGHDVWIGTEAMIMPGVKIGHGAIIASRSVVTKDVAPYEVVGSNPAKHIKFRFSDVEIAMLLEMAWWNWPESWLKESMQSLCSSDIEGLYLNWQSKART
>3eeyA
MSLTIKNSLGQSHDYIKMFVKEGDTVVDATCGNGNDTAFLASLVGENGRVFGFDIQDKAIANTTKKLTDLNLIDRVTLIKDGHQNMDKYIDCPVKAVMFNLGYLPSGDHSISTRPETTIQALSKAMELLVTGGIITVVIYYGGDTGFEEKEKVLEFLKGVDQKKFIVQRTDFINQANCPPILVCIEKISEGHHHHHH
>3eezA
MSLKITRITVYQVDLPLEHPYWLSGGRLKFELLDATLVKLETDAGITGWGEGTPWGHTYVPAHGPGIRAGIETMAPFVLGLDPRRLLDVERAMDIALPGHLYAKSPIDMACWDIAGQAAGLPIADLMGGGSRTPRPIASSVGAKSVEETRAVIDRYRQRGYVAHSVKIGGDVERDIARIRDVEDIREPGEIVLYDVNRGWTRQQALRVMRATEDLHVMFEQPGETLDDIAAIRPLHSAPVSVDECLVTLQDAARVARDGLAEVFGIKLNRVGGLTRAARMRDIALTHGIDMFVMATGGSVLADAEALHLAATIPDHACHAVWACQDMLTVDIAGGRGPRNIDGHLHLPETPGLGVHPDEDALGDPVAVYSEGHHHHHH
>3ef2A
MSLRRGIYHIENAGVPSAIDLKDGSSSDGTPIVGWQFTPDTINWHQLWLAEPIPNVADTFTLCNLFSGTYMDLYNGSSEAGTAVNGWQGTAFTTNPHQLWTIKKSSDGTSYKIQNYGSKTFVDLVNGDSSDGAKIAGWTGTWDEGNPHQKWYFNRMSVSSAEAQAAIARNPHIHGTYRGYILDGEYLVLPNATFTQIWKDSGLPGSKWREQIYDCDDFAIAMKAAVGKWGADSWKANGFAIFCGVMLGVNKAGDAAHAYNFTLTKDHADIVFFEPQNGGYLNDIGYDSYMAFY
>3ef6A
MATHVAIIGNGVGGFTTAQALRAEGFEGRISLIGDEPHLPYDRPSLSKAVLDGSLERPPILAEADWYGEARIDMLTGPEVTALDVQTRTISLDDGTTLSADAIVIATGSRARTMALPGSQLPGVVTLRTYGDVQVLRDSWTSATRLLIVGGGLIGCEVATTARKLGLSVTILEAGDELLVRVLGRRIGAWLRGLLTELGVQVELGTGVVGFSGEGQLEQVMASDGRSFVADSALICVGAEPADQLARQAGLACDRGVIVDHCGATLAKGVFAVGDVASWPLRAGGRRSLETYMNAQRQAAAVAAAILGKNVSAPQLPVSWTEIAGHRMQMAGDIEGPGDFVSRGMPGSGAALLFRLQERRIQAVVAVDAPRDFALATRLVEARAAIEPARLADLSNSMRDFVRANEGDLT
>3ef8A
GMTDTNLVEMRAIERMMFDYSYHLDMNHPEELAALFVEDCEVSYAPNFGATGRDAYKKTLEGIGTFFRGTSHHNSNICIDFVSETEANVRSVVLAIHRYTKERPDGILYGQYFDTVVKVDGQWKFKRRELRTTMTTDYHVRAANPIGRAE
>3efaA
SNAMKIIFSASPANRAAAYALRQAVFVEERGISADVEFDVKDTDQCEYAVLYLQPDLPITTLRLEPQADHVMRFGRVCTRKAYRGHGWGRQLLTAAEEWATQRGFTHGEIHGELTAQRFYELCGYRVTAGPYDEDGAPVVIMHKQLL
>3efbA
GVTIAINYDYNENLWLEQQLKQKFGLKDVVVVSGNDEDEETQLAMMGLHGAQLLDRLLEPGDIVGFSWGRAVSALVENLPQAGQSRQLICVPIIGGPSGKLESRYHVNTLTYSAAAKLKGESHLADFPALLDNPLIRNGIMQSQHFKTISAYWDNLDIALVGIGSPAIRDGANWHAFYGGEESDDLNARQVAGDICSRFFDIHGAMVETNMSEKTLSIEMNKLKQARYSIGIAMSEEKYSGIIGALRGKYINCLVTNSSTAELLLK
>3efyA
REKGIVEPSCGVTANAIMKLFLDKDGFSYCFENEQTLSLEQLQERLSCMPECKSFVLRVNDGALGHAYIVDIPKGENSCRPAFLYQSDLGEGVTRKLRFEDWMTHKALTPILLDDICNYFSCMSQNKTDLEQIATLFDIDGNVKMLRKENIQYQKHDNFSFQLFEYDTDNIEKNIEIIKSLCSGAAALEHHHHHH
>3egaA
GSEPVKYGELVVLGYNGALPNGDRGRRKSRFALYKRPKANGVKPSTVHMISTPQASKAISCKGQHSISYTLSRNQTVVVEYTHDKDTDMFQVGRSTESPIDFVVTDTISGSQNTDEAQITQSTISRFACRIVCDRNEPYTARIFAAGFDSSKNIFLGEKAAKWKNPDGHMDGLTTNGVLVMHPRGGFTEESQPGVWREISVCGDVYTLRETRSAQQRGKMVESETNVLQDGSLIDLCGATLLWRTADGLFHTPTQKHIEALRQ
>3egcA
MSLRSKRSNVVGLIVSDIENVFFAEVASGVESEARHKGYSVLLANTAEDIVREREAVGQFFERRVDGLILAPSEGEHDYLRTELPKTFPIVAVNRELRIPGCGAVLSENVRGARTAVEYLIARGHTRIGAIVGSAGLMTSRERLKGFRAAMSAAGLPVRQEWIAAGGVRADNGRDGAIKVLTGADRPTALLTSSHRITEGAMQALNVLGLRYGPDVEIVSFDNLPWMAFLDPPLPVVEQPTRRIGQEAMRMLIHMIEGTGNATEMRLQTRFVTHVGQDLSVEAEGHHHHHH
>3egeA
GMSIYNSIGKQYSQTRVPDIRIVNAIINLLNLPKGSVIADIGAGTGGYSVALANQGLFVYAVEPSIVMRQQAVVHPQVEWFTGYAENLALPDKSVDGVISILAIHHFSHLEKSFQEMQRIIRDGTIVLLTFDIRLAQRIWLYDYFPFLWEDALRFLPLDEQINLLQENTKRRVEAIPFLLPHDLSDLFAAAAWRRPELYLKAEVRAGISSFALANQDLVEKGLELLTADLNNGEWIRKYGEIHHLQEIDIGYRFIYTTLDK
>3eggC
GHMDEEDGEPPYEPESGCVEIPGLSEEEDPAPSRKIHFSTAPIQVFSTYSNEDYDRRNEDVDPMAASAEYELEKRVERLELFPVELEKDSEGLGISIIGMGAGADMGLEKLGIFVKTVTEGGAAHRDGRIQVNDLLVEVDGTSLVGVTQSFAASVLRNTKGRVRFMIGRE
>3egoA
MSLKIGIIGGGSVGLLCAYYLSLYHDVTVVTRRQEQAAAIQSEGIRLYKGGEEFRADCSADTSINSDFDLLVVTVKQHQLQSVFSSLERIGKTNILFLQNGMGHIHDLKDWHVGHSIYVGIVEHGAVRKSDTAVDHTGLGAIKWSAFDDAEPDRLNILFQHNHSDFPIYYETDWYRLLTGKLIVNACINPLTALLQVKNGELLTTPAYLAFMKLVFQEACRILKLENEEKAWERVQAVCGQTKENRSSMLVDVIGGRQTEADAIIGYLLKEASLQGLDAVHLEFLYGSIKALERNTNKVEGHHHHHH
>3egqA
GMTDQSVRIIEAALRLYMKKPPHEVSIEEIAREAKVSKSLIFYHFESKQKLLEEAVMHAFRKMMEEFNPRSVEEVVDYGIGFIAERREFIEFMMYALSQVRIEELERMFGEALEKVASLFEGCRHPRETAIALMAMLDGLSIYSLYFDLGKLEKYREIAMEFVESRRVRA
>3egwB
MKIRSQVGMVLNLDKAIGCHTCSVTCKNVWTSREGVEYAWFNNVETKPGQGFPTDWENQEKYKGGWIRKINGKLQPRMGNRAMLLGKIFANPHLPGIDDYYEPFDFDYQNLHTAPEGSKSQPIARPRSLITGERMAKIEKGPNWEDDLGGEFDKLAKDKNFDNIQKAMYSQFENTFMMYLPRLCEHCLNPACVATCPSGAIYKREEDGIVLIDQDKCRGWRMCITGCPYKKIYFNWKSGKSEKCIFCYPRIEAGQPTVCSETCVGRIRYLGVLLYDADAIERAASTENEKDLYQRQLDVFLDPNDPKVIEQAIKDGIPLSVIEAAQQSPVYKMAMEWKLALPLHPEYRTLPMVWYVPPLSPIQSAADAGELGSNGILPDVESLRIPVQYLANLLTAGDTKPVLRALKRMLAMRHYKRAETVDGKVDTRALEEVGLTEAQAQEMYRYLAIANYEDRFVVPSSHRELAREAFPEKNGCGFTFGDGCHGSDTKFNLFNSRRIDAIDVTSKTE
>3eh1A
QPESLRPVNLTQERNILPMTPVWAPVPNLNADLKKLNCSPDSFRCTLTNIPQTQALLNKAKLPLGLLLHPFRDLTQLPVITSNTIVRCRSCRTYINPFVSFIDQRRWKCNLCYRVNDVPEEFMYNPLTRSYGEPHKRPEVQNSTVEFIASSDYMLRPPQPAVYLFVLDVSHNAVEAGYLTILCQSLLENLDKLPGDSRTRIGFMTFDSTIHFYNLQEGLSQPQMLIVSDIDDVFLPTPDSLLVNLYESKELIKDLLNALPNMFTNTRETHSALGPALQAAFKLMSPTGGRVSVFQTQLPSLGAGLLQSREDPNQRSSTKVVQHLGPATDFYKKLALDCSGQQTAVDLFLLSSQYSDLASLACMSKYSAGCIYYYPSFHYTHNPSQAEKLQKDLKRYLTRKIGFEAVMRIRCTKGLSMHTFHGNFFVRSTDLLSLANINPDAGFAVQLSIEESLTDTSLVCFQTALLYTSSKGERRIRVHTLCLPVVSSLADVYAGVDVQAAICLLANMAVDRSVSSSLSDARDALVNAVVDSLSAYGSTVSNLQHSALMAPSSLKLFPLYVLALLKQKAFRTGTSTRLDDRVYAMCQIKSQPLVHLMKMIHPNLYRIDRLTDEGAVHVNDRIVPQPPLQKLSAEKLTREGAFLMDCGSVFYIWVGKGCDNNFIEDVLGYTNFASIPQKMTHLPELDTLSSERARSFITWLRDSRPLSPILHIVKDESPAKAEFFQHLIEDRTEAAFSYYEFLLHVQQQICK
>3eh7A
SNAMKDVLAEYASRIVSAEEAVKHIKNGERVALSHAAGVPQSCVDALVQQADLFQNVEIYHMLCLGEGKYMAPEMAPHFRHITNFVGGNSRKAVEENRADFIPVFFYEVPSMIRKDILHIDVAIVQLSMPDENGYCSFGVSCDYSKPAAESAHLVIGEINRQMPYVHGDNLIHISKLDYIVMADYPIYSLAKPKIGEVEEAIGRNCAELIEDGATLQLGIGAIPDAALLFLKDKKDLGIHTEMFSDGVVELVRSGVITGKKKTLHPGKMVATFLMGSEDVYHFIDKNPDVELYPVDYVNDPRVIAQNDNMVSINSCIEIDLMGQVVSECIGSKQFSGTGGQVDYVRGAAWSKNGKSIMAIPSTAKNGTASRIVPIIAEGAAVTTLRNEVDYVVTEYGIAQLKGKSLRQRAEALIAIAHPDFREELTKHLRKRFG
>3ehdA
SNAMTKIYFAGPLFSQADLRYNAYLVEQIRQLDKTIDLYLPQENAAINDKSAYADSKMIALADTENVLASDLLVALLDGPTIDAGVASEIGVAYAKGIPVVALYTDSRQQGADNHQKLDALNEIAENQFHYLNLYTVGLIKLNGRVVSSEEDLLEEIKQRLS
>3eheA
MSLIVVTGGAGFIGSHVVDKLSESNEIVVIDNLSSGNEEFVNEAARLVKADLAADDIKDYLKGAEEVWHIAANPDVRIGAENPDEIYRNNVLATYRLLEAMRKAGVSRIVFTSTSTVYGEAKVIPTPEDYPTHPISLYGASKLACEALIESYCHTFDMQAWIYRFANVIGRRSTHGVIYDFIMKLKRNPEELEILGNGEQNKSYIYISDCVDAMLFGLRGDERVNIFNIGSEDQIKVKRIAEIVCEELGLSPRFRFTGGDRGWKGDVPVMLLSIEKLKRLGWKPRYNSEEAVRMAVRDLVEDLDEEGHHHHHH
>3ehmA
MASDYEAVNTNPYGVSDGELGPLKYGARFMNMQQRVIPIGSPSLTTGPGNDLQNTDLISSGNYIGYFGNNNNWGFNNEANWNFTDSRMNYAYQNFYSQIFLPWNEIYEIAKDSDSPSEQAILEIANIVRNIAWLRATDVFGPIAYNSAGDGSIAPKFDSQEVVYRSMLADLSKSVELLNTISYSVMAQYDLIYNGNVQNWVKLANSLMLRIVVRVHFIDETLAKEYITKALDPKNGGVIEDISSEAKIKSSDKMPLLNSMLASVNEYNETRMGATIWGYLDGYKDPRLSAYFTEGTYGSGSWAQTGYFPVAPTNSKSKSETSYSAKFASRPKVDSNSPLYWFRASETYFLKAEAALYNLIGGDPKTFYEQGINISFQEQGVSGVATYLSGTGKPTGLTGSNYKYGTYNHDLSIGNTSPKWDDYTGNLSKQEEQLQKIITQKYLALYPNAVEAWTEYRRTGFPYLMKPMDEAAPGRIGASIEDCRVPERFRFAPTAYNSNPNMAEIPTLLGGGDIGATKLWWVRSNRPKQPNQ
>3ei3B
MHHHHHHVDENLYFQGGGRTGGQKKVGQTSILHYIYKSSLGQSIHAQLRQCLQEPFIRSLKSYKLHRTASPFDRRVTSLEWHPTHPTTVAVGSKGGDIILWDYDVQNKTSFIQGMGPGDAITGMKFNQFNTNQLFVSSIRGATTLRDFSGSVIQVFAKTDSWDYWYCCVDVSVSRQMLATGDSTGRLLLLGLDGHEIFKEKLHKAKVTHAEFNPRCDWLMATSSVDATVKLWDLRNIKDKNSYIAEMPHEKPVNAAYFNPTDSTKLLTTDQRNEIRVYSSYDWSKPDQIIIHPHRQFQHLTPIKATWHPMYDLIVAGRYPDDQLLLNDKRTIDIYDANSGGLVHQLRDPNAAGIISLNKFSPTGDVLASGMGFNILIWNREDT
>3einA
MVDFYYLPGSSPCRSVIMTAKAVGVELNKKLLNLQAGEHLKPEFLKINPQHTIPTLVDNGFALWESRAIQVYLVEKYGKTDSLYPKCPKKRAVINQRLYFDMGTLYQSFANYYYPQVFAKAPADPEAFKKIEAAFEFLNTFLEGQDYAAGDSLTVADIALVATVSTFEVAKFEISKYANVNRWYENAKKVTPGWEENWAGCLEFKKYFE
>3ejaA
HYTWPRVNDGADWQQVRKADNWQDNGYVGDVTSPQIRCFQATPSPAPSVLNTTAGSTVTYWANPDVYHPGPVQFYMARVPDGEDINSWNGDGAVWFKVYEDHPTFGAQLTWPSTGKSSFAVPIPPCIKSGYYLLRAEQIGLHVAQSVGGAQFYISCAQLSVTGGGSTEPPNKVAFPGAYSATDPGILINIYYPVPTSYQNPGPAVFSC
>3ejbB
TIASSTASSEFLKNPYSFYDTLRAVHPIYKGSFLKYPGWYVTGYEETAAILKDARFKVRTPLPESSTKYQDLSHVQNQMMLFQNQPDHRRLRTLASGAFTPRTTESYQPYIIETVHHLLDQVQGKKKMEVISDFAFPLASFVIANIIGVPEEDREQLKEWAASLIQTIDFTRSRKALTEGNIMAVQAMAYFKELIQKRKRHPQQDMISMLLKGREKDKLTEEEAASTCILLAIAGHETTVNLISNSVLCLLQHPEQLLKLRENPDLIGTAVEECLRYESPTQMTARVASEDIDICGVTIRQGEQVYLLLGAANRDPSIFTNPDVFDITRSPNPHLSFGHGHHVCLGSSLARLEAQIAINTLLQRMPSLNLADFEWRYRPLFGFRALEELPVTFEASWSHPQFEK
>3ejjX
ADPAPVIEPSGPELVVEPGETVTLRCVSNGSVEWDGPISPYWTLDPESPGSTLTTRNATFKNTGTYRCTELEDPMAGSTTIHLYVKDPAHSWNLLAQEVTVVEGQEAVLPCLITDPALKDSVSLMREGGRQVLRKTVYFFSPWRGFIIRKAKVLDSNTYVCKTMVNGRESTSTGIWLKVNRVHPEPPQIKLEPSKLVRIRGEAAQIVCSATNAEVGFNVILKRGDTKLEIPLNSDFQDNYYKKVRALSLNAVDFQDAGIYSCVASNDVGTRTATMNFQVVESHHHHHHH
>3ejxA
AAASMDAVTAEKFSPASFLDKKETGVLHFVKYHGLGNDFILVDNRDSSEPKITQEQAAKLCDRNFGVGADGVIFAMPGVNGTDYAMRIFNSDGSEPEMCGNGVRCFARFIAELENLQGKHSFTIHTGAGLIVPEIQDDGQVKVDMGTPILKAQDVPTKLSGNKGEAVVEAELVVDGVSWNVTCVSMGNPHCITFGKKGGPNLKVDDLNLPEIGPKFEHHEMFPARTNTEFVEVLSRSHLKMRVWERGAGATLACGTGACALVVAAVLEGRADRKCTVDLPGGPLEIEWKQEDNHIYMTGPAEAVFYGSALLHHHHHH
>3ek3A
GMKTNEVLETIKARRSVRAYDRKQIPADDLNAILEAGAYAPSGMHYETWHFTAVCNTVKLEELNERIKGAFAKSDDKHLRERGHSETYCCYYHAPTLVIVSNEPKQWWAGMDCACAIENMFLAATSLGIASCWINQLGTTCDDPEVRAYLTSLGVPENHKVYGCVALGYKAEGALLKEKTVKAGTITIVE
>3ekiA
MLKKLKNFILFSSIFSPIAFAISCSNTGVVKQEDVSVSQGQWDKSITFGVSEAWLNKKKGGEKVNKEVINTFLENFKKEFNKLKNANDKTKNFDDVDFKVTPIQDFTVLLNNLSTDNPELDFGINASGKLVEFLKNNPGIITPALETTTNSFVFDKEKDKFYVDGTDSDPLVKIAKEINKIFVETPYASWTDENHKWNGNVYQSVYDPTVQANFYRGMIWIKGNDETLAKIKKAWNDKDWNTFRNFGILHGKDNSSSKFKLEETILKNHFQNKFTTLNEDRSAHPNAYKQKSADTLGTLDDFHIAFSEEGSFAWTHNKSATKPFETKANEKMEALIVTNPIPYDVGVFRKSVNQLEQNLIVQTFINLAKNKQDTYGPLLGYNGYKKIDNFQKEIVEVYEKAIK
>3elbA
SMGGRRAVRVWCDGCYDMVHYGHSNQLRQARAMGDYLIVGVHTDEEIAKHKGPPVFTQEERYKMVQAIKWVDEVVPAAPYVTTLETLDKYNCDFCVHGNDITLTVDGRDTYEEVKQAGRYRECKRTQGVSTTDLVGRMLLVTKAHHSSQEMSSEYREYADSFGKCPGGRNPWTGVSQFLQTSQKIIQFASGKEPQPGETVIYVAGAFDLFHIGHVDFLEKVHRLAERPYIIAGLHFDQEVNHYKGKNYPIMNLHERTLSVLACRYVSEVVIGAPYAVTAELLSHFKVDLVCHGKTEIIPDRDGSDPYQEPKRRGIFRQIDSGSNLTTDLIVQRIITNRLEY
>3eleA
GMVVNESMYQLGSVRSAIRELFEYGKKRAAIVGKENVYDFSIGNPSIPAPQIVNDTIKELVTDYDSVALHGYTSAQGDVETRAAIAEFLNNTHGTHFNADNLYMTMGAAASLSICFRALTSDAYDEFITIAPYFPEYKVFVNAAGARLVEVPADTEHFQIDFDALEERINAHTRGVIINSPNNPSGTVYSEETIKKLSDLLEKKSKEIGRPIFIIADEPYREIVYDGIKVPFVTKYYDNTLVCYSYSKSLSLPGERIGYVLVPDEVYDKAELYAAVCGAGRALGYVCAPSLFQKMIVKCQGATGDINAYKENRDLLYEGLTRIGYHCFKPDGAFYMFVKALEDDSNAFCEKAKEEDVLIVAADGFGCPGWVRISYCVDREMIKHSMPAFEKIYKKYNK
>3elfA
MPIATPEVYAEMLGQAKQNSYAFPAINCTSSETVNAAIKGFADAGSDGIIQFSTGGAEFGSGLGVKDMVTGAVALAEFTHVIAAKYPVNVALHTDHCPKDKLDSYVRPLLAISAQRVSKGGNPLFQSHMWDGSAVPIDENLAIAQELLKAAAAAKIILEIEIGVVGGEEDGVANEINEKLYTSPEDFEKTIEALGAGEHGKYLLAATFGNVHGVYKPGNVKLRPDILAQGQQVAAAKLGLPADAKPFDFVFHGGSGSLKSEIEEALRYGVVKMNVDTDTQYAFTRPIAGHMFTNYDGVLKVDGEVGVKKVYDPRSYLKKAEASMSQRVVQACNDLHCAGKSLTHHHHHH
>3elsA
GAMGKHVEPQDAISPDNYMDMLGLEARDRTMYELVIYRKNDKDKGPWKRYDLNGRSCYLVGRELGHSLDTDLDDRTEIVVADIGIPEETSSKQHCVIQFRNVRGILKCYVMDLDSSNGTCLNNVVIPGARYIELRSGDVLTLSEFEEDNDYELIFMNV
>3emzA
STEIPSLSASYANSFKIGAAVHTRMLQTEGEFIAKHYNSVTAENQMKFEEVHPREHEYTFEAADEIVDFAVARGIGVRGHTLVWHNQTPAWMFEDASGGTASREMMLSRLKQHIDTVVGRYKDQIYAWDVVNEAIEDKTDLIMRDTKWLRLLGEDYLVQAFNMAHEADPNALLFYNDYNETDPVKREKIYNLVRSLLDQGAPVHGIGMQGHWNIHGPSMDEIRQAIERYASLDVQLHVTELDLSVFRHEDQRTDLTEPTAEMAELQQKRYEDIFGLFREYRSNITSVTFWGVADNYTWLDNFPVRGRKNWPFVFDTELQPKDSFWRIIGQD
>3en0A
MGSSHHHHHHSSGLVPRGSHMPLSSQPAILIIGGAEDKVHGREILQTFWSRSGGNDAIIGIIPSASREPLLIGERYQTIFSDMGVKELKVLDIRDRAQGDDSGYRLFVEQCTGIFMTGGDQLRLCGLLADTPLMDRIRQRVHNGEISLAGTSAGAAVMGHHMIAGGSSGEWPNRALVDMAVGLGIVPEIVVDQHFHNRNRMARLLSAISTHPELLGLGIDEDTCAMFERDGSVKVIGQGTVSFVDARDMSYTNAALVGANAPLSLHNLRLNILVHGEVYHQVKQRAFPRVT
>3en9A
GAMDPMICLGLEGTAEKTGVGIVTSDGEVLFNKTIMYKPPKQGINPREAADHHAETFPKLIKEAFEVVDKNEIDLIAFSQGPGLGPSLRVTATVARTLSLTLKKPIIGVNHCIAHIEIGKLTTEAEDPLTLYVSGGNTQVIAYVSKKYRVFGETLDIAVGNCLDQFARYVNLPHPGGPYIEELARKGKKLVDLPYTVKGMDIAFSGLLTAAMRAYDAGERLEDICYSLQEYAFSMLTEITERALAHTNKGEVMLVGGVAANNRLREMLKAMCEGQNVDFYVPPKEFCGDNGAMIAWLGLLMHKNGRWMSLDETKIIPNYRTDMVEVNWIKEIKGKKRKIPEHLIGKGAEADIKRDSYLDFDVIIKERVKKGYRDERLDENIRKSRTAREARYLALVKDFGIPAPYIFDVDLDNKRIMMSYINGKLAKDVIEDNLDIAYKIGEIVGKLHKNDVIHNDLTTSNFIFDKDLYIIDFGLGKISNLDEDKAVDLIVFKKAVLSTHHEKFDEIWERFLEGYKSVYDRWEIILELMKDVERRARYVE
>3enhC
GAMDPMIIRGIRGARINNEIFNLGLKFQILNADVVATKKHVLHAINQAKTKKPIAKSFWMEILVRASGQRQIHEAIKIIGAKDGNVCLICEDEETFRKIYELIGGEIDDSVLEINEDKERLIREIFKIRGFGNVVERVLEKIALIELKKE
>3enkA
SMSTKGTILVTGGAGYIGSHTAVELLAHGYDVVIADNLVNSKREAIARIEKITGKTPAFHETDVSDERALARIFDAHPITAAIHFAALKAVGESVAKPIEYYRNNLDSLLSLLRVMRERAVKRIVFSSSATVYGVPERSPIDETFPLSATNPYGQTKLMAEQILRDVEAADPSWRVATLRYFNPVGAHESGLIGEDPAGIPNNLMPYVAQVAVGKLEKLRVFGSDYPTPDGTGVRDYIHVVDLARGHIAALDALERRDASLTVNLGTGRGYSVLEVVRAFEKASGRAVPYELVARRPGDVAECYANPAAAAETIGWKAERDLERMCADHWRWQENNPRGFV
>3ennA
GPGSMFDLTGRKALVTGATGGLGEAIARALHAQGAIVGLHGTREEKLKELAAELGERIFVFPANLSDREAVKALGQKAEEEMGGVDILVNNAGITRDGLFVRMSDEDWDAVLTVNLTSVFNLTRELTHPMMRRRNGRIINITSIVGVTGNPGQANYCASKAGLIGFSKSLAQEIASRNVTVNCIAPGFIESAMTGKLNEKQKDAIMGNIPMKRMGVGADIAAAVVYLASDEAAYVTGQTLHVNGGMAMI
>3enoA
GAMDPMIVLGLEGTAHTISCGIIDESRILAMESSMYRPKTGGIRPLDAAVHHSEVIDTVISRALEKAKISIHDIDLIGFSMGPGLAPSLRVTATAARTISVLTGKPIIGVNHPLGHIEIGRRVTGAIDPVMLYVSGGNTQVIAHVNGRYRVLGETLDIGIGNMIDKFAREAGIPFPGGPEIEKLAMKGTKLLDLPYSVKGMDTAFSGILTAALQYLKTGQAIEDISYSIQETAFAMLVEVLERALYVSGKDEILMAGGVALNRRLRDMVTNMAREAGIRSYLTDREYCMDNGIMIAQAALLMYKSGVRMSVEETAVNPRFRIDEVDAPWITDAS
>3enpA
GAMQLTHQLDLFPECRVTLLLFKDVKNAGDLRRKAMEGTIDGSLINPTVIVDPFQILVAANKAVHLYKLGKMKTRTLSTEIIFNLSPNNNISEALKKFGISANDTSILIVYIEEGEKQINQEYLISQVEGHQVSLKNLPEIMNITEVKKIYKLSSQEESIGTLLDAIICRMSTKDVL
>3eo4A
SNANCKKIGEDSKIIIRQITDNDLELLMAWRSNPLIYKFFYIQKEPLKWEEHYSWWMSRENRVDWIILLRENNTIRKVGSVNVSQLNTDNPEIGILIGEFFLWGKHIGRHSVSLVLKWLKNIGYKKAHARILENNIRSIKLFESLGFKKTKKGRENEWIYEVNL
>3eojA
ALFGTKDTTTAHSDYEIILEGGSSSWGQVKGRAKVNVPAAIPLLPTDCNIRIDAKPLDAQKGVVRFTTKIESVVDSVKNTLNVEVDIANETKDRRIAVGEGSLSVGDFSHSFSFEGSVVNMYYYRSDAVRRNIPNPIYMQGRQFHDILMKVPLDNNDLVDTWEGFQQSISGGGANFGDWIREFWFIGPAFAAINEGGQRISPIVVNSSNVEGGEKGPVGVTRWKFSHAGSGVVDSISRWTELFPVEQLNKPASIEGGFRSDSQGIEVKVDGNLPGVSRDAGGGLRRILNHPLIPLVHHGMVGKFNDFTVDTQLKIVLPKGYKIRYAAPQFRSQNLEEYRWSGGAYARWVEHVCKGGTGQFEVLYAQ
>3eopA
MSHWLMKSEPESRLEKGVDVKFSIEDLKAQPKQTTCWDGVRNYQARNFLRAMKLGEEAFFYHSNCKEPGIAGLMKIVKEAYPDHTQFEKNNPHYDPSSKEDNPKWSMVDVQFVRMMKRFIPLAELKSYHQAHKATGGPLKNMVLFTRQRLSIQPLTQEEFDFVLSLEELEHHHHHH
>3eoqA
MFREAELRNGLRVIAEVVPGARSVALGYFVKTGARDETKEESGVSHFLEHMVFKGPEDMDALAVNRAFDRMGAQYNAFTSEEATVYYGAVLPEFAYDLLGLFAKLLRPALREEDFQTEKLVILEEIARYQDRPGFMAYEWARARFFQGHPLGNSVLGTRESITALTREGMAAYHRRRYLPKNMVLAATGRVDFDRLLAEAERLTEAWPEGEAERAYPPLTPAFGVEERPYEKARALYLVALFPGVAYQEEARFPGQVLAHLLGEEGSGRLHFALVDKGLAEVASFGLEEADRAGTFHAYVQADPARKGEVLAVLQEELDRLGREGVGEEEVERAKTPLATGLVFAGETPMQRLFHLGMEYLYTGRYLSLEEVKARVQRVTSREVNALLERGFLEKGLYYLVLPHGA
>3eozA
MHHHHHHSSGRENLYFQGNTTKHIILVRHGQYERRYKDDENSKRLTKEGCKQADITGKKLKDILNNKKVSVIYHSDMIRAKETANIISKYFPDANLINDPNLNEGTPYLPDPLPRHSKFDAQKIKEDNKRINKAYETYFYKPSGDEDEYQLVICHGNVIRYFLCRALQIPLFAWLRFSSYNCGITWLVLDDEGSVVLREFGSVSHLPFESVTYF
>3ep0A
KTAFTAEVLAQSFSGEVQKLSSLVLPAEVIIAQSSIPGEGLGIFSKTWIKAGTEMGPFTGRVIAPEHVDICKNNNLMWEVFNEDGTVRYFIDASQEDHRSWMTYIKCARNEQEQNLEVVQIGTSIFYKAIEMIPPDQELLVWYGNSHNTFLGIPGVPGLEEDQKKNKHED
>3ep1A
LADSIVPRQQWAAIEPRRQIKMNGRADEIFLWQTGPDTCSLMGLTADKCQGCLQDSSCTEQIVKALQDADFKEGNDDIKYNFLIDQDGVIYEGRGWGVVGQHTKGRDSHSIGVAVIGDFGKKEPSQALQDALSKLIICGQAAEELSSGARLRTTPAMSGQAFYDMLDRCDGLCLDD
>3ephA
SKKVIVIAGTTGVGKSQLSIQLAQKFNGEVINSDSMQVYKDIPIITNKHPLQEREGIPHHVMNHVDWSEEYYSHRFETECMNAIEDIHRRGKIPIVVGGTHYYLQTLFNKRVDTKSSERKLTRKQLDILESTDPDVIYNTLVKCDPDIATKYHPNDYRRVQRMLEIYYKTGKKPSETFNEQKITLKFDTLFLWLYSKPEPLFQRLDDRVDDMLERGALQEIKQLYEYYSQNKFTPEQCENGVWQVIGFKEFLPWLTGKTDDNTVKLEDCIERMKTRTRQYAKRQVKWIKKMLIPDIKGDIYLLDATDLSQWDTNASQRAIAISNDFISNRPIKQERAPKALEELLSKGETTMKKLDDWTHYTCNVCRNADGKNVVAIGEKYWKIHLGSRRHKSNLKRNTRQADFEKWKI
>3epsA
SPRGLELLIAQTILQGFDAQYGRFLEVTSGAQQRFEQADWHAVQQAMKNRIHLYDHHVGLVVEQLRCITNGQSTDAEFLLRVKEHYTRLLPDYPRFEIAESFFNSVYCRLFDHRSLTPERLFIFSSQPERRFRTIPRPLAKDFHPDHGWESLLMRVISDLPLRLHWQNKSRDIHYIIRHLTETLGPENLSKSHLQVANELFYRNKAAWLVGKLITPSGTLPFLLPIHQTDDGELFIDTCLTTTAEASIVFGFARSYFMVYAPLPAALVEWLREILPGKTTAELYMAIGCQKHAKTESYREYLVYLQGCNEQFIEAPGIRGMVMLVFTLPGFDRVFKVIKDKFAPQKEMSAAHVRACYQLVKEHDRVGRMADTQEFENFVLEKRHISPALMELLLQEAAEKITDLGEQIVIRHLYIERRMVPLNIWLEQVEGQQLRDAIEEYGNAIRQLAAANIFPGDMLFKNFGVTRHGRVVFYDYDEICYMTEVNFRDIPPPRYPEDELASEPWYSVSPGDVFPEEFRHWLCADPRIGPLFEEMHADLFRADYWRALQNRIREGHVEDVYAYRRRQRFSVRYGEMLF
>3epuA
MYSRADRLLRQFSLKLNTDSIVFDENRLCSFIIDNRYRILLTSTNSEYIMIYGFCGKPPDNNNLAFEFLNANLWFAENNGPHLCYDNNSQSLLLALNFSLNESSVEKLECEIEVVIRSMENLYHILQDKGITLDTDYTHHHHHH
>3epzA
MHHHHHHSSGRENLYFQGPKCIQCGQYLDDPDLKYGQHPPDAVDEPQMLTNEKLSIFDANESGFESYEALPQHKLTCFSVYCKHGHLCPIDTGLIEKNIELFFSGSAKPIYDDDPSLEGGVNGKNLGPINEWWITGFDGGEKALIGFSTSFAEYILMDPSPEYAPIFGLMQEKIYISKIVVEFLQSNSDSTYEDLINKIETTVPPSGLNLNRFTEDSLLRHAQFVVEQVESYDEAGDSDEQPIFLTPCMRDLIKLAGVTLGQRRAQAR
>3eqnA
EAEAEFLGSTCSSPLTHGSAAPGDPFWLQNIQHQGIAAFNGNPGGYPVFRNVKNYGAKGDGNTDDTAAIQAAINAGGRCGQGCDSTTTQPALVYFPPGTYKVSSPLVVLYQTQLIGDAKNLPTLLAAPNFSGIALIDADPYLAGGAQYYVNQNNFFRSVRNFVIDLRQVSGSATGIHWQVSQATSLINIVFQMSTAAGNQHQGIFMENGSGGFLGDLVFNGGNIGATFGNQQFTVRNLTFNNANTAINAIWNWGWTFQRITINNCQVGFDLTQGGTSNTGAQGVGAEAIIDAVVTNTQTFVRWSGASSGHLQGSLVLNNIQLTNVPVAVGVKGGPTVLAGGTTTINSWAQGNVYHGTNGNPTFTQGNIANINRPGVLLDSTGRIVSKSHPQYTGYAPSDFVSVRSQGAKGDGHTDDTQAIKNVFAKYAGCKIIFFDAGTYIVTDTIQIPAGTQIVGEVWSVIMGTGSKFTDYNNPQPVIQVGAPGSSGVVEITDMIFTTRGPAAGAIIVEWNVHDPSGQQAAAGAWDTHLIIGGTAQSGLQVGQCPTSGAGGNNCFADFLGLHLTSGSSAYLEGMWVWLADHDLDSGGSQQISLWSNGGIMSESQGPVWLIGTASEHHINYQYFLKNAANHYIGLAQTETPYFQPNPNPPAPFITNSNFDPSQLGQGDAWAMTVQNSHGILVFGAGFYSFFSAYNTGCQSPQNCQNQIVNVDSSSDIAFYSLTTVDTTWQFSVNAQGVINRSNNPNGFADTITAWTRN
>3eqtA
ENQRQQFPVEHVQLLCINCMVAVGHGSDLRKVEGTHHVNVNPNFSNYYNVSRDPVVINKVFKDWKPGGVISCRNCGEVWGLQMIYKSVKLPVLKVRSMLLETPQGRIQAKKWSRVPFSVPDFDFLQHCAENLSDLSLDLEHHHHH
>3er6A
MSLTNKKNLRVVALAPTGRYFASIISSLEILETAAEFAEFQGFMTHVVTPNNRPLIGRGGISVQPTAQWQSFDFTNILIIGSIGDPLESLDKIDPALFDWIRELHLKGSKIVAIDTGIFVVAKAGLLQQNKAVMHSYFAHLFGELFPEIMLMTEQKALIDGNVYLSSGPYSHSSVMLEIVEEYFGKHTRNLGNQFLSTIESEGHHHHHH
>3er9B
MNRNPDQNTLPNITLKIIETYLGRVPSVNEYHMLKSQARNIQKITVFNKDIFVSLVKKNKKRFFSDVNTSASEIKDRILSYFSKQTQTYNIGKLFTIIELQSVLVTTYTDILGVLTIKAPNVISSKISYNVTSMEELARDMLNSMNVAVIDKAKVMGRHNVSSLVKNVNKLMEEYLRRHNKSCICYGSYSLYLINPNIRYGDIDILQTNSRTFLIDLAFLIKFITGNNIILSKIPYLRNYMVIKDENDNHIIDSFNIRQDTMNVVPKIFIDNIYIVDPTFQLLNMIKMFSQIDRLEDLSKDPEKFNARMATMLEYVRYTHGIVFDGKRNNMPMKCIIDENNRIVTVTTKDYFSFKKCLVYLDENVLSSDILDLNADTSCDFESVTNSVYLIHDNIMYTYFSNTILLSDKGKVHEISARGLCAHILLYQMLTSGEYKQCLSDLLNSMMNRDKIPIYSHTERDKKPGRHGFINIEKDIIVF
>3erbA
APSCPQNVNISGGTFTLSHGWAPGSLLTYSCPQGLYPSPASRLCKSSGQWQTPGATRSLSKAVCKPVRCPAPVSFENGIYTPRLGSYPVGGNVSFECEDGFILRGSPVRQCRPNGMWDGETAVCDNGAGHCPNPGISLGAVRTGFRFGHGDKVRYRCSSNLVLTGSSERECQGNGVWSGTEPICRQPYSYDFPEDVAPALGTSFSHMLGATNPTQKTKESLGR
>3ervA
MSLNGITKYVEKLTFFNIQSGKQVEFNRDEKVILSNVPFIQQLPELDRGCEVTSLAMMLQYAGITVDKMKLANEIKKVDFMNDGVRGNPNEGFVGNIYTFSESGYGVYHGPLFQLAKKYLPNKAVDLTGKSIEELYKSVKAGQPVVIITNATFAPLDEDEFTTWETNNGDVSITYNEHCVVLIGYDQESVYIRDPLKDSLDVKVPREKFEQAWVQMGSQAISYVKRSKEGHHHHHH
>3erwA
GSGAAQAEEKQPAVPAVFLMKTIEGEDISIPNKGQKTILHFWTSWCPPCKKELPQFQSFYDAHPSDSVKLVTVNLVNSEQNQQVVEDFIKANKLTFPIVLDSKGELMKEYHIITIPTSFLLNEKGEIEKTKIGPMTAEQLKEWTE
>3es1A
GMSEALSDSGLPPVQRVVTGHDAHGRAVFKSEDVTPTRMIPSGDASFLLVWTTATVPADNNDETDGRQREAGLTLDGGSVIRVVDMLPGKESPMHRTNSIDYGIVLEGEIELELDDGAKRTVRQGGIIVQRGTNHLWRNTTDKPCRIAFILIEAPAYLHNGQPLPEDKPDHK
>3es5A
MSFETSEGMSRPGDNPNKLNAKPRQSARPKTRNSTAQSNQTMRLGWIDPLPQVDTIFPLGLEPNVESIPAGEVELDFNLPETIAKPFADTVTSVGDRIQLVDDDKENIATSIYGLSFFKAARQLYSTMLDHEKAVNQPLKAVYYDETPIPAHMSGALGIIGHMKTKVGDVLVKDAGVLFKRGTAAGVTKFSEIDNDKTWNLDCSKLVWADHSSLSMIKRLASEKISQLVKQRYRVTDAQGHVYSVSMPQLTDQALPDYYDSIPDVAPNSDQLRVLTAALQMSLAQFRNDELPHDEDRSDLLTTLDLLYADGAYEISALRDQFELLMARYTTDFKWRVESIFKVGPPPAGTTGYGAQTVSSTGNTARWQFPLSDADINIGYLFSPSKSFSLFPKMVGYSKRAREDASASFANSDAKKFYAD
>3eshB
MKIGDISIHYLNGGNTKMDGGAMFGVVPKPLWSKQYNANERNQINLPTHPILIQTAQYNLIIDAGIGNGKLSEKQLRNFGVDEESHIIADLANYNLTPKDIDYVLMTHMHFDHAAGLTDQAGHAIFENAIHVVQQDEWHEFIAPNIRSKSTYWDKNKGDYSNKLILFEKHFEPVPGIKMQHSGGHSFGHTIITIESQGDKAVHMGDIFPTTAHKNPLWVTAYDDYPMQSIREKERMIPYFIQQQYWFLFYHDENYFAVKYSDDGENIDAYILRETLVDNN
>3eslA
QKEQHSQLNQTKIAYEQRLLNDLEDMDDPLDLFLDYMIWISTSYIEVDSESGQEVLRSTMERCLIYIQDMETYRNDPRFLKIWIWYINLFLSNNFHESENTFKYMFNKGIGTKLSLFYEEFSKLLENAQFFLEAKVLLELGAENNCRPYNRLLRSLSNYEDRLREMNIVENQNSVPDSRERLKGRLIYRTAPFFIRKFLTSS
>3esmA
MSLHVTADAPGAAQGGYSVVTFRVPTESETAATTAMTVTLPNVRSARTEPMPGWTARVDRNDKSEAVSVTWTADPGNPGVQPGQFQRFVVSIGPLPSAETVSFPAEQTYSDGRVVAWNQPPAADGSEPEHPAPTLTLATAPGDTEGHHHHHH
>3essA
MGSSHHHHHHSSGENLYFQGSHMAVITPQGVTNWTYQELEATHQALTREGYVFVGYHGTNHVAAQTIVNRIAPVPRGNNTENEEKWGGLYVATHAEVAHGYARIKEGTGEYGLPTRAERDARGVMLRVYIPRASLERFYRTNTPLENAEEHITQVIGHSLPLRNEAFTGPESAGGEDETVIGWDMAIHAVAIPSTIPGNAYEELAIDEEAVAKEQSISTKPPYKERKDEL
>3et6A
SAPAQEHPEATVLFSDIVGFTEIASRSSPLEVCSLLDELYQRFDAAIEEYPQLYKVETIGDAYMVVCNVTVPCDDHADVLLEFALRMHEEASRVASSLGEPVRIRVGMHSGPVVAGVVGRKMPRFCLFGDTVNTASRMESHGEAGQIHISEACYCCLRSKERFEIRERGNITVKGKGTMRTYLLSPLERT
>3etcA
MGHHHHHHHHHHSSGHIDDDDKHMTSLLSQFVSKTDFESYEDFQENFKILVPENFNFAYDVVDVYARDSPEKLAMIWCDDYGNEKIFTFKDLKYYSDKAANFFVKHGIGKGDYVMLTLKSRYDFWYCMLGLHKLGAIAVPATHMLKTRDIVYRIEKAGLKMIVCIAEDDVPEQVDEAHAECGDIPLKKAKVGGDVLEGWIDFRKELEESSPIFERPTGEVSTKNEDICLVYFSSGTAGFPKMVEHDNTYPLGHILTAKYWQNVEDDGLHYTVADSGWGKCVWGKLYGQWIAGCAVFVYDYDRFEAKNMLEKASKYGVTTFCAPPTIYRFLIKEDLSHYNFSTLKYAVVAGEPLNPEVFNRFLEFTGIKLMEGFGQTETVVTIATFPWMEPKPGSIGKPTPGYKIELMDRDGRLCEVGEEGEIVINTMEGKPVGLFVHYGKDPERTEETWHDGYYHTGDMAWMDEDGYLWFVGRADDIIKTSGYKVGPFEVESALIQHPAVLECAITGVPDPVRGQVIKATIVLTKDYTPSDSLKNELQDHVKNVTAPYKYPRIIEFVPELPKTISGKIRRVEIRDKDQSQ
>3etfA
MTMMTATQALSVNPATGQTLAAMPWANAQEIEHALSLAASGFKKWKMTSVAQRAQTLRDIGQALRAHAEEMAQCITREMGKPIKQARAEVTKSAALCDWYAEHGPAMLNPEPTLVENQQAVIEYRPLGVILAIMPWNFPLWQVLRGAVPILLAGNSYLLKHAPNVTGCAQMIARILAEAGTPAGVYGWVNANNEGVSQMINDPRIAAVTVTGSVRAGAAIGAQAGAALKKCVLELGGSDPFIVLNDADLELAVKAAVAGRYQNTGQVCAAAKRFIVEEGIAQAFTDRFVAAAAALKMGDPLVEENDLGPMARFDLRDELHQQVQASVAEGARLLLGGEKIAGEGNYYAATVLADVTPDMTAFRQELFGPVAAITVAKDAAHALALANDSEFGLSATIFTADDTLAAEMAARLECGGVFINGYSASDARVAFGGVKKSGFGRELSHFGLHEFCNVQTVWKNRV
>3etjA
MKQVCVLGNGQLGRMLRQAGEPLGIAVWPVGLDAEPAAVPFQQSVITAEIERWPETALTRQLARHPAFVNRDVFPIIADRLTQKQLFDKLHLPTAPWQLLAERSEWPAVFDRLGELAIVKRRTGGYDGRGQWRLRANETEQLPAECYGECIVEQGINFSGEVSLVGARGFDGSTVFYPLTHNLHQDGILRTSVAFPQANAQQQARAEEMLSAIMQELGYVGVMAMECFVTPQGLLINELAPRVHNSGHWTQNGASISQFELHLRAITDLPLPQPVVNNPSVMINLIGSDVNYDWLKLPLVHLHWYDKEVRPGRKVGHLNLTDSDTSRLTATLEALIPLLPPEYASGVIWAQSKFG
>3etvA
GAMGMNGIDDLLNINDRIKQVQNERNELASKLQNLKQSLASNDTGGGSGGGSDSSDLLQREAILANELNILDNLKTFLNLIKEVKTNLNILELENCYYSLQSLRKKMRNNAAYLKQSFNFQQSISTYVDTLHLELVSTLYKILTNGFWKITENSIQFTPTVEWGKDKVHIEYDTFMDFVAQQYFPKGSLDNQAWFILDMTSADSQEQVRAKLNTIMKEYMNLSRIVSMIKNSIFISGKEISYENEKNILVFSKSSSHGQHCVSTVLTSFEAVCDFMLDGLAFRDRKTLSYELGPLFNTEFTKFVKNNASIILESLDSPLKNLVSVINNKLTRLVAKSEVTNWTHSGKEIQDLLMN
>3eu9A
HMTHIDDYSTWDIVKATQYGIYERCRELVEAGYDVRQPDKENVTLLHWAAINNRIDLVKYYISKGAIVDQLGGDLNSTPLHWATRQGHLSMVVQLMKYGADPSLIDGEGCSCIHLAAQFGHTSIVAYLIAKGQDVDMMDQNGMTPLMWAAYRTHSVDPTRLLLTFNVSVNLGDKYHKNTALHWAVLAGNTTVISLLLEAGANVDAQNIKGESALDLAKQRKNVWMINHLQEARQAKGYDN
>3eucA
GMSVVDPSLIERIIRDDVRAMGAYHVPDSHGLVKLDAMENPYRLPPALRSELAARLGEVALNRYPVPSSEALRAKLKEVMQVPAGMEVLLGNGSDEIISMLALAAARPGAKVMAPVPGFVMYAMSAQFAGLEFVGVPLRADFTLDRGAMLAAMAEHQPAIVYLAYPNNPTGNLFDAADMEAIVRAAQGSVCRSLVVVDEAYQPFAQESWMSRLTDFGNLLVMRTVSKLGLAGIRLGYVAGDPQWLEQLDKVRPPYNVNVLTEATALFALEHVAVLDEQAAQLRAERSRVAEGMAAHGGVTVFPSAANFLLARVPDAAQTFDRLLARKVLIKNVSKMHPLLANCLRVTVSTPEENAQFLEAFAASLQD
>3euhC
MSSTNIEQVMPVKLAQALANPLFPALDSALRSGRHIGLDELDNHAFLMDFQEYLEEFYARYNVELIRAPEGFFYLRPRSTTLIPRSVLSELDMMVGKILCYLYLSPERLANEGIFTQQELYDELLTLADEAKLLKLVNNRSTGSDVDRQKLQEKVRSSLNRLRRLGMVWFMGHDSSKFRITESVFRFGADVRAGDDPREAQRRLIRDGEAMPIENHLQLNDETEENQPDSGEEE
>3eujB
MDKNRVFGQRLRQSIQNYFSSPWLLYTAKAEALLDLRDDEAMLNEMEAVGELPMALEYESLTDVQTQIVTAIQAELAHFRNTAQPINLGAVLQEQLARYPQSRHFDVARIIVDQAVKLGMASQDHQAVYPVWQPIDDFSAAVQAHLIDQYDK
>3eulA
MHHHHHHMSNPQPEKVRVVVGDDHPLFREGVVRALSLSGSVNVVGEADDGAAALELIKAHLPDVALLDYRMPGMDGAQVAAAVRSYELPTRVLLISAHDEPAIVYQALQQGAAGFLLKDSTRTEIVKAVLDCAKGRDVVAPSLVGGLAGEIR
>3eupA
QAMKELSKSDRTRQFIIESTAPVFNVKGLAGTSLTDLTEATNLTKGSIYGNFENKEAVAIAAFDYNWGHVKSVLTAKVQACNTYKEMLLVYSSMYNDADGSLFPVGGCPLLNTTIEADDTHDALRKKAGEAILSWKKNLVTIIKKGIQAKEFRPDTDVTKIAFSMIALVEGAILIHRATKNRAYSDYVFESLEDLIAGIEVKKK
>3eurA
SNAKNRLGTKALNFTYTLDSGVKGTLYQFPAEYTLLFINNPGCHACAEMIEGLKASPVINGFTAAKKLKVLSIYPDEELDEWKKHRNDFAKEWTNGYDKELVIKNKNLYDLRAIPTLYLLDKNKTVLLKDATLQKVEQYLAE
>3evfA
MGSANGKTLGEVWKRELNLLDKRQFELYKRTDIVEVDRDTARRHLAEGKVDTGVAVSRGTAKLRWFHERGYVKLEGRVIDLGCGRGGWCYYAAAQKEVSGVKGFTLGRDGHEKPMNVQSLGWNIITFKDKTDIHRLEPVKCDTLLCDIGESSSSSVTEGERTVRVLDTVEKWLACGVDNFCVKVLAPYMPDVLEKLELLQRRFGGTVIRNPLSRNSTHEMYYVSGARSNVTFTVNQTSRLLMRRMRRPTGKVTLEADVILPIGTRSVGSSSHHHHHH
>3evnA
MSLSKVRYGVVSTAKVAPRFIEGVRLAGNGEVVAVSSRTLESAQAFANKYHLPKAYDKLEDMLADESIDVIYVATINQDHYKVAKAALLAGKHVLVEKPFTLTYDQANELFALAESCNLFLMEAQKSVFIPMTQVIKKLLASGEIGEVISISSTTAYPNIDHVTWFRELELGGGTVHFMAPYALSYLQYLFDATITHASGTATFPKGQSDSQSKLLLQLSNGVLVDIFLTTRLNLPHEMIIYGTEGRLIIPHFWKTTHAKLVRNDTSARTIQVDMVSDFEKEAYHVSQMILEGQRVSHIMTPQLTLSGVKIIEDLYRSWGKEGHHHHHH
>3evoA
YKKAGLQRTLVLIKPDAFERSLVAEIMGRIEKKNFKIVSMKFWSKAPRNLIEQHYKEHSEQSYFNDNCDFMVSGPIISIVYEGTDAISKIRRLQGNTNPLASAPGTIRGDLANDIRENLIHASDSEDSAVDEISIWFPETKMETDN
>3evtA
MSLVLMAQATKPEQLQQLQTTYPDWTFKDAAAVTAADYDQIEVMYGNHPLLKTILARPTNQLKFVQVISAGVDYLPLKALQAAGVVVANTSGIHADAISESVLAAMLSVVRGYHAAWLNQRGARQWALPMTTSTLTGQQLLIYGTGQIGQSLAAKASALGMHVIGVNTTGHPADHFHETVAFTATADALATANFIVNALPLTPTTHHLFSTELFQQTKQQPMLINIGRGPAVDTTALMTALDHHQLSMAALDVTEPEPLPTDHPLWQRDDVLITPHISGQIAHFRATVFPIFAANFAQFVKDGTLVRNQVDLNRGYEGHHHHHH
>3evyA
MSLSSEVVLMKPYEKLVERFNEMAAEFLSYFPTVKSVGNLESELDKRRFVILFRAMLRLRNEVKGYNEFDAEDLTIEEQRFADYQSKYLDMSNEFAITSEKEDAESILQDIDFELELVHRDIINVMYILALLQDLKPESSSYPKDRKAVLDTMDSNPELRSKIALIDNFIKLHIDGRQSNDLPADMESDLDKYIATQKAIAIEQVATEEGIDSTLLHEYISEYEYLGKPKNEGHHHHHH
>3evzA
MSLNGKLDFSNRQARILYNKAIAKALFGLDIEYHPKGLVTTPISRYIFLKTFLRGGEVALEIGTGHTAMMALMAEKFFNCKVTATEVDEEFFEYARRNIERNNSNVRLVKSNGGIIKGVVEGTFDVIFSAPPYYDKPLGRVLTEREAIGGGKYGEEFSVKLLEEAFDHLNPGGKVALYLPDKEKLLNVIKERGIKLGYSVKDIKFKVGTRWRHSLIFFKGISEGHHHHHH
>3ew7A
MKIGIIGATGRAGSRILEEAKNRGHEVTAIVRNAGKITQTHKDINILQKDIFDLTLSDLSDQNVVVDAYGISPDEAEKHVTSLDHLISVLNGTVSPRLLVVGGAASLQIDEDGNTLLESKGLREAPYYPTARAQAKQLEHLKSHQAEFSWTYISPSAMFEPGERTGDYQIGKDHLLFGSDGNSFISMEDYAIAVLDEIERPNHLNEHFTVAGKLEHHHHHH
>3ewbX
MSLKKIQFFDTTLRDGEQTPGVNFDVKEKIQIALQLEKLGIDVIEAGFPISSPGDFECVKAIAKAIKHCSVTGLARCVEGDIDRAEEALKDAVSPQIHIFLATSDVHMEYKLKMSRAEVLASIKHHISYARQKFDVVQFSPEDATRSDRAFLIEAVQTAIDAGATVINIPDTVGYTNPTEFGQLFQDLRREIKQFDDIIFASHCHDDLGMATANALAAIENGARRVEGTINGIGERAGNTALEEVAVALHIRKDFYQAETNIVLNQFKNSSDLISRLSGMPVPRNEGHHHHHH
>3ewkA
LVSITDLQGRILYANDNFCAVSRYGREELVGQDHRIVNSGYHGKAYIRDMWRTISRGNIWQGEFCNRRKDGTRYWVDSTIVPLMDNAGKPRQYISIRRDITAQKEAEAQLARLKQAMDANSEMILLTDRAGRIIYANPALCRFSGMAEGELLGQSPSILDSPLADQETLAAMQEALQAGQPWSGRLLNRRRTGPAPHDAEDYWAEISTTPIHTDGNGLVGYVQIQHD
>3ewlA
SNAGMKAADFTYVTVHGDNSRMSRLKAQYTMLFFYDPDCSNCRKFEKLFAEIPAFVEMVENGTLRVLAIYPDENREEWATKAVYMPQGWIVGWNKAGDIRTRQLYDIRATPTIYLLDGRKRVILKDTSMEQLIDYLATQAGK
>3ewmA
MSLIASIGELLIDLISVEEGDLKDVRLFEKHPGGAPANVAVGVSRLGVKSSLISKVGNDPFGEYLIEELSKENVDTRGIVKDEKKHTGIVFVQLKGASPSFLLYDDVAYFNMTLNDINWDIVEEAKIVNFGSVILARNPSRETVMKVIKKIKGSSLIAFDVNLRLDLWRGQEEEMIKVLEESIKLADIVKASEEEVLYLENQGVEVKGSMLTAITLGPKGCRLIKNETVVDVPSYNVNPLDTTGAGDAFMAALLVGILKLKGLDLLKLGKFANLVAALSTQKRGAWSTPRKDELLKYKEAREVLAEGHHHHHH
>3ewnA
MSLHPHAMPDMGPDMNKVPWMGDEQIAMLVYPGMTVMDLVGPHCMFGSLMGAKIYIVAKSLDPVTSDAGLAIVPTATFGTCPRDLTVLFAPGGTDGTLAAASDAETLAFMADRGARAKYITSVCSGSLILGAAGLLKGYKATSHWSCRDALAGFGAIPTEARVVRDRNRITGAGVTAGLDFGLSMVAELRDQTYAECAQLMSEYDPDPPFNAGSMKTAPAHVRTAMIELVAEFTKKADALAGFPKEGHHHHHH
>3ewyA
GAMELSFGARAELPRIHPVASKLLRLMQKKETNLCLSADVSLARELLQLADALGPSICMLKTHVDILNDFTLDVMKELITLAKCHEFLIFEDRAFADIGNTVKKQYEGGIFKIASWADLVNAHVVPGSGVVKGLQEVGLPLHRGCLLIAEMSSTGSLATGDYTRAAVRMAEEHSEFVVGFISGSRVSMKPEFLHLTPGVQLEAGGDNLGQQYNSPQEVIGKRGSDIIIVGRGIISAADRLEAAEMYRKAAWEAYLSRLGV
>3exaA
MKEKLVAIVGPTAVGKTKTSVMLAKRLNGEVISGDSMQVYRGMDIGTAKITAEEMDGVPHHLIDIKDPSESFSVADFQDLATPLITEIHERGRLPFLVGGTGLYVNAVIHQFNLGDIRADEDYRHELEAFVNSYGVQALHDKLSKIDPKAAAAIHPNNYRRVIRALEIIKLTGKTVTEQARHEEETPSPYNLVMIGLTMERDVLYDRINRRVDQMVEEGLIDEAKKLYDRGIRDCQSVQAIGYKEMYDYLDGNVTLEEAIDTLKRNSRRYAKRQLTWFRNKANVTWFDMTDVDFDKKIMEIHNFIAGKLEEKSKLEHHHHHH
>3exnA
SNAMGAMHVLTLDLAPVTPKDAPLLHRVFHLSPSYFALIGMELPTLEDVVRDLQTLEVDPRRRAFLLFLGQEPVGYLDAKLGYPEAEDATLSLLLIREDHQGRGLGRQALERFAAGLDGVRRLYAVVYGHNPKAKAFFQAQGFRYVKDGGPTLTWYVRPL
>3exrA
MTKQLPNLQVALDHSNLKGAITAAVSVGNEVDVIEAGTVCLLQVGSELVEVLRSLFPDKIIVADTKCADAGGTVAKNNAVRGADWMTCICSATIPTMKAARKAIEDINPDKGEIQVELYGDWTYDQAQQWLDAGISQAIYHQSRDALLAGETWGEKDLNKVKKLIEMGFRVSVTGGLSVDTLKLFEGVDVFTFIAGRGITEAKNPAGAARAFKDEIKRIWG
>3exvA
GSHMGLTFNSNNICIDDNINTLWTGVNPTEANCQIMNSSESNDCKLILTLVKTGALVTAFVYVIGVSNNFNMLTTHRNINFTAELFFDSTGNLLTRLSSLKTPLNHKSGQNMATGAITNAKGFMPSTTAYPFNDNSREKENYIYGTCYYTASDRTAFPIDISVMLNRRAINDETSYCIRITWSWNTGDAPEVQTSATTLVTSPFTFYYIREDD
>3exzA
MGLFLEDLAVGDRFDSARHRVEAAAIKAFAGEFDPQPFHLDEEAARHSLFGGLAASGWHTAAITMRLLVTSGLPLAQGIIGAGTELSWPNPTRPGDELHVETTVLAITPSKSRPDRAIVTCQSDTLNQRGEVVQRSTAKVVVFRRPLEHHHHHH
>3ey5A
SNAMIRFQPITTSDVQHYKFMEELLVESFPPEEYRELEHLREYTDRIGNFHNNIIFDDDLPIGFITYWDFDEFYYVEHFATNPALRNGGYGKRTLEHLCEFLKRPIVLEVERPVEEMAKRRINFYQRHGFTLWEKDYYQPPYKEGDDFLPMYLMVHGNLDAEKDYEGIRHKLHTIVYGVKE
>3eyaA
MKQTVAAYIAKTLESAGVKRIWGVTGDSLNGLSDSLNRMGTIEWMSTRHEEVAAFAAGAEAQLSGELAVCAGSCGPGNLHLINGLFDCHRNHVPVLAIAAHIPSSEIGSGYFQETHPQELFRECSHYCELVSSPEQIPQVLAIAMRKAVLNRGVSVVVLPGDVALKPAPEGATMHWYHAPQPVVTPEEEELRKLAQLLRYSSNIALMCGSGCAGAHKELVEFAGKIKAPIVHALRGKEHVEYDNPYDVGMTGLIGFSSGFHTMMNADTLVLLGTQFPYRAFYPTDAKIIQIDINPASIGAHSKVDMALVGDIKSTLRALLPLVEEKADRKFLDKALEDYRDARKGLDDLAKPSEKAIHPQYLAQQISHFAADDAIFTCDVGTPTVWAARYLKMNGKRRLLGSFNHGSMANAMPQALGAQATEPERQVVAMCGDGGFSMLMGDFLSVVQMKLPVKIVVFNNSVLGFVAMEMKAGGYLTDGTELHDTNFARIAEACGITGIRVEKASEVDEALQRAFSIDGPVLVDVVVAKEELAIPPQIKLEQAKGFSLY
>3eytA
SNAMKAPELQIQQWFNSATDLTLADLRGKVIVIEAFQMLCPGCVMHGIPLAQKVRAAFPEDKVAVLGLHTVFEHHEAMTPISLKAFLHEYRIKFPVGVDQPGDGAMPRTMAAYQMRGTPSLLLIDKAGDLRAHHFGDVSELLLGAEIATLLGEAAPSV
>3ez0A
GMSTSPADTARYNRFVADLFGMMAYGELSAFERFSADARYSPTLHDRAVLGRIAVVEFRHYELVSARLEAMGIDAEDAMLPFQAAVDYFHSRTRPADWYESLMKAYVIDTVSADFYRAISRYVDAGTRDVIEQIQASDETTEVLRERLRSALADDPRLASRLALWGRRLLGEALTQAQRVSYEHAFLGSLIGGEDSAAAKELVSGLIAGLAEKHSKRMTQLGLTG
>3ez1A
GMTKEASRPALDLARQAYEAFKARGLNLNMQRGQPADADFDLSNGLLTVLGAEDVRMDGLDLRNYPGGVAGLPSARALFAGYLDVKAENVLVWNNSSLELQGLVLTFALLHGVRGSTGPWLSQTPKMIVTVPGYDRHFLLLQTLGFELLTVDMQSDGPDVDAVERLAGTDPSVKGILFVPTYSNPGGETISLEKARRLAGLQAAAPDFTIFADDAYRVHHLVEEDRAEPVNFVVLARDAGYPDRAFVFASTSKITFAGAGLGFVASSEDNIRWLSKYLGAQSIGPNKVEQARHVKFLTEYPGGLEGLMRDHAAIIAPKFRAVDEVLRAELGEGGEYATWTLPKGGYFISLDTAEPVADRVVKLAEAAGVSLTPAGATYPAGQDPHNRNLRLAPTRPPVEEVRTAMQVVAACIRLATEEYRAGH
>3ezfA
MMMKRDYGGVGTIALRASALLKAMSQDIEDQRKEFNQTEYYQTFTRNAVAKLPKLSRRIVDQAIKEMEEDGYQFNKKQVGNVEQYALTIQNVIDIYAHRKIPKYRDIHKSPYVIFVVNLKGGVSKTVSTVTLAHALRVHQDLLRHDLRILVIDLDPQASSTMFLDHTHSIGSILETAAQAMLNNLDAETLRKEVIRPTIVPGVDVIPASIDDGFVASQWRELVEEHLPGQNQYEILRRNIIDRVADDYDFIFIDTGPHLDPFLLNGLAASDLLLTPTPPAQVDFHSTLKYLTRLPEMLEQLEEEGVEPRLSASIGFMSKMTGKRDHETSHSLAREVYASNILDSSLPRLDGFERCGESFDTVISANPQSYPGSAEALKKARTEAERFTKAVFDRIEFVRGEAA
>3ezoA
MAHHHHHHMKFAFVFPGQGSQSVGMLNAFADVAVVRETLDEASDALGQDIGKLIADGPADELNLTTNTQPVMLTAAYACYRAWQQAGGAQPSIVAGHSLGEYTALVAAGAIAFRDALPLVRFRAQAMQTAVPVGVGGMAAILGLDDDTVRAVCAEASATGVVEAVNFNAPAQVVIAGTKAGIEKACEIAKEKGAKRALPLPVSAPFHSSLLKPASDKLREYLAGVDVKAPKISVVNNIDVAVVSDPAAIKDALVRQAAGPVRWVECVQHIAREGVTHVIECGPGKVLAGLTKRIDGNLVGASVFDPASLDEALKLAAA
>3ezsA
GMTFEPYPFERLRALLKEITPKKRGLDLGIGEPQFETPKFIQDALKNHTHSLNIYPKSAFEESLRAAQRGFFKRRFKIELKENELISTLGSREVLFNFPSFVLFDYQNPTIAYPNPFYQIYEGAAKFIKAKSLLMPLTKENDFTPSLNEKELQEVDLVILNSPNNPTGRTLSLEELISWVKLALKHDFILINDECYSEIYENTPPPSLLEACMLAGNEAFKNVLVIHSLSKRSSAPGLRSGFIAGDSRLLEKYKAFRAYLGYTSANAIQKASEAAWLDDRHAEFFRNIYANNLKLARKIFKNTLIYPYSFYVYLPVQNGENFAKTLYQNEGIITLPALYLGRNRIGADYVRLALVYDTPLLEKPLEIIETYRENHA
>3ezuA
GMSGDILNDIVAACLELERKASSVFKMFAAHAGSDEARRFWETVADETRHHSAVYERLQERGGRENLPIIIYKPAETLEELEMIGKSIDEQVERYTEAPSSEAACLLGFRLQLYLLHPAFASLCRLTRDASGEDLPDIGYGRYLRRFIDGIGSCGLATAETELLGEALFRLWNEARQLAAQSHFDALTGVMTRAGFFKTVGSLAYAAQRSGSNVGIMLIDLDYFKLVGDNYGHQTGDRILQLVAETITSHLRRSDVVGRYDGDEFVVYLSPVEPASLRTVAENLRRSIEEESARMVPVTASIGVAQGILGTDVDGGIEELVRLADECLMQAKYTGKNKVVVK
>3ezxA
ANQEIFDKLRDAIVNQNVAGTPELCKEALAAGVPALDIITKGLSVGMKIVGDKFEAAEIFLPQIMMSGKAMSNAMEVLTPELEKNKKEGEEAGLAITFVAEGDIHDIGHRLVTTMLGANGFQIVDLGVDVLNENVVEEAAKHKGEKVLLVGSALMTTSMLGQKDLMDRLNEEKLRDSVKCMFGGAPVSDKWIEEIGADATAENAAEAAKVALEVM
>3f02A
MRGSHHHHHHTDPTGATFPEEAIADLSVNMYNRLRATGEDENILFSPLSIALAMGMMELGAQGSTQKEIRHSMGYDSLKNGEEFSFLKEFSNMVTAKESQYVMKIANSLFVQNGFHVNEEFLQMMKKYFNAAVNHVDFSQNVAVANYINKWVENNTNNLVKDLVSPRDFDAATYLALINAVYFKGNWKSQFRPENTRTFSFTKDDESEVQIPMMYQQGEFYYGEFSDGSNEAGGIYQVLEIPYEGDEISMMLVLSRQEVPLATLEPLVKAQLVEEWANSVKKQKVEVYLPRFTVEQEIDLKDVLKALGITEIFIKDANLTGLSDNKEIFLSKAIHKSFLEVNEEGSEAAAVSGMIAISR
>3f08A
MAHTTTSMEIFGSTEQVWQLIGGFNSLPDWLPYIPSSKLTEGGRVRHLANPDGETIIERLEVFNDKERYYTYSIMNAPFPVTNYLSTIQVKEGTESNTSLVEWSGTFTPVAVSDEEAINLVHGIYSDGLKALQHAFLDLEHHHHHH
>3f0cA
MTDNKIKNEDGKLELIINAAQKRFAHYGLCKTTMNEIASDVGMGKASLYYYFPDKETLFEAVIKKEQNVFFDEMDKILNSGIDATALLKKYVKLRSLHFRHLLNLSKLRSDFFHNTKPVFAKAFESFKQKEVEIVAGIIQYGITTKEFKRGNKHENAEFLVHLLLGVRMVKLKYKEINDFDESDYEDLDKNMCKVAGMFLKEIQTEVASRENLYFQ
>3f0dA
MAHHHHHHMGTLEAQTQGPGSMDFRIGQGYDVHQLVPGRPLIIGGVTIPYERGLLGHSDADVLLHAITDALFGAAALGDIGRHFSDTDPRFKGADSRALLRECASRVAQAGFAIRNVDSTIIAQAPKLAPHIDAMRANIAADLDLPLDRVNVKAKTNEKLGYLGRGEGIEAQAAALVVREAAA
>3f0nA
MHHHHHHSSGRENLYFQGPQDLMVTCTAPVNIAVIKYWGKRDEALILPINSSLSVTLHQDQLKTTTTVAISKDFTEDRIWLNGREEDVGQPRLQACLREIRRLARKRRSTEDGDTLPLSLSYKVHVASVNNFPTAAGLASSAAGYACLAYTLAQVYGVEGDLSEVARRGSGSACRSLYGGFVEWQMGEQADGKDSIARQIAPEWHWPQLRILILVVSADKKQTGSTVGMQTSVETSTLLKFRAESVVPERMKEMTRCIQEQDFQGFAQLTMKDSNQFHATCLDTFPPISYLNDTSRRIIQLVHRFNTHHGQTKVAYTFDAGPNAVIFTLEDTVAEFVAAVRHSFPPAANGDKFLKGLQVAPVLLSDELKAALVVEPSPGGVQYIIATQVGPGPQVLDDTHDHLLGQDGLPQRDL
>3f0pA
MKLAPYILELLTSVNRTNGTADLLVPLLRELAKGRPVSRTTLAGILDWPAERVAAVLEQATSTEYDKDGNIIGYGLTLRETSYVFEIDDRRLYAWCALDTLIFPALIGRTARVSSHCAATGAPVSLTVSPSEIQAVEPAGMAVSLVLPQEAADVRQSFCCHVHFFASVPTAEDWASKHQGLEGLAIVSVHEAFGLGQEFNRHLLQTMSSRTP
>3f1bA
GHMAGGTKRLPRAVREQQMLDAAVDVFSDRGFHETSMDAIAAKAEISKPMLYLYYGSKDELFAACIQREGLRFVEALAPAGDPGLSPREQLRRALEGFLGFVGKHRKSWMVLYRQAMGQQAFVGSVQSSRDRLIELTAHLLESSTKDPEPGQDFELIAIALVGAGEAVADRVAGGEIEVDAAADLLESLAWRGLAGKKKPEGS
>3f1lA
MHYQPKQDLLNDRIILVTGASDGIGREAAMTYARYGATVILLGRNEEKLRQVASHINEETGRQPQWFILDLLTCTSENCQQLAQRIAVNYPRLDGVLHNAGLLGDVCPMSEQNPQVWQDVMQVNVNATFMLTQALLPLLLKSDAGSLVFTSSSVGRQGRANWGAYAASKFATEGMMQVLADEYQQRLRVNCINPGGTRTAMRASAFPTEDPQKLKTPADIMPLYLWLMGDDSRRKTGMTFDAQPGRKPGISQ
>3f1sB
AKNECHPERTDGCQHFCLPGQESYTCSCAQGYRLGEDHKQCVPHDQCACGVLTSEKRAPDLQDLPWQVKLTNSEGKDFCGGVIIRENFVLTTAKCSLLHRNITVKTYFNRTSQDPLMIKITHVHVHMRYDADAGENDLSLLELEWPIQCPGAGLPVCTPEKDFAEHLLIPRTRGLLSGWARNGTDLGNSLTTRPVTLVEGEECGQVLNVTVTTRTYCERSSVAAMHWMDGSVVTREHRGSWFLTGVLGSQPVGGQAHMVLVTKVSRYSLWFKQIMNAHHHHHH
>3f1tA
MSENPLLERARRFLSALRHCQVLGLTVEAADEKGLTLRLPYSQAIIGNPESGVVHGGAITTLMDTTCGISTVCVLPDFEICPTLDLRIDYMHPAEPHKDVYGFAECYRVTPNVIFTRGFAYQDDPGQPIAHVVGAFMRMGLEHHHHHH
>3f1xA
MTTFNYTNILTQAVDELSESQSYKGLFHQHKDGDPLPSAKSLYKIVELARAIIFPGYFGNSTVNSHTINYHIGVNVETLFGLLTEQILAGLCFGQENSKNATDDNEPCRETASLLAARFISKLPELRRILATDVEAAYYGDPAATCFGEIISCYPAIRAISNYRIAHELLILGVPLIPRFITEMAHSETGIDIHPGAQIGHHFTIDHGTGVVIGATSIIGNNVKLYQGVTLGAKSFPLDNNGNPIKGIPRHPILEDDVIVYSNATILGRVTIGKGATVGGNIWVTENVPAGSRIVQRKNKDELEHHHHHH
>3f2iA
MELYLIRHGIAEAQKTGIKDEERELTQEGKQKTEKVAYRLVKLGRQFDLIVTSPLIRARQTAEILLASGLSCQLEESNHLAPNGNIFNWLDYWLKPKNFPENAQIAIVGHEPCLSNWTEILLWGEAKDSLVLKKAGMIGLKLPEIGSPVGRSQMFWLTPPRYLLLEHHHHHH
>3f2kA
WVPHELTENQKNRRFEVSSSLILRNHNEPFLDRIVTCDEKWILYDNRRRSAQWLDQEEAPKHFPKPILHPKKVMVTIWWSAAGLIHYSFLNPGETITSEKYAQEIDEMNQKLQRLQLALVNRKGPILLHDNARPHVAQPTLQKLNELGYEVLPHPPYSPDLLPTNYHVFKHLNNFLQGKRFHNQQDAENAFQEFVESQSTDFYATGINQLISRWQKCVDCNGSYFD
>3f2zA
MGDKLSKTDWKIVSFTTEEASGEGSNNGHAKHLIDGNIETFWHSRWQGGSDPLPYEIIIDMNHRVKIAQIELLPRGRGSNNPIKVVRFEASEDGTNWESIGQFGFTNQDAALKYYVKSSTARYIKLVIPDGVGNGTVAAIRELDVRGTVVNLEHHHHHH
>3f31A
GSMDPSGVKVLETAEDIQERRQQVLDRYHRFKELSTLRRQKLEDSYRFQFFQRDAEELEKWIQEKLQIASDENYKDPTNLQGKLQKHQAFEAEVQANSGAIVKLDETGNLMISEGHFASETIRTRLMELHRQWELLLEKMREKGIKLLQ
>3f3kA
MPSLTPRCIIVRHGQTEWSKSGQYTGLTDLPLTPYGEGQMLRTGESVFRNNQFLNPDNITYIFTSPRLRARQTVDLVLKPLSDEQRAKIRVVVDDDLREWEYGDYEGMLTREIIELRKSRGLDKERPWNIWRDGCENGETTQQIGLRLSRAIARIQNLHRKHQSEGRASDIMVFAHGHALRYFAAIWFGLGVQKKCETIEEIQNVKSYDDDTVPYVKLESYRHLVDNPCFLLDAGGIGVLSYAHHNIDEPALELAGPFVSPPEGS
>3f3zA
GSTKGDINQYYTLENTIGRGSWGEVKIAVQKGTRIRRAAKKIPKYFVEDVDRFKQEIEIMKSLDHPNIIRLYETFEDNTDIYLVMELCTGGELFERVVHKRVFRESDAARIMKDVLSAVAYCHKLNVAHRDLKPENFLFLTDSPDSPLKLIDFGLAARFKPGKMMRTKVGTPYYVSPQVLEGLYGPECDEWSAGVMMYVLLCGYPPFSAPTDSEVMLKIREGTFTFPEKDWLNVSPQAESLIRRLLTKSPKQRITSLQALEHEWFEKQLSSSPRNLL
>3f44A
GMDETPIFKIKKLTIAENDRSEYIRYAEKNMHDSIPAEEGTLLIGSGHDDAHGEDNYEIEVFRNKGAEDLHIAGSHADDFVETVNKIATKQKVIDLHPEVITTKAQRALNSYADNFVMRLIKVEVKDADAEKFSHAVKKEMTTSMASEPGMEIMMSGTNIDNPNEWYFIEVYANDEAYDIHVKTPHYKEYIEETDGMVKSRDVKTLVRDTLATQGAIVLD
>3f47A
MKIAILGAGCYRTHAAAGITNFMRACEVAKEVGKPEIALTHSSITYGAELLHLVPDVKEVIVSDPCFAEEPGLVVIDEFDPKEVMEAHLSGNPESIMPKIREVVKAKAKELPKPPKACIHLVHPEDVGLKVTSDDREAVEGADIVITWLPKGNKQPDIIKKFADAIPEGAIVTHACTIPTTKFAKIFKDLGREDLNITSYHPGCVPEMKGQVYIAEGYASEEAVNKLYEIGKIARGKAFKMPANLIGPVCDMCSAVTATVYAGLLAYRDAVTKILGAPADFAQMMADEALTQIHNLMKEKGIANMEEALDPAALLGTADSMCFGPLAEILPTALKVLEKHKVVEEEGKTKCEIMSQKE
>3f4aA
MGSSHHHHHHSSGRENLYFQGMDSYSITNVKYLDPTELHRWMQEGHTTTLREPFQVVDVRGSDYMGGHIKDGWHYAYSRLKQDPEYLRELKHRLLEKQADGRGALNVIFHCMLSQQRGPSAAMLLLRSLDTAELSRCRLWVLRGGFSRWQSVYGDDESVTAGYLPDLWR
>3f4lA
MVINCAFIGFGKSTTRYHLPYVLNRKDSWHVAHIFRRHAKPEEQAPIYSHIHFTSDLDEVLNDPDVKLVVVCTHADSHFEYAKRALEAGKNVLVEKPFTPTLAQAKELFALAKSKGLTVTPYQNRRFDSCFLTAKKAIESGKLGEIVEVESHFDYYRPVAETKPGLPQDGAFYGLGVHTMDQIISLFGRPDHVAYDIRSLRNKANPDDTFEAQLFYGDLKAIVKTSHLVKIDYPKFIVHGKKGSFIKYGIDQQETSLKANIMPGEPGFAADDSVGVLEYVNDEGVTVREEMKPEMGDYGRVYDALYQTITHGAPNYVKESEVLTNLEILERGFEQASPSTVTLAK
>3f4mA
RSVAHLFIDETSSEVLDELYRVSKEYTHSRPQAQRVIKDLIKVAIKVAVLHRNGSFGPSELALATRFRQKLRQGAMTALSFGEVDFTFEAAVLAGLLTECRDVLLELVEHHLTPKSHGRIRHVFDHFSDPGLLTALYGPDFTQHLGKICDGLRKLLDEGKL
>3f4sA
VVKQDLSDNQYIQKKPNEITSNELLLPLPNDKLLGDPKAPILMIEYASLTCYHCSLFHRNVFPKIKEKYIDTGKMLYIFRHFPLDYRGLKAAMLSHCYEKQEDYFNFNKAVFNSIDSWNYYNLSDLTLLQRIAALSNLKQDAFNQCINDKKIMDKIVNDKSLAINKLGITAVPIFFIKLNDDKSYIEHNKVKHGGYKELKYFTNVIDKLYGKAIVKLEHHHHHHHH
>3f4wA
MKLQLALDELTLPEAMVFMDKVVDDVDIIEVGTPFLIREGVNAIKAIKEKYPHKEVLADAKIMDGGHFESQLLFDAGADYVTVLGVTDVLTIQSCIRAAKEAGKQVVVDMICVDDLPARVRLLEEAGADMLAVHTGTDQQAAGRKPIDDLITMLKVRRKARIAVAGGISSQTVKDYALLGPDVVIVGSAITHAADPAGEARKISQVLLQHH
>3f5bA
SNAMMIKASTNEFRFCFKQMNKSQHELVLGWIHQPHINEWLHGDGLSNTIKDLHEFLNDGKPWATHWIAYDNEIPFAYLITSEIEKSEEYPDGAVTLDLFICRLDYIGKGLSVQMIHEFILSQFSDTKIVLINPEISNERAVHVYKKAGFEIIGEFIASWHPVPHYKMKLCIEDLKKQRLSA
>3f5cB
GEEQPQQISVASGTPVSADQTPATPQEQPRAPWWDASPGVQRLITLKDPQVVCEAASAGLLKTLRFVKYLPCFQILPLDQQLVLVRSCWAPLLMLELAQDHLHFEMMEIPETNTTQEMLTTRRQETEGPEPAEPQATEQPQMVSAEAGHLLPAAAVQAIKSFFFKCWSLNIDTKEYAYLKGTVLFNPDLPGLQCVKYIEGLQWRTQQILTEHIRMMQREYQIRSAELNSALFLLRFINSDVVTELFFRPIIGAVSMDDMMLEMLCAKL
>3f5dA
MSLKKALFLILDQYADWEGVYLASALNQREDWSVHTVSLDPIVSSIGGFKTSVDYIIGLEPANFNLLVMIGGDSWSNDNKKLLHFVKTAFQKNIPIAAICGAVDFLAKNGLLNNHSHTGNFVYLWKDYKQYKPISSFVEKQAVRDKNLVTANGTAPIEFTNLILEMIDFDTPENIEKMMYMNRYGFYHFCDKYGNPFVEGHHHHHH
>3f5lA
AMADVVPKPNWLGGLSRAAFPKRFVFGTVTSAYQVEGMAASGGRGPSIWDAFAHTPGNVAGNQNGDVATDQYHRYKEDVNLMKSLNFDAYRFSISWSRIFPDGEGRVNQEGVAYYNNLINYLLQKGITPYVNLYHYDLPLALEKKYGGWLNAKMADLFTEYADFCFKTFGNRVKHWFTFNQPRIVALLGYDQGTNPPKRCTKCAAGGNSATEPYIVAHNFLLSHAAAVARYRTKYQAAQQGKVGIVLDFNWYEALSNSTEDQAAAQRARDFHIGWYLDPLINGHYPQIMQDLVKDRLPKFTPEQARLVKGSADYIGINQYTASYMKGQQLMQQTPTSYSADWQVTYVFAKNGKPIGPQANSNWLYIVPWGMYGCVNYIKQKYGNPTVVITENGMDQPANLSRDQYLRDTTRVHFYRSYLTQLKKAIDEGANVAGYFAWSLLDNFEWLSGYTSKFGIVYVDFNTLERHPKASAYWFRDMLKH
>3f5oA
MTSMTQSLREVIKAMTKARNFERVLGKITLVSAAPGKVICEMKVEEEHTNAIGTLHGGLTATLVDNISTMALLCTERGAPGVSVDMNITYMSPAKLGEDIVITAHVLKQGKTLAFTSVDLTNKATGKLIAQGRHTKHLGNLEHHHHHH
>3f5rA
MGSSHHHHHHSSGRENLYFQGMSTDFDRIYLNQSKFSGRFRIADSGLGWKISTSGGSAANQARKPFLLPATELSTVQWSRGCRGYDLKINTKNQGVIQLDGFSQDDYNLIKNDFHRRFNIQVEQREHSLRGWNWGKTDLARNEMVFALNGKPTFEIPYARINNTNLTSKNEVGIEFNIQDEEYQPAGDEGS
>3f5vA
TNACSINGNAPAEIDLRQMRTVTPIRMQGGCGSCWAFSGVAATESAYLAYRQQSLDLAEQELVDCASQHGCHGDTIPRGIEYIQHNGVVQESYYRYVAREQSCRRPNAQRFGISNYCQIYPPNANKIREALAQTHSAIAVIIGIKDLDAFRHYDGRTIIQRDNGYQPNYHAVNIVGYSNAQGVDYWIVRNSWDTNWGDNGYGYFAANIDLMMIEEYPYVVIL
>3f66A
HIDLSALNPELVQAVQHVVIGPSSLIVHFNEVIGRGHFGCVYHGTLLDNDGKKIHCAVKSLNRITDIGEVSQFLTEGIIMKDFSHPNVLSLLGICLRSEGSPLVVLPYMKHGDLRNFIRNETHNPTVKDLIGFGLQVAKGMKYLASKKFVHRDLAARNCMLDEKFTVKVADFGLARDMYDKEYYSVHNKTGAKLPVKWMALESLQTQKFTTKSDVWSFGVLLWELMTRGAPPYPDVNTFDITVYLLQGRRLLQPEYCPDPLYEVMLKCWHPKAEMRPSFSELVSRISAIFSTFIGEHY
>3f6aA
MSLNRHFTVSVFIVCKDKVLLHLHKKAKKMLPLGGHIEVNELPEEACIREAKEEAGLNVTLYNPIDINLKKSCDLSGEKLLINPIHTILGDVSPNHSHIDFVYYATTTSFETSPEIGESKILKWYSKEDLKNAHNIQENILVMATEALDLLEGHHHHHH
>3f6dA
MDFYYLPGSAPCRAVQMTAAAVGVELNLKLTNLMAGEHMKPEFLKLNPQHCIPTLVDEDGFVLWESRAIQIYLVEKYGAHDADLAERLYPSDPRRRAVVHQRLFFDVAVLYQRFAEYYYPQIAGQKVPVGDPGRLRSMEQALEFLNTFLEGEQYVAGGDDPTIADLSILATIATYEVAGYDLRRYENVQRWYERTSAIVPGADKNVEGAKVFGRYFTQK
>3f6kA
SAPGEDEECGRVRDFVAKLANNTHQHVFDDLRGSVSLSWVGDSTGVILVLTTFHVPLVIMTFGQSKLYRSEDYGKNFKDITDLINNTFIRTEFGMAIGPENSGKVVLTAEVSGGSRGGRIFRSSDFAKNFVQTDLPFHPLTQMMYSPQNSDYLLALSTENGLWVSKNFGGKWEEIHKAVCLAKWGSDNTIFFTTYANGSCKADLGALELWRTSDLGKSFKTIGVKIYSFGLGGRFLFASVMADKDTTRRIHVSTDQGDTWSMAQLPSVGQEQFYSILAANDDMVFMHVDEPGDTGFGTIFTSDDRGIVYSKSLDRHLYTTTGGETDFTNVTSLRGVYITSVLSEDNSIQTMITFDQGGRWTHLRKPENSECDATAKNKNECSLHIHASYSISQKLNVPMAPLSEPNAVGIVIAHGSVGDAISVMVPDVYISDDGGYSWTKMLEGPHYYTILDSGGIIVAIEHSSRPINVIKFSTDEGQCWQTYTFTRDPIYFTGLASEPGARSMNISIWGFTESFLTSQWVSYTIDFKDILERNCEEKDYTIWLAHSTDPEDYEDGCILGYKEQFLRLRKSSMCQNGRDYVVTKQPSICLCSLEDFLCDFGYYRPENDSKCVEQPELKGHDLEFCLYGREEHLTTNGYRKIPGDKCQGGVNPVREVKDLKKKCTSNFLSPEKQNSKSNSHHHHHH
>3f6rA
MSKVLIVFGSSTGNTESIAQKLEELIAAGGHEVTLLNAADASAENLADGYDAVLFGCSAWGMEDLEMQDDFLSLFEEFDRIGLAGRKVAAFASGDQEYEHFCGAVPAIEERAKELGATIIAEGLKMEGDASNDPEAVASFAEDVLKQL
>3f6vA
MGSSHHHHHHSSGRENLYFQGHMNSPTSRPLRRDPLHNALVTTNVLVVLDQLEVAAEPTRRRLVQLLTSGEQTVNNLAAHFPASRSAISQHLRVLTEAGLVTPRKDGRFRYYRLDPQGLAQLRALFDSFWIDELDRLVADATEEAASKGDS
>3f70A
TGQDALVLGFDWGKFLKDHSYKAAPVSCFKHVPLYDQWEDVMKGMKVEVLNSDAVLPSRVYWIASVIQTAGYRVLLRYEGFENDASHDFWCNLGTVDVHPIGWCAINSKILVPPRTIHAKFTDWKGYLMKRLVGSRTLPVDFHIKMVESMKYPFRQGMRLEVVDKSQVSRTRMAVVDTVIGGRLRLLYEDGDSDDDFWCHMWSPLIHPVGWSRRVGHGIKMSERRSDMAHHPTFRKIYCDAVPYLFKKVRAVYTEGGWFEEGMKLEAIDPLNLGNICVATVCKVLLDGYLMICVDGGPSTDGLDWFCYHASSHAIFPATFCQKNDIELTPPKGYEAQTFNWENYLEKTKSKAAPSRLFNMDCPNHGFKVGMKLEAVDLMEPRLICVATVKRVVHRLLSIHFDGWDSEYDQWVDCESPDIYPVGWCELTGYQLQPPVAAEPATPLKAKEATKKKKKQ
>3f75A
NVLPSELPAGVDWRSRGCVTPVKDQRDCGSCWAFSTTGALEGAHCAKTGKLVSLSEQELMDCSRAEGNQSCSGGEMNDAFQYVLDSGGICSEDAYPYLARDEECRAQSCEKVVKILGFKDVPRRSEAAMKAALAKSPVSIAIEADQMPFQFYHEGVFDASCGTDLDHGVLLVGYGTDKESKKDFWIMKNSWGTGWGRDGYMYMAMHKGEEGQCGLLLDASFPVM
>3f79A
AANRELQASLNLLQEDQNAGRQVQMNMLPVTPWSIEGLEFSHRIIPSLYLSGDFVDYFRVDERRVAFYLADVSGHGASSAFVTVLLKFMTTRLLYESRRNGTLPEFKPSEVLAHINRGLINTKLGKHVTMLGGVIDLEKNSLTYSIGGHLPLPVLFVEGQAGYLEGRGLPVGLFDDATYDDRVMELPPSFSLSLFSDGILDVLPGATLKEKEASLPEQVAAAGGTLDGLRQVFGLANLAEMPDDIALLVLSRNLA
>3f7cA
GMNANQFLKAVSQLQGWRECAFLLALAERSFPNYALFADAVGLKTGGKMRQLLDLAWDMLQKDVADAAIPQLLSKLETLCPNVDEYDAYGVYPAFDFCQLLEQALLNRLNPNKHRATEASQLATRTVMDFVEMSEGEGMDENELVRVFEHHPLLKDDKLFQRDTVMALYYYRTPKEAFLAELRAGAANDGVSNLGISLEG
>3f7fA
MACLSRIDANLLQYYEKPEPNNTVDLYVSNNSNNNGLKEGDKSISTPVPQPYGSEYSNCLLLSNSEYICYHFSSRSTLLTFYPLSDAYHGKTINIHLPNASMNQRYTLTIQEVEQQLLVNVILKDGSFLTLQLPLSFLFSSANTLNGEWFHLQNPYDFTVRVPHFLFYVSPQFSVVFLEDGGLLGLKKVDGVHYEPLLFNDNSYLKCLTRFFSRSSKSDYDSVISCKLFHERYLIVLTQNCHLKIWDLTSFTLIQDYDMVSQSDSDPSHFRKVEAVGEYLSLYNNTLVTLLPLENGLFQMGTLLVDSSGILTYTFQNNIPTNLSASAIWSIVDLVLTRPLELNVEASYLNLIVLWKSGTASKLQILNVNDESFKNYEWIESVNKSLVDLQSEHDLDIVTKTGDVERGFCNLKSRYGTQIFERAQQILSENKIIMAHNEDEEYLANLETILRDVKTAFNEASSITLYGDEIILVNCFQPYNHSLYKLNTTVENWFYNMHSETDGSELFKYLRTLNGFASTLSNDVLRSISKKFLDIITGELPDSMTTVEKFTDIFKNCLENQFEITNLKILFDELNSFDIPVVLNDLINNQMKPGIFWKKDFISAIKFDGFTSIISLESLHQLLSIHYRITLQVLLTFVLFDLDTEIFGQHISTLLDLHYKQFLLLNLYRQDKCLLAEVLLKDSSEFSFGVKFFNYGQLIAYIDSLNSNVYNASITENSFFMTFFRSYII
>3f7jA
MPTSLKDTVKLHNGVEMPWFGLGVFKVENGNEATESVKAAIKNGYRSIDTAAIYKNEEGVGIGIKESGVAREELFITSKVWNEDQGYETTLAAFEKSLERLQLDYLDLYLIHWPGKDKYKDTWRALEKLYKDGKIRAIGVSNFQVHHLEELLKDAEIKPMVNQVEFHPRLTQKELRDYCKGQGIQLEAWSPLMQGQLLDNEVLTQIAEKHNKSVAQVILRWDLQHGVVTIPKSIKEHRIIENADIFDFELSQEDMDKIDALNKDERVGPNPDELLF
>3f7lA
AIHAVCVLKGDSPVTGTIHLKEEGDMVTVTGEITGLTPGKHGFHVHEFGDNTNGCTSAGGHFNPHGKEHGAPEDENRHAGDLGNVVAGEDGKAVINMKDKLVKLTGPDSVIGRTLVVHVDEDDLGRGGHEQSKITGNAGGRLACGVIGITKE
>3f7sA
GMSTAAESEIRQLIERWMQAVRDRDIPGIIAPYADDIVAFDAIQALQFKGKSAYTAHWEMCMGMCTGPMVFELAQLTVHAAGDLALAHWLNRCGPGDDESQCGFMRATVGYRRQGGQWQVIHEHWSAPFDMETQKALFDLKP
>3f7wA
GVNSVAARVTELTGREVAAVAERGHSHRWHLYRVELADGTPLFVKALPDDAPALDGLFRAEALGLDWLGRSFGSPVPQVAGWDDRTLAMEWVDERPPTPEAAERFGHQLAAMHLAGAESFGATWDGYIGPLPMDNTPRSTWPEFYAEQRILPYLRRAADRGALTPGDVRLVEKVLDALDHLAGDPEPPARIHGDLWNGNVLWQDDGAVVIDPAAHGGHREADLAMLALFGLPYLDRVRDAYNEVAPLAEGWRARIPLHQLHPLLVHVCLFGAAYRTTLVDTARAALRA
>3f7xA
MGSDKIHHHHHHENLYFQGMTATELVNAYYAAFNAGDMPAFLALLSEDVIHDINQGERQMGKARFAAFMEKMNRCYRERLADIVVMQNADGSRAAAEFTVHGQYLADDEGLPTANGQTYVLPAGAFFYIHCGKIARVTNYYNLNDWVEQVA
>3f81A
GSFELSVQDLNDLLSDGSGCYSLPSQPCNEVTPRIYVGNASVAQDIPKLQKLGITHVLNAAEGRSFMHVNTNANFYKDSGITYLGIKANDTQEFNLSAYFERAADFIDQALAQKNGRVLVHCREGYSRSPTLVIAYLMMRQKMDVKSALSIVRQNREIGPNDGFLAQLCQLNDRLAKEGKLKP
>3f85A
MIDLLQADGNALPSAVKLAYSPASKTFESYRVMTQVHTNDATKKVIVKLADTPQLTDVLNSTVQMPISVSWGGQVLSTTAKEFEAAALGYSASGVNGVSSSQELVISAAPKTAGTAPTAGNYSGVVSLVMTLGSDNKQVEKNITVTASVDPVIDLLQADGNALPSAVKLAYSPASKTFESYRVMTQVHTNDATKKVIVKLADTPQLTDVLNSTVQMPISVSWGGQVLSTTAKEFEAAALGYSASGVNGVSSSQELVISAAPKTAGTAPTAGNYSGVVSLVMTLGSDNKQVEKNITVTASVDPVIDLLQADGNALPSAVKLAYSPASKTFESYRVMTQVHTNDATKKVIVKLADTPQLTDVLNSTVQMPISVSWGGQVLSTTAKEFEAAALGYSASGVNGVSSSQELVISAAPKTAGTAPTAGNYSGVVSLVMTLGSDNKQVEKNITVTASVDPVILEHHHHHH
>3f8dA
MSLLPRTTSVKPGEKFDVIIVGLGPAAYGAALYSARYMLKTLVIGETPGGQLTEAGIVDDYLGLIEIQASDMIKVFNKHIEKYEVPVLLDIVEKIENRGDEFVVKTKRKGEFKADSVILGIGVKRRKLGVPGEQEFAGRGISYCSVADAPLFKNRVVAVIGGGDSALEGAEILSSYSTKVYLIHRRDTFKAQPIYVETVKKKPNVEFVLNSVVKEIKGDKVVKQVVVENLKTGEIKELNVNGVFIEIGFDPPTDFAKSNGIETDTNGYIKVDEWMRTSVPGVFAAGDCTSAWLGFRQVITAVAQGAVAATSAYRYVTEKKGKK
>3f8kA
MNDQIKIRKATKEDWEKIYQLYNSLSDEDLYLRFFHLYRITEEDAKKIASNEDHVTFLAEVDGKVVGEASLHKDGEFSLVVHRNYRTLGIGTLLVKTLIEEAKKSGLSTVKFYTLPENTPMIKIGRKLGFKMRFYEDEVYGEMRLTERELNVNLATFSAP
>3f8mA
GSGAVTAGAAPRILKHQVVRAELDRMLDGMRIGDPFPAEREIAEQFEVARETVRQALRELLIDGRVERRGRTTVVARPKIRQPLGMGSYTEAAKAQGLSAGRILVAWSDLTADEVLAGVLGVDVGAPVLQLERVLTTDGVRVGLETTKLPAQRYPGLRETFDHEASLYAEIRSRGIAFTRTVDTIDTALPDAREAALLGADARTPMFLLNRVSYDQDDVAIEQRRSLYRGDRMTFTAVMHAKNSAIVS
>3f8uB
MKSLSLLLAVALGLATAVSAGPAVIECWFVEDASGKGLAKRPGALLLRQGPGEPPPRPDLDPELYLSVHDPAGALQAAFRRYPRGAPAPHCEMSRFVPLPASAKWASGLTPAQNCPRALDGAWLMVSISSPVLSLSSLLRPQPEPQQEPVLITMATVVLTVLTHTPAPRVRLGQDALLDLSFAYMPPTSEAASSLAPGPPPFGLEWRRQHLGKGHLLLAATPGLNGQMPAAQEGAVAFAAWDDDEPWGPWTGNGTFWLPRVQPFQEGTYLATIHLPYLQGQVTLELAVYKPPKVSLMPATLARAAPGEAPPELLCLVSHFYPSGGLEVEWELRGGPGGRSQKAEGQRWLSALRHHSDGSVSLSGHLQPPPVTTEQHGARYACRIHHPSLPASGRSAEVTLE
>3f8xA
GMSKVEQNAQHNIQQTSPNAAVQSGLQEWHRIIAEADWERLPDLLAEDVVFSNPSTFDPYHGKGPLMVILPAVFSVLENFQYARHFSSKSGYVLEFNANMGDELLTGVDLIEFNDAGKITDLVVMMRPASVVIDLSVEVGKRIAAAQS
>3f95A
MVNSDSHPLFVRSLAKNMTWQLADTSTQKVLASGASATSGDKQSLLMQSVNLSYQEDGRGFNWRAQAALSLSYLEPTPLDSKFSTGYLELKMRIDKAPEQGANLQVMCSESNCLRDIDFSSFSQLMADKSWHTLAIPLHCDDSDQAEQPITDALRITSQNLSLAIADVALTIKPSDDSISLTCAKLEHHHHHH
>3f9iA
MAHHHHHHMIDLTGKTSLITGASSGIGSAIARLLHKLGSKVIISGSNEEKLKSLGNALKDNYTIEVCNLANKEECSNLISKTSNLDILVCNAGITSDTLAIRMKDQDFDKVIDINLKANFILNREAIKKMIQKRYGRIINISSIVGIAGNPGQANYCASKAGLIGMTKSLSYEVATRGITVNAVAPGFIKSDMTDKLNEKQREAIVQKIPLGTYGIPEDVAYAVAFLASNNASYITGQTLHVNGGMLMV
>3f9tA
GMRNMQEKGVSEKEILEELKKYRSLDLKYEDGNIFGSMCSNVLPITRKIVDIFLETNLGDPGLFKGTKLLEEKAVALLGSLLNNKDAYGHIVSGGTEANLMALRCIKNIWREKRRKGLSKNEHPKIIVPITAHFSFEKGREMMDLEYIYAPIKEDYTIDEKFVKDAVEDYDVDGIIGIAGTTELGTIDNIEELSKIAKENNIYIHVDAAFGGLVIPFLDDKYKKKGVNYKFDFSLGVDSITIDPHKMGHCPIPSGGILFKDIGYKRYLDVDAPYLTETRQATILGTRVGFGGACTYAVLRYLGREGQRKIVNECMENTLYLYKKLKENNFKPVIEPILNIVAIEDEDYKEVCKKLRDRGIYVSVCNCVKALRIVVMPHIKREHIDNFIEILNSIKRD
>3f9xA
GAMGSRKSKAELQSEERKRIDELIESGKEEGMKIDLIDGKGRGVIATKQFSRGDFVVEYHGDLIEITDAKKREALYAQDPSTGCYMYYFQYLSKTYCVDATRETNRLGRLINHSKCGNCQTKLHDIDGVPHLILIASRDIAAGEELLFDYGDRSKASIEAHPWLKH
>3fa4A
PMVTAATSLRRALENPDSFIVAPGVYDGLSARVALSAGFDALYMTGAGTAASVHGQADLGICTLNDMRANAEMISNISPSTPVIADADTGYGGPIMVARTTEQYSRSGVAAFHIEDQVQTKRCGHLAGKILVDTDTYVTRIRAAVQARQRIGSDIVVIARTDSLQTHGYEESVARLRAARDAGADVGFLEGITSREMARQVIQDLAGWPLLLNMVEHGATPSISAAEAKEMGFRIIIFPFAALGPAVAAMREAMEKLKRDGIPGLDKEMTPQMLFRVCGLDESMKVDAQAGGAAFDGGVDLK
>3fanA
GPLGSPEFPGAFRTQKPSLNTVNVVGSSMGSGGVFTIDGKIKCVTAAHVLTGNSARVSGVGFNQMLDFDVKGDFAIADCPNWQGVAPKAQFCEDGWTGRAYWLTSSGVEPGVIGNGFAFCFTACGDSGSPVITEAGELVGVHTGSNKQGGGIVTRPSGQFCNVKPIKLSELSEFFAGPKVPLGDVKIGSHIIKDTCEVPSDLCALLAAKPELE
>3fayA
SNASKEKREKLEAYQHLFYLLQTNPTYLAKLIFQMPQNKSTKFMDSVIFTLYNYASNQREEYLLLRLFKTALQEEIKSKVDQIQEIVTGNPTVIKMVVSFNRGARGQNALRQILAPVVKEIMDDKSLNIKTDPVDIYKSWVNQMESQTGEASKLPYDVTPEQALAHEEVKTRLDSSIRNMRAVTDKFLSAIVSSVDKIPYGMRFIAKVLKDSLHEKFPDAGEDELLKIIGNLLYYRYMNPAIVAPDAFDIIDLSAGGQLTTDQRRNLGSIAKMLQHAASNKMFLGDNAHLSIINEYLSQSYQKFRRFFQTACDVPELQDKFNVDEYSDLVTLTKPVIYISIGEIINTHTLLLDHQDAIAPEHNDPIHELLDDLGEVPTIESLIGESS
>3fbkA
MGHHHHHHSHKVQGAGQLRLSIDAQDRVLLLHIIEGKGLISKQPGTCDPYVKISLIPEDSRLRHQKTQTVPDCRDPAFHEHFFFPVQEEDDQKRLLVTVWNRASQSRQSGLIGCMSFGVKSLLTPDKEISGWYYLLGEHLGRTKHLKVARRRL
>3fbqA
GGLPIVGDIFRFLDNGRTGLYENYKEFSTELNMTRESNGVKVTINDVISDGRTLSITYSLESEQDLGDDPIILGGLDIMDAHGSSGSGKMTKVTEKKYVGMVTTTHHDSNKKDKVNFRWNIEGIEIPDRKKSIQGHWNFALTVKSMDSKERTIGGSSEKEGIKANMEKVAMSPVSFILYYNQEVSKGARKEWDSVDVELTVKDDLGNDYSGEGNGGSGNDPYNIRWSATFQKLNENATKLIVTPRVHLRVHTPENHGGVEYVNGKEKKIEVPNKEAKKKDIVLDDIVIDLKK
>3fbsA
MKFDVIIIGGSYAGLSAALQLGRARKNILLVDAGERRNRFASHSHGFLGQDGKAPGEIIAEARRQIERYPTIHWVEGRVTDAKGSFGEFIVEIDGGRRETAGRLILAMGVTDELPEIAGLRERWGSAVFHCPYCHGYELDQGKIGVIAASPMAIHHALMLPDWGETTFFTNGIVEPDADQHALLAARGVRVETTRIREIAGHADVVLADGRSIALAGLFTQPKLRITVDWIEKLGCAVEEGPMGSTIVTDPMKQTTARGIFACGDVARPAGSVALAVGDGAMAGAAAHRSILFPEMR
>3fbtA
MSLNTSIYGLIGEKLGHSHSSYIHKLIFEKVGIKGIYNLFEVPKEKLKESVDTFKIIKCGGLNVTIPYKVEVMKELYEISEKARKIGAVNTLKFSREGISGFNTDYIGFGKMLSKFRVEIKNNICVVLGSGGAARAVLQYLKDNFAKDIYVVTRNPEKTSEIYGEFKVISYDELSNLKGDVIINCTPKGMYPKEGESPVDKEVVAKFSSAVDLIYNPVETLFLKYARESGVKAVNGLYMLVSQAAASEEIWNDISIDEIIVDEIFEVLEEKIKSEGHHHHHH
>3fbuA
MFIKAERLLIRKFEFKDWEAVHEYTSDSDVMKYIPEGVFTEEDTRNFVNKNMGENAKNFPVILIGENILVGHIVFHKYFGEHTYEIGWVFNPKYFNKGYASEAAQATLKYGFKEMKLHRIIATCQPENTPSYRVMEKIGMRREGYFKKCIPHGNEWWDEYYYAILEEE
>3fbzA
GAKLNRKLRQDSTDRYKTKLYLWRNLGGLIPEDMAISVTESITADWKQYNDMMSKVRNETLDILKTNKVATEDYIGYIAFAEELAHQVWKNKNSSPDPNTANEASKTDLESKYSDVYGLDVTVLDAIYNAVIPIIMGGGS
>3fciA
MEFFGESWKKHLSGEFGKPYFIKLMGFVAEERKHYTVYPPPHQVFTWTQMCDIKDVKVVILGQDPYHGPNQAHGLCFSVQRPVPPPPSLENIYKELSTDIEDFVHPGHGDLSGWAKQGVLLLNAVLTVRAHQANSHKERGWEQFTDAVVSWLNQNSNGLVFLLWGSYAQKKGSAIDRKRHHVLQTAHPSPLSVYRGFFGCRHFSKTNELLQKSGKKPIDWKEL
>3fcmA
MSLNYIEDIKNYIPFNEQEERDKELFLRCLNDFHDILTRDNTIAHLTSSAFAVNKERNKFLMIHHNIYNSWAWTGGHSDNEKDQLKVAIKELKEETGVKNPTPLLDKAFALDVLTVNGHIKRGKYVSSHLHLNLTYLIECSEDETLMLKEDENSGVMWIPFNEISKYCSEPHMIPIYEKLINKLKTQSKEGHHHHHH
>3fcnA
GMGMEHKTYEADLFVWCQQQADGLRALSRSRRDLPDDLDLEHIAEEIEDMGRSELREATSLVRQICVRVIMAMSAPEAPDRARWRSEVVSWHNLLLDTITPGMIDRIDIGVIWRRAVSEAKAALIEINVAPQAGLSFQAPLPADHFLDEDFDYDATVARLGPTA
>3fcpA
MSLTATVEQIESWIVDVPTIRPHKLSMTTMGCQSLVIVRLTRSDGICGIGEATTIGGLSYGVESPEAISSAITHYLTPLLKGQPADNLNALTARMNGAIKGNTFAKSAIETALLDAQGKALGLPVSALLGGALQTALPVLWTLASGDTAKDIAEGEKLLAEGRHRAFKLKIGARELATDLRHTRAIVEALGDRASIRVDVNQAWDAATGAKGCRELAAMGVDLIEQPVSAHDNAALVRLSQQIETAILADEAVATAYDGYQLAQQGFTGAYALKIAKAGGPNSVLALARVAQAAGIGLYGGTMLEGTVGTVASLHAWSTLPLQWGTEMFGPLLLKDDIVSVPLTFADGQVALPQTPGLGVELDEDKLHFYTRQEGHHHHHH
>3fcxA
MALKQISSNKCFGGLQKVFEHDSVELNCKMKFAVYLPPKAETGKCPALYWLSGLTCTEQNFISKSGYHQSASEHGLVVIAPDTSPRGCNIKGEDESWDFGTGAGFYVDATEDPWKTNYRMYSYVTEELPQLINANFPVDPQRMSIFGHSMGGHGALICALKNPGKYKSVSAFAPICNPVLCPWGKKAFSGYLGTDQSKWKAYDATHLVKSYPGSQLDILIDQGKDDQFLLDGQLLPDNFIAACTEKKIPVVFRLQEDYDHSYYFIATFITDHIRHHAKYLNA
>3fd3A
RVTLNIATNADSLGTWFLDAVSKFTGGSDYLVNIAVDDQDHTVEWLRGGRVLAAVTAHDKPVQGCRVTPLGVLRYHATASPDFMARHFADGVTPAALARAPGLTFNQKDRLQASWIRTALGEDVSYPTHWLPSTDGFVKASLAGMGWGLNPVQLVAEHLAAGRLVELMPGTPLDIPLYWQVNRLAAERLAGLTANMVGTARVVLMPVG
>3fd4A
GGGRVAAAAITWVPKPNVEVWPVDPPPPVNFNKTAEQEYGDKEVKLPHWTPTLHTFQVPQNYTKANCTYCNTREYTFSYKGCCFYFTKKKHTWNGCFQACAELYPCTYFYGPTPDILPVVTRNLNAIESLWVGVYRVGEGNWTSLDGGTFKVYQIFGSHCTYVSKFSTVPVSHHECSFLKPCLCVSQRSNS
>3fd5A
GSMSTRESFNPESYELDKSFRLTRFTELKGTGCKVPQDVLQKLLESLQENHFQEDEQFLGAVMPRLGIGMDTCVIPLRHGGLSLVQTTDYIYPIVDDPYMMGRIACANVLSDLYAMGVTECDNMLMLLGVSNKMTDRERDKVMPLIIQGFKDAAEEAGTSVTGGQTVLNPWIVLGGVATTVCQPNEFIMPDNAVPGDVLVLTKPLGTQVAVAVHQWLDIPEKWNKIKLVVTQEDVELAYQEAMMNMARLNRTAAGLMHTFNAHAATDITGFGILGHAQNLAKQQRNEVSFVIHNLPVLAKMAAVSKACGNMFGLMHGTCPETSGGLLICLPREQAARFCAEIKSPKYGEGHQAWIIGIVEKGNRTARIIDKPRIIEVAPQVATQNVNPTPGATS
>3fd9A
GVVGSDARSRGRVPGYASSSLYRESGIISARQLALLQRMLPRLRLEQLFRCEWLQQRLARGLALGREEVRQILLCAAQDDDGWCAELGDRVNLAVPQSMIDWVLLPVYGWWESLLDQAIPGWRLSLVELETQSRQLRIKSEFWSRVAELEPEQAREELARVAKCQARTQEQVAELAGKLETASALAKSAWPNWQRGMATLLASGGLAGFEPIPEVLECLWQPLCRLDDDVGAADAVQAWLHERNLCQAQDHFYWQS
>3fdeA
HMPANHFGPIPGVPVGTMWRFRVQVSESGVHRPHVAGIHGRSNDGAYSLVLAGGYEDDVDNGNYFTYTGSGGRDLSGNKRTAGQSSDQKLTNNNRALALNCHSPINEKGAEAEDWRQGKPVRVVRNMKGGKHSKYAPAEGNRYDGIYKVVKYWPERGKSGFLVWRYLLRRDDTEPEPWTREGKDRTRQLGLTMQYPEGYLEALANKEKSRKR
>3fdhA
GSEDTMDRINKDHDHTTSVASRFILADVITSTAFSNASGDINTYASSYIEYEVGVDNQLYYAEVRENEPSSSSTFNNSWNGIYSSLKNARIIIDQCGEGGRDHGNDVTRGMAEVMAAYNCALIADFFGDAPCSQAALVDEKGSPVYMTPKMDTQQEIYTQIISYLDDAIANLQKEDLADVTEQDFLYAGDADKWLKFAYGLKARYTMRLINRSSNKSADYEKVLDYVSKSFTSADDQAAFDIYDSNNINPFYGFYNSRAGFGASTSLGTKLLAYNDPRANRAFFTPIVDKKRSQVAANDPSLVPAPNGSPDQSTSKYGISAFVYAKTAPTLLMSYHELMFLKAEALCRLNRDAEDALKEAVVAGLLNAENSISIAIKELGSGLNTNSSEVITETSAGKYFDDVVKAKYAANPLQETMIQKYLAMWGASGEATETYNDFRRMKGLNENFITLTNPNNSSKFPLRYPYGNSDTAANPEVKAAYGNGDYVYSEPVWWAGGSR
>3fdiA
SNAMKQIIIAIGREFGSGGHLVAKKLAEHYNIPLYSKELLDEVAKDGRYSKEVLERFDEKPMNFAFIPVPAGGTTISLEQDIAIRQFNFIRKKANEEKESFVIVGRCAEEILSDNPNMISAFILGDKDTKTKRVMEREGVDEKTALNMMKKMDKMRKVYHNFYCESKWGDSRTYDICIKIGKVDVDTATDMIIKYIDSRDN
>3fdjA
SNAMRLVADSACDIKELRGMVFKAVPLTISTDNEEFCDDGQLDIHRMLDILEKHKGRSYTACPGIDAWLEAFGDDDEIFVVTITAGMSGTYNSAMAARAVYLEEHPQAKVRVIDSKSTGPQMRIILEQLQQMIEEGKKFEEIDGAIDAYMQKTRLFCSLKSLHNLAQNGRVSKVVASAAEVLGISVIGTASSHGTLEAIGKCRGDKKLLVKLQALLDDAGYEGGKLRICHVENEALADKIADMIKQAYGTTDVCVYKAGGLCSYYAERGGIILSCETK
>3fdqA
MPKSEIRKLLQEIKKQVDNPGNSSTTEIKKMASEAGIDEQTAEEIYHLLTEFYQAVEEHGGIEKYMHSNISWLKIELELLSACYQIAILEDMKVLDISEMLSLNDLRIFPKTPSQLQNTYYKLKKELIQVEDIPKNKPGRKRKTQKNTKKEKTNIFGKVVPALEHHHHHH
>3fdsC
MVKIVYPNAKDFFSFINSITNVTDSIILNFTEDGIFSRHLTEDKVLMAIMRIPKDVLSEYSIDSPTSVKLDVSSVKKILSKASSKKATIELTETDSGLKIIIRDEKSGAKSTIYIKAEKGQVEQLTEPKVNLAVNFTTDESVLNVIAADVTLVGEEMRISTEEDKIKIEAGEEGKRYVAFLMKDKPLKELSIDTSASSSYSAEMFKDAVKGLRGFSAPTMVSFGENLPMKIDVEAVSGGHMIFWIAPRL
>3fdsD
MMKAKVIDAVSFSYILRTVGDFLSEANFIVTKEGIRVSGIDPSRVVFLDIFLPSSYFEGFEVSQEKEIIGFKLEDVNDILKRVLKDDTLILSSNESKLTLTFDGEFTRSFELPLIQVESTQPPSVNLEFPFKAQLLTITFADIIDELSDLGEVLNIHSKENKLYFEVIGDLSTAKVELSTDNGTLLEASGADVSSSYGMEYVANTTKMRRASDSMELYFGSQIPLKLRFKLPQEGYGDFYIAPRA
>3fduA
MSLHPHLNANLEGGVLTLAINRPEAKNALYGELYLWIAKALDEADQNKDVRVVVLRGAEHDFTAGNDMKDFMGFVQNPNAGPAGQVPPFVLLKSAARLSKPLIIAVKGVAIGIGVTILLQADLVFADNTALFQIPFVSLGLSPEGGASQLLVKQAGYHKAAELLFTAKKFNAETALQAGLVNEIVEDAYATAQATAQHLTALPLASLKQTKALMKHDLDQIIECIDHEAEIFMQRVQSPEMLEAVQAFMQKRQPDFSQEGHHHHHH
>3fdwA
MSLGNIFVTGRIAFSLKYEQQTQSLVVHVKECHQLAYADEAKKRSNPYVKTYLLPDKSRQGKRKTSIKRDTVNPLYDETLRYEIPESLLAQRTLQFSVWHHGRFGRNTFLGEAEIQMDSWKLDKKLDHCLPLHGKISAESEGHHHHHH
>3fdxA
SNAILVPIDISDKEFTERIISHVESEARIDDAEVHFLTVIPSLPYYASLGMAYTAELPGMDELREGSETQLKEIAKKFSIPEDRMHFHVAEGSPKDKILALAKSLPADLVIIASHRPDITTYLLGSNAAAVVRHAECSVLVVR
>3fe2A
SMRTAQEVETYRRSKEITVRGHNCPKPVLNFYEANFPANVMDVIARQNFTEPTAIQAQGWPVALSGLDMVGVAQTGSGKTLSYLLPAIVHINHQPFLERGDGPICLVLAPTRELAQQVQQVAAEYCRACRLKSTCIYGGAPKGPQIRDLERGVEICIATPGRLIDFLECGKTNLRRTTYLVLDEADRMLDMGFEPQIRKIVDQIRPDRQTLMWSATWPKEVRQLAEDFLKDYIHINIGALEL
>3fe3A
GNSIASCADEQPHIGNYRLLKTIGKGNFAKVKLARHILTGREVAIKIIDKTQLNPTSLQKLFREVRIMKILNHPNIVKLFEVIETEKTLYLIMEYASGGEVFDYLVAHGRMKEKEARSKFRQIVSAVQYCHQKRIVHRDLKAENLLLDADMNIKIADFGFSNEFTVGGKLDAFCGAPPYAAPELFQGKKYDGPEVDVWSLGVILYTLVSGSLPFDGQNLKELRERVLRGKYRIPFYMSTDCENLLKRFLVLNPIKRGTLEQIMKDRWINAGHEEDELKPFVEPELDISDQKRIDIMVGMGYSQEEIQESLSKMKYDEITATYLLLGRK
>3fe4A
MSDWTYSEGALDEAHWPQHYPACGGQRQSPINLQRTKVRYNPSLKGLNMTGYETQAGEFPMVNNGHTVQISLPSTMRMTVADGTVYIAQQMHFHWGGASSEISGSEHTVDGIRHVIEIHIVHYNSKYKSYDIAQDAPDGLAVLAAFVEVKNYPENTYYSNFISHLANIKYPGQRTTLTGLDVQDMLPRNLQHYYTYHGSLTTPPCTENVHWFVLADFVKLSRTQVWKLENSLLDHRNKTIHNDYRRTQPLNHRVVESNFPNQEYTLGSEFQAENLYFQ
>3fedA
RSETTTSVRYHQSIRWKLVSEMKAENIKSFLRSFTKLPHLAGTEQNFLLAKKIQTQWKKFGLDSAKLVHYDVLLSYPNETNANYISIVDEHETEIFKTSYLEPPPDGYENVTNIVPPYNAFSAQGMPEGDLVYVNYARTEDFFKLEREMGINCTGKIVIARYGKIFRGNKVKNAMLAGAIGIILYSDPADYFAPEVQPYPKGWNLPGTAAQRGNVLNLNGAGDPLTPGYPAKEYTFRLDVEEGVGIPRIPVHPIGYNDAEILLRYLGGIAPPDKSWKGALNVSYSIGPGFTGSDSFRKVRMHVYNINKITRIYNVVGTIRGSVEPDRYVILGGHRDSWVFGAIDPTSGVAVLQEIARSFGKLMSKGWRPRRTIIFASWDAEEFGLLGSTEWAEENVKILQERSIAYINSDSSIEGNYTLRVDCTPLLYQLVYKLTKEIPSPDDGFESKSLYESWLEKDPSPENKNLPRINKLGSGSDFEAYFQRLGIASGRARYTKNKKTDKYSSYPVYHTIYETFELVEKFYDPTFKKQLSVAQLRGALVYELVDSKIIPFNIQDYAEALKNYAASIYNLSKKHDQQLTDHGVSFDSLFSAVKNFSEAASDFHKRLIQVDLNNPIAVRMMNDQLMLLERAFIDPLGLPGKLFYRHIIFAPSSHNKYAGESFPGIYDAIFDIENKANSRLAWKEVKKHISIAAFTIQAAAGTLKEVL
>3fefA
MSLDQIKIAYIGGGSQGWARSLMSDLSIDERMSGTVALYDLDFEAAQKNEVIGNHSGNGRWRYEAVSTLKKALSAADIVIISILPGSLDDMEVDVHLPERCGIYQSVGDTVGPGGIIRGLRAVPIFAEIARAIRDYAPESWVINYTNPMSVCTRVLYKVFPGIKAIGCCHEVFGTQKLLAEMVTERLGIEVPRREDIRVNVLGINHFTWITKASYRHIDLLPIFREFSAHYGESGYELEGECWRDSVFCSAHRVAFDLFETYGAIPAAGDRHLAEFLPGPYLKQPEVWKFHLTPISFRKQDRAEKRQETERLIVQQRGVAEKASGEEGVNIIAALLGLGELVTNVNMPNQGQVLNLPIQAIVETNAFITRNRVQPILSGALPKGVEMLAARHISNQEAVADAGLTKDTGLAFQAFLNDPLVQIDRSDAEQLFNDMLQCIMQSEGHHHHHH
>3fegA
GSSHHHHHHSSGLVPRGSRRRASSLSRDAERRAYQWCREYLGGAWRRVQPEELRVYPVSGGLSNLLFRCSLPDHLPSVGEEPREVLLRLYGAILQGVDSLVLESVMFAILAERSLGPQLYGVFPEGRLEQYIPSRPLKTQELREPVLSAAIATKMAQFHGMEMPFTKEPHWLFGTMERYLKQIQDLPPTGLPEMNLLEMYSLKDEMGNLRKLLESTPSPVVFCHNDIQEGNILLLSEPENADSLMLVDFEYSSYNYRGFDIGNHFCEWVYDYTHEEWPFYKARPTDYPTQEQQLHFIRHYLAEAKKGETLSQEEQRKLEEDLLVEVSRYALASHFFWGLWSILQASMSTIEFGYLDYAQSRFQFYFQQKGQLTSVHSSS
>3feqA
MSLTITVLQGGNVLDLERGVLLEHHHVVIDGERIVEVTDRPVDLPNAQAIDVRGKTVMPGFIDCHVHVLASNANLGVNATQPNILAAIRSLPILDAMLSRGFTSVRDAGGADWSLMQAVETGLVSGPRIFPSGKALSQTGGHGDFRPRGDLLEPCSCCFRTGAIARVVDGVEGVRLAVREEIQKGATQIKIMASGGVASPTDPIANTQYSEDEIRAIVDEAEAANTYVMAHAYTGRAIARAVRCGVRTIEHGNLVDEAAAKLMHEHGAFVVPTLVTYDALAKHGAEFGMPPESVAKVASVQQKGRESLEIYANAGVKMGFGSDLLGEMHAFQSGEFRIRAEVLGNLEALRSATTVAAEIVNMQGQLGVIAVGAIADLVVLDGNPLEDIGVVADEGARVEYVLQRGTLVKRQAAGREGHHHHHH
>3fesA
SNANFNRFTQRAKKAIDLAFESAKSLGHNIVGSEHILLGLLREEEGIAAKVLSKVGFTEAYLEGKIVDMEGKGEEISEDIVLSPRSKQILELSGMFANKLKTNYIGTEHILLAIIQEGEGIANKILNYAGVNDRTLAQLTIDMMG
>3fetA
SNAMKFLTVSDDMNFLRQVNTLVAGKGDMDSVIIGEGDAKGLGSKVLYRAKKGTPFDAVSEGILKIAGNYDYIAIGSTEVGREIAGYLSFKTGFYTATEIFSLEFNGQKAHTKRFFYGGKTVIEEESDARILTVAPGVIEAKDLGTTPEIRDLEIGQSRIKITKFV
>3ff0A
GMLDNAIPQGFEDAVELRRKNRETVVKYMNTKGQDRLRRHELFVEDGCGGLWTTDTGSPIVIRGKDKLAEHAVWSLKCFPDWEWYNIKVFETDDPNHFWVECDGHGKILFPGYPEGYYENHFLHSFELDDGKIKRNREFMNVFQQLRALSIPVPQIKREGIPT
>3ffhA
SNAMKWKKSLAGLSSYKPGKREEEVMAELGLTKITKLSSNENPLGTSKKVAAIQANSSVETEIYPDGWASSLRKEVADFYQLEEEELIFTAGVDELIELLTRVLLDTTTNTVMATPTFVQYRQNALIEGAEVREIPLLQDGEHDLEGMLNAIDEKTTIVWICNPNNPTGNYIELADIQAFLDRVPSDVLVVLDEAYIEYVTPQPEKHEKLVRTYKNLIITRTFSKIYGLASARVGYGIADKEIIRQLNIVRPPFNTTSIGQKLAIEAIKDQAFIGECRTSNANGIKQYEAFAKRFEKVKLYPANGNFVLIDLGIEAGTIFSYLEKNGYITRSGAALGFPTAVRITIGKEEDNSAVIALLEKLL
>3fg2P
NDTVLIAGAGHAGFQVAVSLRQAKYPGRIALINDEKHLPYQRPPLSKAYLKSGGDPNSLMFRPEKFFQDQAIELISDRMVSIDREGRKLLLASGTAIEYGHLVLATGARNRMLDVPNASLPDVLYLRTLDESEVLRQRMPDKKHVVVIGAGFIGLEFAATARAKGLEVDVVELAPRVMARVVTPEISSYFHDRHSGAGIRMHYGVRATEIAAEGDRVTGVVLSDGNTLPCDLVVVGVGVIPNVEIAAAAGLPTAAGIIVDQQLLTSDPHISAIGDCALFESVRFGETMRVESVQNATDQARCVAARLTGDAKPYDGYPWFWSDQGDDKLQIVGLTAGFDQVVIRGSVAERSFSAFCYKAGKLIGIESVNRAADHVFGRKILPLDKSVTPEQAADLSFDLKKAAA
>3fg6A
KDWRDKDQSDGFGKVYVTEKVAQIKQIPFDASKLHSSPQMAAQHNMVDDGSGKVEIWRVENNGRIQVDQNSYGEFYGGDCYIILYTYPRGQIIYTWQGANATRDELTTSAFLTVQLDRSLGGQAVQIRVSQGKEPVHLLSLFKDKPLIIYKNGTSKKGGQAPAPPTRLFQVRRNLASITRIVEVDVDANSLNSNDVFVLKLPQNSGYIWVGKGASQEEEKGAEYVASVLKCKTLRIQEGEEPEEFWNSLGGKKDYQTSPLLETQAEDHPPRLYGCSNKTGRFVIEEIPGEFTQDDLAEDDVMLLDAWEQIFIWIGKDANEVEKKESLKSAKMYLETDPSGRDKRTPIVIIKQGHEPPTFTGWFLGWDSSKW
>3fg9A
SNAMENQKMQEPLVYRRILLTVDEDDNTSSERAFRYATTLAHDYDVPLGICSVLESEDINIFDSLTPSKIQAKRKHVEDVVAEYVQLAEQRGVNQVEPLVYEGGDVDDVILEQVIPEFKPDLLVTGADTEFPHSKIAGAIGPRLARKAPISVIVVR
>3fgeA
GMHFSKEHINALETRTRAHFINSLSGFKSANLIGTQDRQGNTNLSIVSSVIHLGANPPLMGMIIRPHSVPRHTFENIMQTGLYTINHVNQSIYEQAHQTSARYDKDESEFEATGLTPEYLSDFCAPFVKESRLKYSVKLVEHQHLAINGTEFVIGEIVDVYVDDNAVQTDGFIDLQAIDTVAISGLDCYYTGDKLARLPYAKK
>3fgnA
MGSSHHHHHHSSGLQGTENLYFQSHMTILVVTGTGTGVGKTVVCAALASAARQAGIDVAVCKPVQTGTARGDDDLAEVGRLAGVTQLAGLARYPQPMAPAAAAEHAGMALPARDQIVRLIADLDRPGRLTLVEGAGGLLVELAEPGVTLRDVAVDVAAAALVVVTADLGTLNHTKLTLEALAAQQVSCAGLVIGSWPDPPGLVAASNRSALARIAMVRAALPAGAASLDAGDFAAMSAAAFDRNWVAGLVG
>3fhgA
MLRSLVQNPKVRARVLERVDEFRLNNLSNEEVWFRELTLCLLTANSSFISAYQALNCLGQKIYYANEEEIRNILKSCKYRFYNLKAKYIIMAREKVYGRLKEEIKPLADEDQQLARERLLNIKGIGMQEASHFLRNVGYFDLAIIDRHIIDFMRRIGAIGETNVKQLSKSLYISFENILKSIASNLNMSVGILDLFIWYKETNTIVK
>3fhkA
SNAMSMAYEEYMRQLVVPMRRELTGAGFEELTTAEEVENFMEKAEGTTLVVVNSVCGCAAGLARPAATQAVLQNDKTPDNTVTVFAGQDKEATAKMREYFTGAAPSSPSMALLKGKEVVHFIPRHEIEGHDMEEIMKNLTAAFDAHC
>3fhlA
MSLEIIKTGLAAFGMSGQVFHAPFISTNPHFELYKIVERSKELSKERYPQASIVRSFKELTEDPEIDLIVVNTPDNTHYEYAGMALEAGKNVVVEKPFTSTTKQGEELIALAKKKGLMLSVYQNRRWDADFLTVRDILAKSLLGRLVEYESTFARYRNFIKPNTWKETGESGGGLTYNLGSHLIDQAIQLFGMPEAVFADLGILREGGKVDDYFIIHLLHPSLAPNVKITLKASYLMREAEPRFALHGTLGSYVKYGVDKQEAALLAGEIPERPNWGEESEQEWGLLHTEINGKEICRKYPGIAGNYGGFYQNIYEHLCLGQPLETHAQDILNVIRIIEAAYQSHRENKIVNLKEGHHHHHH
>3fhmA
MGSSHHHHHHSSGRENLYFQGMATFVKDLLDRKGRDVVTVGPDVSIGEAAGTLHAHKIGAVVVTDADGVVLGIFTERDLVKAVAGQGAASLQQSVSVAMTKNVVRCQHNSTTDQLMEIMTGGRFRHVPVEENGRLAGIISIGDVVKARIGEIEAEAEHIKAYIAG
>3fhvA
MWGKKDAGTELTNYQTLATNTIGMMKGVDGYAFTSGAKMTDTLIQAGAAKGMTVSGDPASGSATLWNSWGGQIVVAPDTAGGTGFNNGFTITTNKVPQSACVSISTGMSRSGGTSGIKINGNNHTDAKVTAEIASSECTADNGRTGTNTLVFNYNG
>3fi9A
MSLSYLTEEKLTIVGAAGMIGSNMAQTAAMMRLTPNLCLYDPFAVGLEGVAEEIRHCGFEGLNLTFTSDIKEALTDAKYIVSSGGAPRKEGMTREDLLKGNAEIAAQLGKDIKSYCPDCKHVIIIFNPADITGLVTLIYSGLKPSQVTTLAGLDSTRLQSELAKHFGIKQSLVTNTRTYGGHGEQMAVFASTAKVNGTPLTDLIGTDKLTNEQWAELKQRVVKGGANIIKLRGRSSFQSPSYVSIEMIRAAMGGEAFRWPAGCYVNVPGFEHIMMAMETTITKDGVKHSDINQLGNEAERAALKESYSHLAKLRDEVIAMGIIPAIADWKTVNPNEGHHHHHH
>3fidA
SSLAISVANDDAGIFQPSLNALYGHPAADRGDYTAGLFLGYSHDLTDASQLSFHIAQDIYSPSGANKRKPEAVKGDRAFSAFLHTGLEWNSLATNWLRYRLGTDIGVIGPDAGGQEVQNRAHRIIGAEKYPAWQDQIENRYGYTAKGMVSLTPAIDILGVNVGFYPEVSAVGGNLFQYLGYGATVALGNDKTFNSDNGFGLLSRRGLIHTQKEGLIYKVFAGVERREVDKNYTLQGKTLQTKMETVDINKTVDEYRVGATIGYSPVAFSLSLNKVTSEFRTGDDYSYINGDITFFF
>3fijA
MSLKPVIGITGNRLVKGVDVFYGHRVTYTQQRYVDAIQKVGGFPIALPIDDPSTAVQAISLVDGLLLTGGQDITPQLYLEEPSQEIGAYFPPRDSYEIALVRAALDAGKPIFAICRGMQLVNVALGGTLYQDISQVETKALQHLQRVDEQLGSHTIDIEPTSELAKHHPNKKLVNSLHHQFIKKLAPSFKVTARTADGMIEAVEGDNLPSWYLGVQWHPELMFQTDPESEQLFQALVDESKKTMVKEGHHHHHH
>3fipA
PGLMLDYNLNGTVSRNYQGGDSHQFSYNGTVGGNLGPWRLRADYQGSQEQSRYNGEKTTNRNFTWSRFYLFRAIPRWRANLTLGENNINSDIFRSWSYTGASLESDDRMLPPRLRGYAPQITGIAETNARVVVSQQGRVLYDSMVPAGPFSIQDLDSSVRGRLDVEVIEQNGRKKTFQVDTASVPYLTRPGQVRYKLVSGRSRGYGHETEGPVFATGEASWGLSNQWSLYGGAVLAGDYNALAAGAGWDLGVPGTLSADITQSVARIEGERTFQGKSWRLSYSKRFDNADADITFAGYRFSERNYMTMEQYLNARYRNDYSSREKEMYTVTLNKNVADWNTSFNLQYSRQTYWDIRKTDYYTVSVNRYFNVFGLQGVAVGLSASRSKYLGRDNDSAYLRISVPLGTGTASYSGSMSNDRYVNMAGYTDTFNDGLDSYSLNAGLNSGGGLTSQRQINAYYSHRSPLANLSANIASLQKGYTSFGVSASGGATIT
>3fiqA
HHENLDISPSEVNGDWRTLYIVADNVEKVAEGGSLRAYFQHMECGDECQELKIIFNVKLDSECQTHTVVGQKHEDGRYTTDYSGRNYFHVLKKTDDIIFFHNVNVDESGKETNVILVAGKREDLNKAQKQELRKLAEEYNIPNENTQHLVPTDTCNQ
>3fiuA
MKIVKDFSPKEYSQKLVNWLSDSCMNYPAEGFVIGLSGGIDSAVAASLAVKTGLPTTALILPSDNNQHQDMQDALELIEMLNIEHYTISIQPAYEAFLASTQSFTNLQNNRQLVIKGNAQARLRMMYLYAYAQQYNRIVIGTDNACEWYMGYFTKFGDGAADILPLVNLKKSQVFELGKYLDVPKNILDKAPSAGLWQGQTDEDEMGVTYQEIDDFLDGKQVSAKALERINFWHNRSHHKRKLALTPNF
>3fiwA
MGSSHHHHHHSSGRENLYFQGMTKMNRETVITEALDLLDEVGLDGVSTRRLAKRLGVEQPSLYWYFRTKRDLLTAMAQAAMAPHAAEPLPEPGEDWHGWFLRNTRSFRRTLLARRDGARLHAGSRPTADLDRVRRKMDFLVASGVPERHAQMAMLAAGRFTVGCVLEEQAETGAGDTADLPADVPEIDHESAFEAGLALITDGLVRHVDAR
>3fj1A
GMTQHITRMRREIDEIPEAVQRLLDHGAQDVARVAAVLRLRDPSFVATVARGSSDHVCTYLSYAAELLLGLPVASLGPSVASVYDARLRLDRALCLAVSQSGKSPDIVAMTRNAGRDGALCVALTNDAASPLAGVSAHTIDIHAGPELSVAATKTFVTSAVAGLMLLADWAEDDGLRAALGNLPETLAAASRIDWPEMRVAIGARPSLFTLGRGTSLAVSNEAALKFKETCQLHAESYSSAEVLHGPVSIVEEGFPVLGFAAGDAAEAPLAEIADQIAAKGATVFATTGRVTRARVLEHVRSGHALTDPLSLIVSFYSMVEAFASERGIDPDAPRHLNKVTETV
>3fjvA
GMTLTRDSLLTLEAYAKVRRQEHARVIAHKKRRAVSIGNHLRLLFEDETTIRYQIHEMLHIEKIFDEDGIQAELDAYLPLVPDGSNLKATLQIEYENETQRRAALARLVGIEDRVFLRVDDEAPVYAIADEDLERDTAEKTSAVHFLRFELGDAMKAKLKAGAPLSIGCDHPHYPIQAARIDPDVAASLAGDLD
>3fjyA
MSLEAAGGIVWRWKAGSDIANDPAIASSKSAQEQLDSIEVCIVHRPKYDDWSWPKGKLEQNETHRHAAVREIGEETGSPVKLGPYLCEVEYPLSEEGKKTRHSHDCTADTKHTLYWMAQPISADDAEHLLDAFGPVHRADVGEINDIVWVSVREARKILSHSTDKDTLAVFVDRVQEGAATAQNLLIVRHAKAESRKSWKGTDANRPITPKGAAMAFALNRELACFNPTRLATSPWLRCQETLQVLSWQTERPMEHINTLTEDAFAEHPAVSWLAFREQITQTLNSRETTAICMHRPVIGGMYDHLRGLCARKQLAKQLIAKSPYMPTGTAMSLFIIDTPQGPSIIDIQKVSPIVYEGHHHHHH
>3fkdA
MIFGHGDEGITPLSSEIVNFSTTVWTDGDKDHLEKHLVENLNCIRHYPEPDAGTLRQMLAKRNSVDNNAILVTNGPTAAFYQIAQAFRGSRSLIAIPSFAEYEDACRMYEHEVCFYPSNEDIGEADFSNMDFCWLCNPNNPDGRLLQRTEILRLLNDHPDTTFVLDQSYVSFTTEEVIRPADIKGRKNLVMVYSFSHAYGIPGLRIGYIVANKDFMKRVAAFSTPWAVNALAIEAAKFILIHPAQFTLPIRKWQRNTVDFITALNRLDGVEVHPSGTTFFLLRLKKGTAAELKKYMLEEYNMLIRDASNFRGLDESYVRITTQRPAQNQLFIKALETFLEKYEGHHHHHH
>3fkyA
MAEASIEKTQILQKYLELDQRGRIIAEYVWIDGTGNLRSKGRTLKKRITSIDQLPEWNFDGSSTNQAPGHDSDIYLKPVAYYPDPFRRGDNIVVLAACYNNDGTPNKFNHRHEAAKLFAAHKDEEIWFGLEQEYTLFDMYDDVYGWPKGGYPAPQGPYYCGVGAGKVYARDMIEAHYRACLYAGLEISGINAEVMPSQWEFQVGPCTGIDMGDQLWMARYFLHRVAEEFGIKISFHPKPLKGDWNGAGCHANVSTKEMRQPGGTKYIEQAIEKLSKRHAEHIKLYGSDNDMRLTGRHETASMTAFSSGVANRGSSIRIPRSVAKEGYGYFEDRRPASNIDPYLVTGIMCETVCGAIDNADMTKEFERESS
>3flaA
MHRPEAEKWLRRFERAPDARARLVCLPHAGGSASFFFPLAKALAPAVEVLAVQYPGRQDRRHEPPVDSIGGLTNRLLEVLRPFGDRPLALFGHSMGAIIGYELALRMPEAGLPAPVHLFASGRRAPSRYRDDDVRGASDERLVAELRKLGGSDAAMLADPELLAMVLPAIRSDYRAVETYRHEPGRRVDCPVTVFTGDHDPRVSVGEARAWEEHTTGPADLRVLPGGHFFLVDQAAPMIATMTEKLAGPALTGSTGGNSLEHHHHHH
>3fldA
REVMNAERLFSTARELRDVAAGRAVLRQAGLAGGDSPARFIAPGRKYPQPYVALPAFDRNGKSAGIWLNPLTTDDGNGLRGFSGEGRVKGSGDAQFVALQGSRNGESLLADNMQDGVRIARDNPDSGVVVRIAGEGRPWNPGAITGGRVWGDI
>3fleA
SNAIKTTATLFLHGYGGSERSETFMVKQALNKNVTNEVITARVSSEGKVYFDKKLSEDAANPIVKVEFKDNKNGNFKENAYWIKEVLSQLKSQFGIQQFNFVGHSMGNMSFAFYMKNYGDDRHLPQLKKEVNIAGVYNGILNMNENVNEIIVDKQGKPSRMNAAYRQLLSLYKIYCGKEIEVLNIYGDLEDGSHSDGRVSNSSSQSLQYLLRGSTKSYQEMKFKGAKAQHSQLHENKDVANEIIQFLWE
>3floB
NLQPLETTITDVERFKDTVTLELSCPSCDKRFPFGGIVSSNYYRVSYNGLQCKHCEQLFTPLQLTSQIEHSIRAHISLYYAGWLQCDDSTCGIVTRQVSVFGKRCLNDGCTGVMRYKYSDKQLYNQLLYFDSLFDCEKNKKQELKPIYLPDDLDYPKEQLTESSIKALTEQNRELMETGRSVVQKYLNDCGRRYVDMTSIFDFMLN
>3flpA
AVDIRDVKISFPGTQNPKFPHLRFMQTLPAVRQLTVCQRIKPFHRNTGYIFSCATSNQDNQFITSMYVKSDGTLNLGLQVNASSNKYISCPIEIELGQWYHVCHVWSGVDGRMAVYANGSPCGTMENVGKGHQISAGGTVVIGQEQDKIGGGFEEQESWSGELSDLQVWDEALTTHQVSTVASCNGIRPRGNVISWMEDSFVADDGVIVGISHMCSL
>3fm3A
MKCILLNQAEELPIEFLPKDGVYGKGKLFDSRNMEIENFTESDILQDARRAAEAHRRARYRVQSIVRPGITLLEIVRSIEDSTRTLLKGERNNGIGFPAGMSMNSCAAHYTVNPGEQDIVLKEDDVLKIDFGTHSDGRIMDSAFTVAFKENLEPLLVAAREGTETGIKSLGVDVRVCDIGRDINEVISSYEVEIGGRMWPIRPISDLHGHSISQFRIHGGISIPAVNNRDTTRIKGDSFYAVETFATTGKGSIDDRPPCSHFVLNTYKSRKLFNKDLIKVYEFVKDSLGTLPFSPRHLDYYGLVKGGSLKSVNLLTMMGLLTPYPPLNDIDGCKVAQFEHTVYLSEHGKEVLTRGDDY
>3fm5A
GHMAESQALSDDIGFLLSRVGGMVLGAVNKALVPTGLRVRSYSVLVLACEQAEGVNQRGVAATMGLDPSQIVGLVDELEERGLVVRTLDPSDRRNKLIAATEEGRRLRDDAKARVDAAHGRYFEGIPDTVVNQMRDTLQSIAFPTFVEGS
>3fmcA
GMRVDKHEVRVGELAAGQPLSLPVYRFKGKGAGPSVYIQANVHGAEVQGNAVIYQLMKLLEHYELLGDISLVPLANPLGINQKSGEFTLGRFDPITGVNWNREYLDHGFNIEVWYQEHSHLDDDTLITAFRATLVEECARRLNNPWGVTTGHRLAVTLQSMAHRADIVLDLHTGPKSCKHLYCPEYERSAAQYFSIPYTLLIPNSFGGAMDEAAFVPWWTLAEVASSHGRELGVRVSALTLELGSQERIDLDDALEDAEGILAYLSHRGVIAETVLPKPMKRYGCFLKNYRKFHAPKAGMVEYLGKVGVPMKATDPLVNLLRLDLYGTGEELTVLRLPEDGVPILHFASASVHQGTELYKVMTKVFEL
>3fmeA
SMEVKADDLEPIMELGRGAYGVVEKMRHVPSGQIMAVKRIRATVNSQEQKRLLMDLDISMRTVDCPFTVTFYGALFREGDVWICMELMDTSLDKFYKQVIDKGQTIPEDILGKIAVSIVKALEHLHSKLSVIHRDVKPSNVLINALGQVKMCDFGISGYLVDDVAKDIDAGCKPYMAPERINPELNQKGYSVKSDIWSLGITMIELAILRFPYDSWGTPFQQLKQVVEEPSPQLPADKFSAEFVDFTSQCLKKNSKERPTYPELMQHPFFTLHESKGTDVASFVKLILGD
>3fmuA
ATCDDGRTTANAACCILFPILDDIQENLFDGAQCGEEVHESLRLTFHDAIGFSPTLGGGGADGSIIAFDTIETNFPANAGIDEIVSAQKPFVAKHNISAGDFIQFAGAVGVSNCPGGVRIPFFLGRPDAVAASPDHLVPEPFDSVDSILARMGDAGFSPVEVVSLLASHSIAAADKVDPSIPGTPFDSTPGVFDSQFFIETQLKGRLFPGTADNKGEAQSPLQGEIRLQSDHLLARDPQTACEWQSMVNNQPKIQNRFAATMSKMALLGQDKTKLIDCSDVIPTPPALVGAAHLPAGFSLSDVEQACAATPFPALTADPGPVTSVPPVPGS
>3fn1B
GSATASDSTRRVSVRDKLLVKEVAELEANLPCTCKVHFPDPNKLHCFQLTVTPDEGYYQGGKFQFETEVPDAYNMVPPKVKCLTKIWHPNITETGEICLSLLREHSIDGTGWAPTRTLKDVVWGLNSLFTDLLNFDDPLNIEAAEHHLRDKEDFRNKVDDYIKRYAR
>3fn5A
MGSSHHHHHHSSGLVPRGSVLQAQMAAQQLPVIGGIAIPELGINLPIFKGLGNTELIYGAGTMKEEQVMGGENNYSLASHHIFGITGSSQMLFSPLERAQNGMSIYLTDKEKIYEYIIKDVFTVAPERVDVIDDTAGLKEVTLVTCTDIEATERIIVKGELKTEYDFDKAPADVLKAFNHSYNQVST
>3fn9A
MSLARQVTAFNTGWQFKKGPFATDPMRAASQWDGKWETVEIPHTWNAMDMQVQSGSFYEGAGYYRKTQFFPHDLEGKRVFLRFEGVGACAEVYVNGKLAGTHKGGYSAFACEIGTALKLGAENEIIVKADNKARPDVIPVNQNLFGVYGGIYRPVWLIVTEQNNITVTDCASPGVYITQKDVSKKSADITVKVKLDNAGLQPAAVTLENTIYTQEGQKVGTHSRSFDLSPQGTQTYLSTFKLKNPHLWQGRKDPYLYKVVCRLMADGKVIDEVVQPLGVRKYEIVAGKGFFLNGEKYSMYGVTRHQDWWGLGSALKNEHHDFDLAAIMDVGATTVRFAHYQQSDYLYSRCDTLGLIIWAEIPCVNRVTGYETENAQSQLRELIRQSFNHPSIYVWGLHNEVYQPHEYTAALTRSLHDLAKTEDPDRYTVSVNGYGHMDHPVNLNADIQGMNRYFGWYEKKIQDIKPWVEQLEKDYPYQKLMLTEYGADANLAHQTEYLGDALNWGKPFYPETFQTKTHEYQWSIIKDHPYIIASYLWNMFDFAVPMWTRGGVPARNMKGLITFDRKTKKDSYFWYKANWSEEPVLYLTQRRNADREKRTTAVTVYSNIGTPKVYLNGQELSGIRNGYTDVHYVFDNVSLADGKNILKAVVSTKGKEYTDEIEWNYSGEKNREIDSYENKNEHSGEGHHHHHH
>3fnbA
SNAMKENNTILKRQDYKIKFNNKDMDFCFNWMLGIGQIIGMSAGELFYIASGIRDGNPTDWCKRFNEHADYLEDEVERVKKVGYRDLISHLYFSACFSIRAALQFTDPKDSEFMENFRRMEKLFMLAVDNSKIPLKSIEVPFEGELLPGYAIISEDKAQDTLIVVGGGDTSREDLFYMLGYSGWEHDYNVLMVDLPGQGKNPNQGLHFEVDARAAISAILDWYQAPTEKIAIAGFSGGGYFTAQAVEKDKRIKAWIASTPIYDVAEVFRISFSTALKAPKTILKWGSKLVTSVNKVAEVNLNKYAWQFGQVDFITSVNEVLEQAQIVDYNKIDVPSLFLVGAGEDSELMRQSQVLYDNFKQRGIDVTLRKFSSESGADAHCQVNNFRLMHYQVFEWLNHIFKKKD
>3fncA
SNAMDFHIRKATNSDAEAIQHVATTSWHHTYQDLIPSDVQDDFLKRFYNVETLHNRISATPFAVLEQADKVIGFANFIELEKGKSELAAFYLLPEVTQRGLGTELLEVGMTLFHVPLPMFVNVEKGNETAIHFYKAKGFVQVEEFTEDFYGYPLETIRFNLNH
>3fnrA
MSLSKTFLNELANQALTNPNDFTKGEKKQESFLLEYVSANPTGPLHIGHARGAVFGDTLTRLARHLGYKFNTEYYVNDAGNQIYLLGLSILLSVKESILHENVEYPEQYYKGEYIVDLAKEAFEKFGKEFFSEENIPSLADWAKDKMLVLIKQNLEQAKIKIDSYVSERSYYDALNATLESLKEHKGIYEQEGKIWLASSQKGDEKDRVIIREDGRGTYLAADIVYHKDKMSRGYGKCINIWGADHHGYIPRMKAAMEFLGFDSNNLEIILAQMVSLLKDGEPYKMSKRAGNFILMSDVVDEIGSDALRYIFLSKKCDTHLEFDISDLQKEDSSNPVYYINYAHARIHQVFAKAGKKIDDVMKADLQSLNQDGVNLLFEALNLKAVLNDAFEARALQKIPDYLKNLAANFHKFYNENKVVGSANENDLLKLFSLVALSIKTAFSLMGIEAKNKMEHEGHHHHHH
>3fo3A
EPGENLKPVDAMQCFDCHTQIEDMHTVGKHATVNCVHCHDATEHVETASSRRMGERPVTRMDLEACATCHTAQFNSFVEVRHESHPRLEKATPTSRSPMFDKLIAGHGFAFEHAEPRSHAFMLVDHFVVDRAYGGRFQFKNWQKVTDGMGAVRGAWTVLTDADPESSDQRRFLSQTATAANPVCLNCKTQDHILDWAYMGDEHEAAKWSRTSEVVEFARDLNHPLNCFMCHDPHSAGPRVVRDGLINAVVDRGLGTYPHDPVKSEQQGMTKVTFQRGREDFRAIGLLDTADSNVMCAQCHVEYNCNPGYQLSDGSRVGMDDRRANHFFWANVFDYKEAAQEIDFFDFRHATTGAALPKLQHPEAETFWGSVHERNGVACADCHMPKVQLENGKVYTSHSQRTPRDMMGQACLNCHAEWTEDQALYAIDYIKNYTHGKIVKSEYWLAKMIDLFPVAKRAGVSEDVLNQARELHYDAHLYWEWWTAENSVGFHNPDQARESLMTSISKSKEAVSLLNDAIDAQVASR
>3fo5A
SMRPQPGDGERRYREASARKKIRLDRKYIVSCKQTEVPLSVPWDPSNQVYLSYNNVSSLKMLVAKDNWVLSSEISQVRLYTLEDDKFLSFHMEMVVHVDAAQAFLLLSDLRQRPEWDKHYRSVELVQQVDEDDAIYHVTSPALGGHTKPQDFVILASRRKPCDNGDPYVIALRSVTLPTHRETPEYRRGETLCSGFCLWREGDQLTKVSYYNQATPGVLNYVTTNVAGLSSEFYTTFKACEQFLLDNRNDLAPSLQTL
>3fo8D
AVDRDTAKNSSPIAGNIEYTISTPGSNYAVGDKITVKYVSDDIETEGKITEVDADGKIKKINIPTAKIIAKAKEVGEYPTLGSNWTAEISSSSSGLAAVITLGKIITDSGILLAEIENAEAAMTAVDFQANLKKYGIPGVVALYPGELGDKIEIEIVSKADYAKGASALLPIYPGGGTRASTAKAVFGYGPQTDSQYAIIVRRNDAIVQSVVLSTKRGGKDIYDSNIYIDDFFAKGGSEYIFATAQNWPEGFSGILTLSGGLSSNAEVTAGDLMEAWDFFADR
>3fobA
SNAMAKITVGTENQAPIEIYYEDHGTGKPVVLIHGWPLSGRSWEYQVPALVEAGYRVITYDRRGFGKSSQPWEGYEYDTFTSDLHQLLEQLELQNVTLVGFSMGGGEVARYISTYGTDRIEKVVFAGAVPPYLYKSEDHPEGALDDATIETFKSGVINDRLAFLDEFTKGFFAAGDRTDLVSESFRLYNWDIAAGASPKGTLDCITAFSKTDFRKDLEKFNIPTLIIHGDSDATVPFEYSGKLTHEAIPNSKVALIKGGPHGLNATHAKEFNEALLLFLKD
>3fokA
MTPPIISPESFEALRRMRAAEPTMVAERFKQRRKRELLGEDGKLFIVAADHPARGALAVGDNETAMANRYELLERMAIALSRPGVDGVLGTPDIIDDLAALGLLDDKIVVGSMNRGGLRGASFEMDDRYTGYNVSSMVDRGVDFAKTLVRINLSDAGTAPTLEATAHAVNEAAAAQLPIMLEPFMSNWVNGKVVNDLSTDAVIQSVAIAAGLGNDSSYTWMKLPVVEEMERVMESTTMPTLLLGGEGGNDPDATFASWEHALTLPGVRGLTVGRTLLYPQDGDVAAAVDTAARLVHTDIQQFTSQSI
>3fotA
MSASSSSALPPLVPALYRWKSTGSSGRQVQRRCVGAEAIVGLEEKNRRALYDLYIATSLRNIAPASTLLTLQNLKEMFELALLDARFEHPECACTVSWDDEVPAIITYESPESNESARDWARGCIHVQPTAKSALDLWSEMEEGRAAANDNTPSKSIELFLLSDVSTDSTPIPQDATVEILFHSNHLFWDGIGCRKFVGDLFRLVGSYIGRSDSREMKKIQWGQEIKNLSPPVVDSLKLDINTLGSEFDDKCTEYTSALVANYKSRGMKFQPGLALPRCVIHKLSADESIDIVKAVKTRLGPGFTISHLTQAAIVLALLDHLKPNDLSDDEVFISPTSVDGRRWLREDIASNFYAMCQTAAVVRIENLKSITVSHKDEKELQVRALESACRNIKKSYRQWLENPFLQALGLRVHNFEASYLHAKPIPFEGEANPLFISDGINERFIPHEIKQTATGENVLSVESIDFVVNQSLPYLAIRLDSWRDASTLNIIYNDANYTEAEVQKYLQSIVEFMLAFRL
>3fp3A
GSHMNGEPDIAQLKGLSPSQRQAYAVQLKNRGNHFFTAKNFNEAIKYYQYAIELDPNEPVFYSNISACYISTGDLEKVIEFTTKALEIKPDHSKALLRRASANESLGNFTDAMFDLSVLSLNGDFDGASIEPMLERNLNKQAMKVLNENLSKDEGRGSQVLPSNTSLASFFGIFDSHLEVSSVNTSSNYDTAYALLSDALQRLYSATDEGYLVANDLLTKSTDMYHSLLSANTVDDPLRENAALALCYTGIFHFLKNNLLDAQVLLQESINLHPTPNSYIFLALTLADKENSQEFFKFFQKAVDLNPEYPPTYYHRGQMYFILQDYKNAKEDFQKAQSLNPENVYPYIQLACLLYKQGKFTESEAFFNETKLKFPTLPEVPTFFAEILTDRGDFDTAIKQYDIAKRLEEVQEKIHVGIGPLIGKATILARQSSQDPTQLDEEKFNAAIKLLTKACELDPRSEQAKIGLAQLKLQMEKIDEAIELFEDSAILARTMDEKLQATTFAEAAKIQKRLRADPIISAKMELTLARYRAKGML
>3fpkA
SNAMADWVTGKVTKVQNWTDALFSLTVHAPINPFTAGQFTKLGLEIDGERVQRAYSYVNAPDNPNLEFYLVTVPQGKLSPRLAALKPGDEVQVVSDASGFFVLDEVPDCETLWMLATGTAIGPYLSILQYGQDVARFKNLVLVHAARFAADLSYLPLMLELQQRYEGKLRIQTVVSRENVPGSLTGRVPALIENGELEKAVGLPMDKETSHVMLCGNPQMVRDTQQLLKETRQMTKHLRRRPGHMTAEHYW
>3fppA
APVPTYQTLIVRPGDLQQSVLATGKLDALRKVDVGAQVSGQLKTLSVAIGDKVKKDQLLGVIDPEQAENQIKEVEATLMELRAQRQQAEAELKLARVTYSRQQRLAQTQAVSQQDLDNAATEMAVKQAQIGTIDAQIKRNQASLDTAKTNLDYTRIVAPMAGEVTQITTLQGQTVIAAQQAPNILTLADMSAMLVKAQVSEADVIHLKPGQKAWFTVLGDQLTRYEGQIKDVLPTPEKVNDAIFYYARFEVPNPNGLLRLDMTAQVHIQLTDVKNVLTIPLSALGDPVGDNRYKVKLLRNGETREREVTIGARNDTDVEIVKGLEAGDEVVIGEAKPGAAQ
>3fpqA
QEERNQQQDDIEELETKAVGMSNDGRFLKFDIEIGRGSFKTVYKGLDTETTVEVAWCELQDRKLTKSERQRFKEEAEMLKGLQHPNIVRFYDSWESTVKGKKCIVLVTELMTSGTLKTYLKRFKVMKIKVLRSWCRQILKGLQFLHTRTPPIIHRDLKCDNIFITGPTGSVKIGDLGLATLKRASFAKAVIGTPEFMAPEMYEEKYDESVDVYAFGMCMLEMATSEYPYSECQNAAQIYRRVTSGVKPASFDKVAIPEVKEIIEGCIRQNKDERYSIKDLLNHAFFQEET
>3fqgA
MLREFSFYDVPPAHVPPVSEPLEIACYSLSRDRELLLDDSKLSYYYPPPLFSDLNTGFPNRFHPPKSDPDPISIVKDVLMTKGIQMNSSFLTWRGLITKIMCAPLDPRNHWETYLVMDPTSGIIMMEERTRSETSYANQDRMCYWGYKFEAISTLPEIWDACSRDQIEQRDNQDVVPDEQYCSIVKINIGKSKLILAGEVDCIWDKKPCSAKESDVHSDDGTIEEDASNAENPNLHYVELKTSKKYPLENYGMRKKLLKYWAQSFLLGIGRIIIGFRDDNGILIEMKELFTHQIPKMLRPYFKPNDWTPNRLLVVLEHALEWIKQTVKQHPPSTEFTLSYTGGSKLVLRQIILEHHHHHH
>3fr3A
MGDNIVLYYFDARGKAELIRLIFAYLGIEYTDKRFGVNGDAFVEFKNFKKEKDTPFEQVPILQIGDLILAQSQAIVRYLSKKYNICGESELNEFYADMIFCGVQDIHYKFNNTAANETTFLNEDLPKWSGYFEKLLKKNHTNNNNDKYYFVGNNLTYADLAVFNLYDDIETKYPSSLKNFPLLKAHNEFISNLPNIKNYITNRKESVY
>3fr7A
MVAAPPAVGAAMPSLDFDTSVFNKEKVSLAGHEEYIVRGGRNLFPLLPEAFKGIKQIGVIGWGSQGPAQAQNLRDSLAEAKSDIVVKIGLRKGSKSFDEARAAGFTEESGTLGDIWETVSGSDLVLLLISDAAQADNYEKIFSHMKPNSILGLSHGFLLGHLQSAGLDFPKNISVIAVCPKGMGPSVRRLYVQGKEINGAGINSSFAVHQDVDGRATDVALGWSVALGSPFTFATTLEQEYKSDIFGERGILLGAVHGIVEALFRRYTEQGMDEEMAYKNTVEGITGIISKTISKKGMLEVYNSLTEEGKKEFNKAYSASFYPCMDILYECYEDVASGSEIRSVVLAGRRFYEKEGLPAFPMGNIDQTRMWKVGEKVRSTRPENDLGPLHPFTAGVYVALMMAQIEVLRKKGHSYSEIINESVIESVDSLNPFMHARGVAFMVDNCSTTARLGSRKWAPRFDYILTQQAFVTVDKDAPINQDLISNFMSDPVHGAIEVCAELRPTVDISVPANADFVRPELRQSS
>3frhA
YPMNINDALTSILASKKYRALCPDTVRRILTEEWGRHKSPKQTVEAARTRLHGICGAYVTPESLKAAAAALSAGDVKKALSLHASTKERLAELDTLYDFIFSAETPRRVLDIACGLNPLALYERGIASVWGCDIHQGLGDVITPFAREKDWDFTFALQDVLCAPPAEAGDLALIFKLLPLLEREQAGSAMALLQSLNTPRMAVSFPTRSLGGRGKGMEANYAAWFEGGLPAEFEIEDKKTIGTELIYLIKKNG
>3frkA
MKISFASFKPMHDEIEYEIKFKFEEIYKRNWFILGDEDKKFEQEFADYCNVNYCIGCGNGLDALHLILKGYDIGFGDEVIVPSNTFIATALAVSYTGAKPIFVEPDIRTYNIDPSLIESAITEKTKAIIAVHLYGQPADMDEIKRIAKKYNLKLIEDAAQAHGSLYKGMKVGSLGDAAGFSFYPAKNLGSLGDGGAVVTNDKDLAEKIKALSNYGSEKKYHHIYKGFNSRLDELQAGFLRVKLKYLDKWNEERRKIAQKYIAGINNPNVIIPVEADYAKHVWYTFVIRSEKRDELQKYLNNNGIGTLIHYPIPIHLQQAYKDLGFKTGNFPIAEKIANEILSIPIWYGMKNEEIEYVIDKINAWKLEHHHHHH
>3frmA
SNAMSKITFKDIYIDGNKITEDSRKAIYLLPPQPLKYASNTWIYKTMPTMNQWLKDIEVQKKMHLNQSSYHLSFSFPANEKIDEVLLEKIRELGFQIGVLELYVIEAKALKELSRKRDVDIQLVSSNNINDYLHVYDAFARPFGDSYANMVKQHIYSSYNLDDIERLVAYVNHQPVGIVDIIMTDKTIEIDGFGVLEEFQHQGIGSEIQAYVGRMANERPVILVADGKDTAKDMYLRQGYVYQGFKYHILKENI
>3frnA
MSLTLTLKETLLASPGVLFLDDITIEKVESEKNLMILLPGLEYLVTRDLLRTKFPEYDFTGPENVRITVEGYSSLKNAVFEEIGKKAEAKDFEAFVVKTFGTLPEKFEPQTIRVTKISKNLFSVFLRFPDTYVTLNMLLRKERNVVVLKRNINVGDVIKEEDVRLEKRNVFEIYGEPFFDVSEVVGKISRRYLKEGTVLTADMVKDPPDVVKGQVVPAYVDMGSIKVTTFVEVLENGYLGETVRAMNVESRKYVFGRVERGPVLRILEVVEGHHHHHH
>3frqA
GMPRPKLKSDDEVLEAATVVLKRCGPIEFTLSGVAKEVGLSRAALIQRFTNRDTLLVRMMERGVEQVRHYLNAIPIGAGPQGLWEFLQVLVRSMNTRNDFSVNYLISWYELQVPELRTLAIQRNRAVVEGIRKRLPPGAPAAAELLLHSVIAGATMQWAVDPDGELADHVLAQIAAILCLMFPEHDDFQLLQAHA
>3frrA
GHMLGSGFKAERLRVNLRLVINRLKLLEKKKTELAQKARKEIADYLAAGKDERARIRVEHIIREDYLVEAMEILELYCDLLLARFGLIQSMKELDSGLAESVSTLIWAAPRLQSEVAELKIVADQLCAKYSKEYGKLCRTNQIGTVNDRLMHKLSVEAPPKILVERYLIEIAKNYNVPYEPDSVVMAEAPP
>3fruA
AEPRLPLMYHLAAVSDLSTGLPSFWATGWLGAQQYLTYNNLRQEADPCGAWIWENQVSWYWEKETTDLKSKEQLFLEAIRTLENQINGTFTLQGLLGCELAPDNSSLPTAVFALNGEEFMRFNPRTGNWSGEWPETDIVGNLWMKQPEAARKESEFLLTSCPERLLGHLERGRQNLEWKEPPSMRLKARPGNSGSSVLTCAAFSFYPPELKFRFLRNGLASGSGNCSTGPNGDGSFHAWSLLEVKRGDEHHYQCQVEHEGLAQPLTVDL
>3fs8A
MPNNISKSAIIKEGVIIGENVTIEDNVYIDYGCIIRDNVHIKKGSFIGARSILGEYLVDFYNDRINKKHPLIIGENALIRTENVIYGDTIIGDNFQTGHKVTIRENTKIGNNVKIGTLSDIQHHVYIGNYVNIHSNVFVGEKSIIKDFVWLFPHVVLTNDPTPPSNELLGVTIELFAVIAARSVVLPGIHINEDALVGAGAVVTKDVPKETVVVGNPAREICSIRKIKNKITGEQVYPWRYTFKRGMPWEETDYDTWIKNISIENLEHHHHHH
>3fseA
GMTNHNNSGKKKVAILIEQAVEDTEFIIPCNGLKQAGFEVVVLGSRMNEKYKGKRGRLSTQADGTTTEAIASEFDAVVIPGGMAPDKMRRNPNTVRFVQEAMEQGKLVAAVCHGPQVLIEGDLLRGKQATGFIAISKDMMNAGADYLDEALVVDGNLITSREPGDLAIFTTAILSRLGYGGKDAALPDEKDRNAEWWKLADAWGGSTKGDIVRGLNTALGGERYSLEALEKYTEKESDVEAKALFQEMITNKQRHIEYLETYLTRLGEKPSLSANIANQYAKVKTALTGSDDIYQIRSALGDIQTGIGDIGNLCAMYTDPIATAIFKEIYKDLVKYEQRLVSLYRTRTNATVQPPKPTTGAAVSM
>3fspA
GSHMTRETERFPAREFQRDLLDWFARERRDLPWRKDRDPYKVWVSEVMLQQTRVETVIPYFEQFIDRFPTLEALADADEDEVLKAWEGLGYYSRVRNLHAAVKEVKTRYGGKVPDDPDEFSRLKGVGPYTVGAVLSLAYGVPEPAVDGNVMRVLSRLFLVTDDIAKPSTRKRFEQIVREIMAYENPGAFNEALIELGALVCTPRRPSCLLCPVQAYCQAFAEGVAEELPVKMKKTAVKQVPLAVAVLADDEGRVLIRKRDSTGLLANLWEFPSCETDGADGKEKLEQMVGEQYGLQVELTEPIVSFEHAFSHLVWQLTVFPGRLVHGGPVEEPYRLAPEDELKAYAFPVSHQRVWREYKEWASGVRPPP
>3fssA
GHMSETNTIFKLEGVSVLSPLRKKLDLVFYLSNVDGSPVITLLKGNDRELSIYQLNKNIKMASFLPVPEKPNLIYLFMTYTSCEDNKFSEPVVMTLNKENTLNQFKKLGLLDSNVTDFEKCVEYIRKQAILTGFKISNPFVNSTLVDTDAEKINSFHLQCHRGTKEGTLYFLPDHIIFGFKKPILLLDASDIESITYSSITRLTFNASLVTKDGEKYEFSMIDQTEYAKIDDYVKRK
>3fsyA
MAVSTVTGAAGIGLATLAADGSVLDTWFPAPELTESGTSATSRLAVSDVPVELAALIGRDDDRRTETIAVRTVIGSLDDVAADPYDAYLRLHLLSHRLVAPHGLNAGGLFGVLTNVVWTNHGPCAIDGFEAVRARLRRRGPVTVYGVDKFPRMVDYVVPTGVRIADADRVRLGAHLAPGTTVMHEGFVNYNAGTLGASMVEGRISAGVVVGDGSDVGGGASIMGTLSGGGTHVISIGKRCLLGANSGLGISLGDDCVVEAGLYVTAGTRVTMPDSNSVKARELSGSSNLLFRRNSVSGAVEVLARDGQGIALNEDLHANGVPRGLEHHHHHH
>3ftbA
MYQKFKGGDLMIHGGDIYTEGVFKGRELLDYSSNINPLGIPKSFLNNIDEGIKNLGVYPDVNYRRLNKSIENYLKLKDIGIVLGNGASEIIELSISLFEKILIIVPSYAEYEINAKKHGVSVVFSYLDENMCIDYEDIISKIDDVDSVIIGNPNNPNGGLINKEKFIHVLKLAEEKKKTIIIDEAFIEFTGDPSSSFVGEIKNYSCLFIIRAMTKFFAMPGIRFGYGITNNKEIAAKIKAKQNPWNINCFAEMAAINCLKDTNYIEESLLWIKKERKRFIEELNKIGFIKRVFSPHANFVLCRLENISGEKLYDSLLKEDIVIRRCCNFIGLDDSFVRFAIKDEKKNTKFLRALKGVENNL
>3ftdA
SMVRLKKSFGQHLLVSEGVLKKIAEELNIEEGNTVVEVGGGTGNLTKVLLQHPLKKLYVIELDREMVENLKSIGDERLEVINEDASKFPFCSLGKELKVVGNLPYNVASLIIENTVYNKDCVPLAVFMVQKEVAEKLQGKKDTGWLSVFVRTFYDVNYVMTVPPRFFVPPPKVQSAVIKLVKNEKFPVKDLKNYKKFLTKIFQNRRKVLRKKIPEELLKEAGINPDARVEQLSLEDFFKLYRLIEDSGE
>3ftjA
QQKILENIRGIGTNTMTIFNGNGFGDRRSRHIQNLKISDANTLSKQSYIQSVTPNTSSSGILVVGNKSFTSANLYGIGEQYFDVEGLKLKQGRLLTEDDVDQSNQVVVLDESAKKAIFANENPLGKTVIFNKRPFRVIGVVSDQQLGGFPGNSLNLYSPYSTVLNKITGGSRIGSITVKISDDVNSTVAEKSLTELLKSLHGKKDFFIMNSDTIKQTIENTTGTMK
>3fttA
MTEKEKMLAEKWYDANFDQYLINERARAKDICFELNHTRPSATNKRKELIDQLFQTTTDNVSISIPFDTDYGWNVKLGKNVYVNTNCYFMDGGQITIGDNVFIGPNCGFYTATHPLNFHHRNEGFEKAGPIHIGSNTWFGGHVAVLPGVTIGEGSVIGAGSVVTKDIPPHSLAVGNPCKVVRKIDNDLPSETLNDETIK
>3fucA
MQNGYTYEDYQDTAKWLLSHTEQRPQVAVICGSGLGGLVNKLTQAQTFDYSEIPNFPESTVPGHAGRLVFGILNGRACVMMQGRFHMYEGYPFWKVTFPVRVFRLLGVETLVVTNAAGGLNPNFEVGDIMLIRDHINLPGFSGENPLRGPNEERFGVRFPAMSDAYDRDMRQKAHSTWKQMGEQRELQEGTYVMLGGPNFETVAECRLLRNLGADAVGMSTVPEVIVARHCGLRVFGFSLITNKVIMDYESQGKANHEEVLEAGKQAAQKLEQFVSLLMASIPV
>3futA
MSKLASPQSVRALLERHGLFADKRFGQNFLVSEAHLRRIVEAARPFTGPVFEVGPGLGALTRALLEAGAEVTAIEKDLRLRPVLEETLSGLPVRLVFQDALLYPWEEVPQGSLLVANLPYHIATPLVTRLLKTGRFARLVFLVQKEVAERMTARPKTPAYGVLTLRVAHHAVAERLFDLPPGAFFPPPKVWSSLVRLTPTGALDDPGLFRLVEAAFGKRRKTLLNALAAAGYPKARVEEALRALGLPPRVRAEELDLEAFRRLREGLEGAV
>3fv5A
GLEPVRRRPGMYTDTTRPNHLGQEVIDNSVDEALAGHAKRVDVILHADQSLEVIDDGRGMPVDIHPEEGVPAVELILCRLHAGGKFSNKNYQFSGGLHGVGISVVNALSKRVEVNVRRDGQVYNIAFENGEKVQDLQVVGTCGKRNTGTSVHFWPDETFFDSPRFSVSRLTHVLKAKAVLCPGVEITFKDEINNTEQRWCY
>3fv9A
MSLKITRIDIHRTDLPVRGGVYRLSGGREYHSYDATIVSIETDTGLTGWGESTPFGSTYIAAHAGGTRAALELLAPAILGMDPRQHDRIWDRMRDTLKGHRDARAALDIACWDIAAQAAGLPLCDMTGGRVAGPVPVISSIGGDTPEAMRAKVARHRAQGFKGHSIKIGASEAEGGPALDAERITACLADRQPGEWYLADANNGLTVEHALRMLSLLPPGLDIVLEAPCASWAETKSLRARCALPLLLDELIQTETDLIAAIRDDLCDGVGLKVSKQGGITPMLRQRAIAAAAGMVMSVQDTVGSQISFAAILHLAQSTPRHLLRCALDTRAMTTAELAEIDAPLRDGGASAPSDPGLGLRVNRDALGTPVKTFGDPIEGHHHHHH
>3fveA
HMIFAKGHGTQNDFVLLPDVDAELVLTAARVAALCDRRKGLGADGVLRVTTAGAAQAVGVLDSLPEGVRVTDWYMDYRNADGSAAQMCGNGVRVFAHYLRASGLEVRDEFVVGSLAGPRPVTCHHVEAAYADVSVDMGKANRLGAGEAVVGGRRFHGLAVDVGNPHLACVDSQLTVDGLAALDVGAPVSFDGAQFPDGVNVEVLTAPVDGAVWMRVHERGVGETRSCGTGTVAAAVAALAAVGSPTGTLTVHVPGGEVVVTVTDATSFLRGPSVLVARGDLADDWWNAMG
>3fvqA
MTAALHIGHLSKSFQNTPVLNDISLSLDPGEILFIIGASGCGKTTLLRCLAGFEQPDSGEISLSGKTIFSKNTNLPVRERRLGYLVQEGVLFPHLTVYRNIAYGLGNGKGRTAQERQRIEAMLELTGISELAGRYPHELSGGQQQRAALARALAPDPELILLDEPFSALDEQLRRQIREDMIAALRANGKSAVFVSHDREEALQYADRIAVMKQGRILQTASPHELYRQPADLDAALFIGEGIVFPAALNADGTADCRLGRLPVQSGAPAGTRGTLLIRPEQYSLHPHSAPAASIHAVVLKTTPKARHTEISLRAGQTVLTLNLPSAPTLSDGISAVLHLDGPALFFPGNTLEHHHHHH
>3fvvA
MTTRRLALFDLDHTLLPLDSDYQWADFLARTGRAGDPAEARRRNDDLMERYNRGELTAEQAAEFMLGLLAAHSPVELAAWHEEFMRDVIRPSLTVQAVDVVRGHLAAGDLCALVTATNSFVTAPIARAFGVQHLIATDPEYRDGRYTGRIEGTPSFREGKVVRVNQWLAGMGLALGDFAESYFYSDSVNDVPLLEAVTRPIAANPSPGLREIAQARGWQVIDLFDHLEDAKS
>3fvwA
MSKRILFIVGSFSEGSFNRQLAKKAETIIGDRAQVSYLSYDRVPFFNQDLETSVHPEVAHAREEVQEADAIWIFSPVYNYAIPGPVKNLLDWLSRSLDLSDPTGPSVLQDKIVTVSSVANGASPEEVFEDYRSLLPFIRMHLVDQLTGVPINSEAWSTGILKVSAEKLAELSAQADALLSAIENLEHHHHHH
>3fvyA
GAMADTQYILPNDIGVSSLDCREAFRLLSPTERLYAYHLSRAAWYGGLAVLLQTSPEAPYIYALLSRLFRAQDPDQLHQHALAEGLTEEEYQAFLVYAAGVYSNMGNYKSFGDTKFVPNLPKEKLERVILGSEAAQQHPEEVRGLWQTCGELMFSLEPRLRHLGLGKEGITTYFSGNCTMEDAKLAQDFLDSQNLSAYNTRLFKEVDGEGKPYYEVRLASVLGSEPSLDSEVTSKLKSYEFRGSPFQVTRGDYAPILQKVVEQLEKAKAYAANSHQGQMLAQYIESFTQGSIEAHKRGSRFWIQDKGPIVESYIGFIESYRDPFGSRGEFEGFVAVVNKAMSAKFERLVASAEQLLKELPWPPTFEKDKFLTPDFTSLDVLTFAGSGIPAGINIPNYDDLRQTEGFKNVSLGNVLAVAYATQREKLTFLEEDDKDLYILWKGPSFDVQVGLHELLGHGSGKLFVQDEKGAFNFDQETVINPETGEQIQSWYRSGETWDSKFSTIASSYEECRAESVGLYLCLHPQVLEIFGFEGADAEDVIYVNWLNMVRAGLLALEFYTPEAFNWRQAHMQARFVILRVLLEAGEGLVTITPTTGSDGRPDARVRLDRSKIRSVGKPALERFLRRLQVLKSTGDVAGGRALYEGYATVTDAPPECFLTLRDTVLLRKESRKLIVQPNTRLEGSDVQLLEYEASAAGLIRSFSERFPEDGPELEEILTQLATADARFW
>3fvzA
HHHHHHDFHVEEELDWPGVYLLPGQVSGVALDSKNNLVIFHRGDHVWDGNSFDSKFVYQQRGLGPIEEDTILVIDPNNAEILQSSGKNLFYLPHGLSIDTDGNYWVTDVALHQVFKLDPHSKEGPLLILGRSMQPGSDQNHFCQPTDVAVEPSTGAVFVSDGYCNSRIVQFSPSGKFVTQWGEESSGSSPRPGQFSVPHSLALVPHLDQLCVADRENGRIQCFKTDTKEFVREIKHASFGRNVFAISYIPGFLFAVNGKPYFGDQEPVQGFVMNFSSGEIIDVFKPVRKHFDMPHDIVASEDGTVYIGDAHTNTVWKFTLTEKMEHRSV
>3fw9A
DLLSCLTFNGVRNHTVFSADSDSDFNRFLHLSIQNPLFQNSLISKPSAIILPGSKEELSNTIRCIRKGSWTIRLRSGGHSYEGLSYTSDTPFILIDLMNLNRVSIDLESETAWVESGSTLGELYYAITESSSKLGFTAGWCPTVGTGGHISGGGFGMMSRKYGLAADNVVDAILIDANGAILDRQAMGEDVFWAIRGGGGGVWGAIYAWKIKLLPVPEKVTVFRVTKNVAIDEATSLLHKWQFVAEELEEDFTLSVLGGADEKQVWLTMLGFHFGLKTVAKSTFDLLFPELGLVEEDYLEMSWGESFAYLAGLETVSQLNNRFLKFDERAFKTKVDLTKEPLPSKAFYGLLERLSKEPNGFIALNGFGGQMSKISSDFTPFPHRSGTRLMVEYIVAWNQSEQKKKTEFLDWLEKVYEFMKPFVSKNPRLGYVNHIDLDLGGIDWGNKTVVNNAIEISRSWGESYFLSNYERLIRAKTLIDPNNVFNHPQSIPPMA
>3fwkA
GAMVMRLGDAAELCYNLTSSYLQIAAESDSIIAQTQRAINTTKSILINETFPKWSPLNGEISFSYNGGKDCQVLLLLYLSCLWEYYIVKLSQSQFDGKFHRFPLTKLPTVFIDHDDTFKTLENFIEETSLRYSLSLYESDRDKCETMAEAFETFLQVFPETKAIVIGIRHTDPFGEHLKPIQKTDANWPDFYRLQPLLHWNLANIWSFLLYSNEPICELYRYGFTSLGNVEETLPNPHLRKDKNSTPLKLNFEWEIENRYKHNEVTKAEPIPIADEDLVKIENLHEDYYPGWYLVDDKLERAGRIKKK
>3fwnA
MGHHHHHHHHHHMSKQQIGVVGMAVMGRNLALNIESRGYTVSIFNRSREKTEEVIAENPGKKLVPYYTVKEFVESLETPRRILLMVKAGAGTDAAIDSLKPYLDKGDIIIDGGNTFFQDTIRRNRELSAEGFNFIGTGVSGGEEGALKGPSIMPGGQKEAYELVAPILTKIAAVAEDGEPCVTYIGADGAGHYVKMVHNGIEYGDMQLIAEAYSLLKGGLNLTNEELAQTFTEWNNGELSSYLIDITKDIFTKKDEDGNYLVDVILDEAANKGTGKWTSQSALDLGEPLSLITESVFARYISSLKDQRVAASKVLSGPQAQPAGDKAEFIEKVRRALYLGKIVSYAQGFSQLRAASEEYNWDLNYGEIAKIFRAGCIIRAQFLQKITDAYAENPQIANLLLAPYFKQIADDYQQALRDVVAYAVQIGIPVPTFSAAVAYYDSYRAAVLPANLIQAQRDYFGAHTYKRIDKEGVFHTEWLD
>3fwyA
MHHHHHHHGMHHHHHHHGSPKDLTIPTGADGEGSVQVHLDEADKITGAKVFAVYGKGGIGKSTTSSNLSAAFSILGKRVLQIGCDPKHDSTFTLTGSLVPTVIDVLKDVDFHPEELRPEDFVFEGFNGVMCVEAGGPPAGTGCGGYVVGQTVKLLKQHHLLDDTDVVIFDVLGDVVCGGFAAPLQHADQAVVVTANDFDSIYAMNRIIAAVQAKSKNYKVRLAGCVANRSRATDEVDRFCKETNFRRLAHMPDLDAIRRSRLKKKTLFEMDEDQDVLAARAEYIRLAESLWRGLDPIDPHSLPDRDIFELLGFD
>3fwzA
SNAVDICNHALLVGYGRVGSLLGEKLLASDIPLVVIETSRTRVDELRERGVRAVLGNAANEEIMQLAHLECAKWLILTIPNGYEAGEIVASARAKNPDIEIIARAHYDDEVAYITERGANQVVMGEREIARTMLELLETP
>3fx3A
SNAMAHEAQKAIARNSLLIRSLPEQHVDALLSQAVWRSYDRGETLFLQEEKAQAIHVVIDGWVKLFRMTPTGSEAVVSVFTRGESFGEAVALRNTPYPVSAEAVTPCEVMHIPSPVFVSLMRRDPEICISILATTFGHLHSLVAQLEQLKAQTGAQRVAEFLLELCDCDTGACEVTLPYDKMLIAGRLGMKPESLSRAFSRLKAAGVTVKRNHAEIEDIALLRDYAESDPADSWSES
>3fxaA
GMDKQAILDNIHQTWQEEANAISRLPEVTSEEALVKTVEKIAECTGKIVVAGCGTSGVAAKKLVHSFNCIERPAVFLTPSDAVHGTLGVLQKEDILILISKGGNTGELLNLIPACKTKGSTLIGVTENPDSVIAKEADIFFPVSVSKEPDPFNMLATASTMAVIASFDAVIVCLMTYMNYTKEQFSVIHPGGAVGNKLLNK
>3fxgA
SLSSVKDFPKIKAIRSFIIGGVGSGGDYHNVKGGHWLIDSDISTPASKWEQYKKSRTSWGINVLGSFLVEIEATDGTVGFATGFGGPPACWLVHQHFERFLIGADPRNTNLLFEQMYRASMFYGRKGLPIAVISVIDLALWDLLGKVRNEPVYRLIGGATKERLDFYCTGPEPTAAKAMGFWGGKVPLPFCPDDGHEGLRKNVEFLRKHREAVGPDFPIMVDCYMSLNVSYTIELVKACLDLNINWWEECLSPDDTDGFALIKRAHPTVKFTTGEHEYSRYGFRKLVEGRNLDIIQPDVMWLGGLTELLKVAALAAAYDVPVVPHASGPYSYHFQISQPNTPFQEYLANSPDGKSVLPVFGDLFIDEPIPTKGYLTTADLDKPGFGLTINPAARAKLIPSDYLFKVPEIPQNLSTGKEIKSNEQPDKPNGTLDSLAAKVESLTTSTSSEGHHHHH
>3fxqA
MLKLQTLQALICIEEVGSLRAAAQLLHLSQPALSAAIQQLEDELKAPLLVRTKRGVSLTSFGQAFMKHARLIVTESRRAQEEIGQLRGRWEGHITFAASPAIALAALPLALASFAREFPDVTVNVRDGMYPAVSPQLRDGTLDFALTAAHKHDIDTDLEAQPLYVSDVVIVGQRQHPMANATRLAELQECRWAFSSAPRGPGAIIRNAFARYGLPEPKLGLVCESFLALPGVVAHSDLLTTMPRTLYERNAFKDQLCSIPLQDALPNPTIYVLRRHDLPVTPAAAGLIRWIQHHALQTGHHHHHH
>3fxzA
SDEEILEKLRSIVSVGDPKKKYTRFEKIGQGASGTVYTAMDVATGQEVAIRQMNLQQQPKKELIINEILVMRENKNPNIVNYLDSYLVGDELWVVMEYLAGGSLTDVVTETCMDEGQIAAVCRECLQALEFLHSNQVIHRDIKSDNILLGMDGSVKLTDFGFCAQITPEQSKRSTMVGTPYWMAPEVVTRKAYGPKVDIWSLGIMAIEMIEGEPPYLNENPLRALYLIATNGTPELQNPEKLSAIFRDFLNRCLEMDVEKRGSAKELLQHQFLKIAKPLSSLTPLIAAAKEATKNNH
>3fy3A
NGIVPDAGHQGPDVSAVNGGTQVINIVTPNNEGISHNQYQDFNVGKPGAVFNNALEAGQSQLAGHLNANSNLNGQAASLILNEVVSRNPSFLLGQQEVFGIAAEYVLSNPNGITCDGCGFINTSRSSLVVGNPLFENGQLKGYSTLNNTNLLSLGKNGLNTTGLLDLIAPRIDSRGKITAAEISAFTGQNTFSQHFDILSSQKPVSALDSYFFGSMQSGRIRIINTAEGSGVKLAG
>3fyfA
MSLQTRKQREDAKREAWKKERQEKKALEAQQDSVSYVQAINALKNGSFVLEADNVVFRNGIMRFVSSNTNYVEVNDGQGIIQTAFTNFVYNWSPNGLGGVTVQGNVNGISMRQDKDGNVYYNYGINGIAVSATVSIVLTGGTNQASVTINPNFSGNTLTMNGYLVPYNEGHHHHHH
>3fz0A
GSHMVHRKLIIDTDCGGDDAIAIMLAMTQPDVEVIAITVVWGNVEVNQGMENIGKLLDLYDADIPFFRGAEGPLVGERETVQWGGFGSDGFGDAGFPPSQRVALQPKRHAALEILKILEEAEPSDDVVYQLVALGPLTNVALALRLNPDLFSKLGTDTIPGIVIMNGTSESKGNSNMAAEFNSHCDPEAGVVVLQHKGWKCPVQLVNWEVTVNSPMTWGFYDKLVNRESTPNGRVAVNQNKWQEFIEKLFQRLEAFTRIHDDGTRADTGDAEATQDVTCVVPDAVAVLVAIRPESVLDSFLTYVTVELHGRETRGATCIDWYGTEQSMAKKGRWRNCNVITKVDNEMFLKALRDIVEYVA
>3fz3A
ARQSQLSPQNQCQLNQLQAREPDNRIQAEAGQIETWNFNQGDFQCAGVAASRITIQRNGLHLPSYSNAPQLIYIVQGRGVLGAVFSGCPETFEESQQSSQQGRQQEQEQERQQQQQGEQGRQQGQQEQQQERQGRQQGRQQQEEGRQQEQQQGQQGRPQQQQQFRQLDRHQKTRRIREGDVVAIPAGVAYWSYNDGDQELVAVNLFHVSSDHNQLDQNPRKFYLAGNPENEFNQQGQSQPRQQGEQGRPGQHQQPFGRPRQQEQQGNGNNVFSGFNTQLLAQALNVNEETARNLQGQNDNRNQIIQVRGNLDFVQPPRGRQEREHEERQQEQLQQERQQQGEQLMANGLEETFCSLRLKENIGNPERADIFSPRAGRISTLNSHNLPILRFLRLSAERGFFYRNGIYSPHWNVNAHSVVYVIRGNARVQVVNENGDAILDQEVQQGQLFIVPQNHGVIQQAGNQGFEYFAFKTEENAFINTLAGRTSFLRALPDEVLANAYQISREQARQLKYNRQETIALSSSQQRRAVV
>3fzeA
GSLTTISSILSLKREKPDNLAIILQIDFTKLKEEDSLIVVYNSLKALTIKFARLQFCFVDRNNYVLDYGSVLHKIDSLDSISNLKSKSSSTQFSPIWLKNTLYPENIHEHLGIVAVSNSNMEAKKSILFQDYRCFTSFGRRRPNELKIKVGYLNVDYSDKIDELVEASSWTFVLETLCYSFGLSFDEHDDDDEEDN
>3fzgA
AYPNWDKLLKKYNQGQLSIEDLLKIHSSTNERVATLNDFYTYVFGNIKHVSSILDFGCGFNPLALYQWNENEKIIYHAYDIDRAEIAFLSSIIGKLKTTIKYRFLNKESDVYKGTYDVVFLLKMLPVLKQQDVNILDFLQLFHTQNFVISFPIKSLSGKEKGMEENYQLWFESFTKGWIKILDSKVIGNELVYITSGFQK
>3fzqA
GMKLYKLLILDIDGTLRDEVYGIPESAKHAIRLCQKNHCSVVICTGRSMGTIQDDVLSLGVDGYIAGGGNYIQYHGELLYNQSFNQRLIKEVVCLLKKREVAFSIESQEKVFMNQKAKEIFETMNQLKGTNSCINKQHIQEKITYENNIEEYKSQDIHKICLWSNEKVFDEVKDILQDKMELAQRDISSQYYEIIQKDFHKGKAIKRLQERLGVTQKETICFGDGQNDIVMFQASDVTIAMKNSHQQLKDIATSICEDIFDNGIYKELKRRNII
>3fzvA
MASYTLRQLKYFVTTVECGSVAEASRKLYIAQPSISTAVKGLEESFGVQLFIRHHAQGVSLTPAGARFYRKAQELLRMAHEFEQNALADNDVIAGQIDIGCFETVAPLYLPGLIAGFRQAYPGVEIRIRDGEQQELVQGLTSGRFDLAFLYEHDLDSTIETEPLMPPQRPHALLPEGHRFAGQAQVSLRDLCLEPMILLDVQPSRTYFVSLFEELGLTPNIAFSSPSIEMVRGMVGQGFGFSLLVTRPHSECTYDGKKVVMVDLAEPVSTSGLAAAWLKRAQLTKPARLFVDYCREQLGKLAERRH
>3g06A
GPVDPAEYDAVWSAWRRAAPAEESRGRAAVVQKMRACLNNGNAVLNVGESGLTTLPDCLPAHITTLVIPDNNLTSLPALPPELRTLEVSGNQLTSLPVLPPGLLELSIFSNPLTHLPALPSGLCKLWIFGNQLTSLPVLPPGLQELSVSDNQLASLPALPSELCKLWAYNNQLTSLPMLPSGLQELSVSDNQLASLPTLPSELYKLWAYNNRLTSLPALPSGLKELIVSGNRLTSLPVLPSELKELMVSGNRLTSLPMLPSGLLSLSVYRNQLTRLPESLIHLSSETTVNLEGNPLSERTLQALREITSAPGYSGPIIRFDMAGASAPRETRALHLAAADWLVPAREGEPAPADRWHMFGQEDNADAFSLFLDRLSETENFIKDAGFKAQISSWLAQLAEDEALRANTFAMATEATSSCEDRVTFFLHQMKNVQLVHNAEKGQYDNDLAALVATGREMFRLGKLEQIAREKVRTLALVDEIEVWLAYQNKLKKSLGLTSVTSEMRFFDVSGVTVTDLQDAELQVKAAEKSEFREWILQWGPLHRVLERKAPERVNALREKQISDYEETYRMLSDTELRPSGLVGNTDAERTIGARAMESAKKTFLDGLRPLVEEMLGSYLNV
>3g07A
GSPLPAAGFKKQQRKFQYGNYCKYYGYRNPSCEDGRLRVLKPEWFRGRDVLDLGCNVGHLTLSIACKWGPSRMVGLDIDSRLIHSARQNIRHYLSEELRLPPQTLEGDPGAEGEEGTTTVRKRSCFPASLTASRGPIAAPQVPLDGADTSVFPNNVVFVTGNYVLDRDDLVEAQTPEYDVVLCLSLTKWVHLNWGDEGLKRMFRRIYRHLRPGGILVLEPQPWSSYGKRKTLTETIYKNYYRIQLKPEQFSSYLTSPDVGFSSYELVATPHNTSKGFQRPVYLFHKARSPSH
>3g0mA
SNAMAALPDKEKLLRNFTRCANWEEKYLYIIELGQRLAELNPQDRNPQNTIHGCQSQVWIVMRRNANGIIELQGDSDAAIVKGLMAVVFILYHQMTAQDIVHFDVRPWFEKMALAQHLTPSRSQGLEAMIRAIRAKAATLS
>3g0oA
MSLTGTDFHVGIVGLGSMGMGAARSCLRAGLSTWGADLNPQACANLLAEGACGAAASAREFAGVVDALVILVVNAAQVRQVLFGEDGVAHLMKPGSAVMVSSTISSADAQEIAAALTALNLNMLDAPVSGGAVKAAQGEMTVMASGSEAAFTRLKPVLDAVASNVYRISDTPGAGSTVKIIHQLLAGVHIAAAAEAMALAARAGIPLDVMYDVVTHAAGNSWMFENRMQHVVDGDYTPRSAVDIFVKDLGLVADTAKALRFPLPLASTALNMFTSASNAGYGKEDDSAVIKIFSGEGHHHHHH
>3g13A
MSLERLRVAAYCRVSTDSEDQLNSYKSQVQYYTDMIKKNKEWVLADIYADEAITGTQVTKREDFQRMINDCMNGEIDMVFTKSISRFARNTLDTLKYVRMLKERNIAVYFEDEKINTLTMDGELLLVVLSSVAQQEVENISANVKKGLKMKMKRGELVGFQEGHHHHHH
>3g14A
GMEFYEVIKKRKSIKKFEQTAIDRDKLLKIIDMAMRAPSWKNKTPYKFIVVESDKLKLDIANAIENKTSAASEAVLNSPMTIVAVANPEESGDVSGKEIYLIDTAIAMEHIVLGATDEGYGTCWIAAFNENKIKEALKIPDNLRVVALTPLGVPKDSAEDEPHHPKKDMDEYLYIDKWGTSFMESNVKILEKN
>3g16A
GMTAPTLSRAAMEKVIRTYYDGCNEADEAKMIACFVPEAVHYFPAGMYGGAFRGAAQIAHRWRTAVETLGSYWTIDALVIDAETAEAAIEWTHFKTNQDKVLRGAECVEFDRASGLIREIRAFYASPQAEGIARLELGDFDYAGRGYRVTSPRKPA
>3g17A
MSLSVAIIGPGAVGTTIAYELQQSLPHTTLIGRHAKTITYYTVPHAPAQDIVVKGYEDVTNTFDVIIIAVKTHQLDAVIPHLTYLAHEDTLIILAQNGYGQLEHIPFKNVCQAVVYISGQKKGDVVTHFRDYQLRIQDNALTRQFRDLVQDSQIDIVLEANIQQAIWYKLLVNLGINSITALGRQTVAIMHNPEIRILCRQLLLDGCRVAQAEGLNFSEQTVDTIMTIYQGYPDEMGTSMYYDIVHQQPLEVEAIQGFIYRRAREHNLDTPYLDTIYSFLRAYQQNEGHHHHHH
>3g1wA
MSLNETYMMITFQSGMDYWKRCLKGFEDAAQALNVTVEYRGAAQYDIQEQITVLEQAIAKNPAGIAISAIDPVELTDTINKAVDAGIPIVLFDSGAPDSHAHSFLGTNNYNAGMNAAYKMAELLDGEGEVAVITLPNQLNHQERTTGFKETLEAEFPAIEVIAVEDGRGDSLHSRRVAHQLLEDYPNLAGIFATEANGGVGVGDAVRLESRAGEIQIISFDTDKGTLDLVDEGIISATLAQGTWNMGYWSLTYLFHLHHGLTEPQILQTREEAPLPLYVDTGITIVTDENVDYYYADEGHHHHHH
>3g23A
GMTRRIAICAPSTPFTREDSARVIALAAAEFPDLSLSFHEQCFASEGHFAGSDALRLSAFLECANDDAFEAVWFVRGGYGANRIAEDALARLGRAASAKQYLGYSDAGTLLAALYAHRIGRSVHAPMPVDIRRPEGESAVRRTLGWLAGAREGLEPTLGAGAPAVAFNLMTLAMLCGTRLLPDLSGHVVMIEEVAEHHYAVDRLLFHVTSCLADAGIAGLRLGRVSDVPENDRPFGCSVEEMARHWCHRAGIAFLGTADIGHDVDNRIVPFGLA
>3g2eA
MSLKYQLRFGGEGGQGVITAGEILAEAAIKEGRQAFKASTYTSQVRGGPTKVDIIIDDKEILFPYAVEGEVDFMLSTADKGYKGFRGGVKEGGIIVVEPNLVHPESEDYKKWQIFEIPIITIAKDEVGNVATQSVVALAIAAYMSKCIDLDVLKETMLHMVPAKTRDANAKAFDLGVKYATQAKPHEGHHHHHH
>3g2fA
MEAAASEPSLDLDNLKLLELIGRGRYGAVYKGSLDERPVAVKVFSFANRQNFINEKNIYRVPLMEHDNIARFIVGDERVTADGRMEYLLVMEYYPNGSLCKYLSLHTSDWVSSCRLAHSVTRGLAYLHTELPRGDHYKPAISHRDLNSRNVLVKNDGTCVISDFGLSMRLTGNRLVRPGEEDNAAISEVGTIRYMAPEVLEGAVNLRDCESALKQVDMYALGLIYWEIFMRCTDLFPGESVPEYQMAFQTEVGNHPTFEDMQVLVSREKQRPKFPEAWKENSLAVRSLKETIEDCWDQDAEARLTAQCAEERMAELMMIWERNKSVSPTAHHHHHH
>3g2mA
MGSSHHHHHHSGGLVPRGSMSNQLERGPVRTPHADVLLASVGERGVLCDFYDEGAADTYRDLIQDADGTSEAREFATRTGPVSGPVLELAAGMGRLTFPFLDLGWEVTALELSTSVLAAFRKRLAEAPADVRDRCTLVQGDMSAFALDKRFGTVVISSGSINELDEADRRGLYASVREHLEPGGKFLLSLAMSEAAESEPLERKQELPGRSGRRYVLHVRHLPAEEIQEITIHPADETTDPFVVCTHRRRLLAPDQVVRELVRSGFDVIAQTPFASGGAGRKDMVLVEAVMPGATADAR
>3g3lA
GAEVDQATKPAEAKYYIAGTITDATTGQELTTAKVTLGDKSVTSSFNEQVNYKAEGYALVVSADGYYPVKRQVYLNQVSDGQTSVATVNVALVSVEAAVIPPVVPPTDPETDINEGEATKVADKAVEVAKPSESTVTDMLAGTTATPEEKKALDETLEMAGGMKVGETTPEVLADGSILAITPVKFTNPIQDAPAMVPYFYNEGCELTGDVKEVAAPVTRADGAVAADIQKAFLSNAAKALNMNAGFVQKIGYTRISVLNGYSILGYTIKGQLVSKKLTFLISGKYYEGIVSYQKSVMIYPNYYSHDSHDSHDSHGFNPNAGGGSND
>3g3oA
MKHHHHHHPMSGLVPRGSAMGEPLASASKFSSIVSNDIDMNFRSFKFWVHNDNLMEVKTRILRHLPVLVYANVPSENDDLVNRFESDISNNDEIVGSSSSTSSVEHGLGARSFDPLINTLYFDNEHFELYNDKLLKLNSAPTLRLRWTGQLSDKPDIFLEKKTLIEDEATGKSEFDLTKLQLKQKFINGFIFEGDKKFKEQTLKKLKESGTAGRDLERLEEDFSEIQNFIIKNELQPVFRTVYTRTAFQIPGDDKIRVTIDSNIVFIKEDSFDRERPIRDPNTWHRTDIDANVANPLKFLRGGEYAKFPYSVMEIKVKSSLDSSMSASSMISNVKLPKKHGQWLNDLTNSHLVKEIPKFSIFVQGVASLYGDDEKLDILPFWLPDLETDIRQ
>3g3sA
GMAEQMRRVARLFGDWPETIIWTCLEGTMGDIYVDDSQSPQSALALYGRQSFFGFLAGQPHRDLLKICEGKNIILVPQNQAWSDLIEEVYGDGVRFFTRYATKKDTEFDLGHLQKLVDDLPESFDMKLIDRNLYETCLVEEWSRDLVGNYIDVEQFLDLGLGCVILHKGQVVSGASSYASYSAGIEIEVDTREDYRGLGLAKACAAQLILACLDRGLYPSWDAHTLTSLKLAEKLGYELDKAYQAYEWR
>3g3tA
GAMGKQQNFVRQTTKYWVHPDNITELKLIILKHLPVLVFNTNKEFEREDSAITSIYFDNENLDLYYGRLRKDEGAEAHRLRWYGGMSTDTIFVERKTHREDWTGEKSVKARFALKERHVNDFLKGKYTVDQVFAKMRKEGKKPMNEIENLEALASEIQYVMLKKKLRPVVRSFYNRTAFQLPGDARVRISLDTELTMVREDNFDGVDRTHKNWRRTDIGVDWPFKQLDDKDICRFPYAVLEVKLQTQLGQEPPEWVRELVGSHLVEPVPKFSKFIHGVATLLNDKVDSIPFWLPQ
>3g3zA
GPMNQLDQLGTRINLICNVFDKWIGQQDLNYNLFAVLYTLATEGSRTQKHIGEKWSLPKQTVSGVCKTLAGQGLIEWQEGEQDRRKRLLSLTETGKAYAAPLTESAQEFSDKVFATFGDKRTTRLFADLDALAEVMEKTISENKK
>3g40A
MEWAAKKTNSLTSSSERTWKANLLVPVEDPRELMGTFDFLRDITYPKGSVKLLGLAGNTDKENLLSQLPSISEGFQEEGVFSSWTIIDTAEFEENLVVGMEALTGSFFRPSILFLRLPENRDRDEEIREIIRKASMYRMGVLLFSKHPQAGLGRQNLINLWIENRGLDWDISMELGNMDLALLIAYKLKSNWKASLSFMTFAPTAIQAQAAENFLQSLAELARIPNVKMQVLRENPIKSSKLPFASLHIFSLDPNPDLDLARHLMEKAGSSCIFALDSGEENALALLEHHHHHH
>3g46A
PSVYDAAAQLTADVKKDLRDSWKVIGSDKKGNGVALMTTLFADNQETIGYFKRLGDVSQGMANDKLRGHSITLMYALQNFIDQLDNPDDLVCVVEKFAVNHITRKISAAEFGKINGPIKKVLASKNFGDKYANAWAKLVAVVQAAL
>3g4dA
MASQVSQMPSSSPLSSNKDEMRPKADFQPSIWGDLFLNCPDKNIDAETEKRHQQLKEEVRKMIVAPMANSTQKLAFIDSVQRLGVSYHFTKEIEDELENIYHNNNDAENDLYTTSIRFRLLREHGYNVSCDVFNKFKDEQGNFKSSVTSDVRGLLELYQASYLRVHGEDILDEAISFTTHHLSLAVASLDHPLSEEVSHALKQSIRRGLPRVEARHYLSVYQDIESHNKALLEFAKIDFNMLQFLHRKELSEICRWWKDLDFQRKLPYARDRVVEGYFWISGVYFEPQYSLGRKMLTKVIAMASIVDDTYDSYATYEELIPYTNAIERWDIKCIDEIPEYMKPSYKALLDVYEEMVQLVAEHGRQYRVEYAKNAMIRLAQSYLVEAKWTLQNYKPSFEEFKANALPTCGYAMLAITSFVGMGDIVTPETFKWAASDPKIIQASTIICRFMDDVAEHKFKHRREDDCSAIECYMEEYGVTAQEAYDVFNKHVESAWKDLNQEFLKPTEMPTEVLNRSLNLARVMDVLYREGDGYTYVGKAAKGGITSLLIEPIAL
>3g5cA
NVEEETKYIELMIVNDHLMFKKHRLSVVHTNTYAKSVVNMADLIYKDQLKTRIVLVAMETWATDNKFAISENPLITLREFMKYRRDFIKEKSDAVHLFSGSQFESSRSGAAYIGGICSLLKGGGVNEFGKTDLMAVTLAQSLAHNIGIISDKRKLASGECKCEDTWSGCIMGDTGYYLPKKFTQCNIEEYHDFLNSGGGACLFNKPSKLLDPPECGNGFIETGEECDCGTPAECVLEGAECCKKCTLTQDSQCSDGLCCKKCKFQPMGTVCREAVNDCDIRETCSGNSSQCAPNIHKMDGYSCDGVQGICFGGRCKTRDRQCKYIWGQKVTASDKYCYEKLNIEGTEKGNCGKDKDTWIQCNKRDVLCGYLLCTNIGNIPRLGELDGEITSTLVVQQGRTLNCSGGHVKLEEDVDLGYVEDGTPCGPQMMCLEHRCLPVASFNFSTCLSSKEGTICSGNGVCSNELKCVCNRHWIGSDCNTYFPHNDDAKTGITLSGNGVAGTNHHHHHH
>3g5lA
MSLKENKYDDKHFFEQYSQMPRSKEGLKAAGEWHELKKMLPDFNQKTVLDLGCGFGWHCIYAAEHGAKKVLGIDLSERMLTEAKRKTTSPVVCYEQKAIEDIAIEPDAYNVVLSSLALHYIASFDDICKKVYINLKSSGSFIFSVEHPVFTADGRQDWYTDETGNKLHWPVDRYFNESMRTSHFLGEDVQKYHRTVTTYIQTLLKNGFQINSVIEPEPAPELKDLPEMQDEYRRPMMLLISATKQEGHHHHHH
>3g5pA
HMSFSHVCQVGDPVLRGVAAPVERAQLGGPELQRLTQRLVQVMRRRRCVGLSAPQLGVPRQVLALELPEALCRECPPRQRALRQMEPFPLRVFVNPSLRVLDSRLVTFPEGCESVAGFLACVPRFQAVQISGLDPNGEQVVWQASGWAARIIQHEMDHLQGCLFIDKMDSRTFTNVYWMKVND
>3g5sA
MERVNVVGAGLAGSEAAWTLLRLGVPVRLFEMRPKRMTPAHGTDRFAEIVCSNSLGGEGETNAKGLLQAEMRRAGSLVMEAADLARVPAGGALAVDREEFSGYITERLTGHPLLEVVREEVREIPPGITVLATGPLTSEALAEALKRRFGDHFLAYYDAASPIVLYESIDLTKCFRAGRYGQSADYLNCPMTEEEYRRFHQALLEAQRHTPHDWEKLEFFEACVPVEELARRGYQTLLFGPMKPVGLVDPRTGKEPFAVVQLRQEDKAGRMWSLVGFQTGLKWPEQKRLIQMIPGLENAEIVRYGVMHRNTYLNAPRLLGETLEFREAEGLYAAGVLAGVEGYLESAATGFLAGLNAARKALGLPPVAPPEESMLGGLVRYLATANPEGFQPMYANWGLVPPVEGRMGKKEKRQAMYRRGLEAFSAWLSGLNPPLPRPEAALV
>3g5tA
SSTFSASDFNSERYSSSRPSYPSDFYKMIDEYHDGERKLLVDVGCGPGTATLQMAQELKPFEQIIGSDLSATMIKTAEVIKEGSPDTYKNVSFKISSSDDFKFLGADSVDKQKIDMITAVECAHWFDFEKFQRSAYANLRKDGTIAIWGYADPIFPDYPEFDDLMIEVPYGKQGLGPYWEQPGRSRLRNMLKDSHLDPELFHDIQVSYFCAEDVRDKVKLHQHTKKPLLIRKQVTLVEFADYVRTWSAYHQWKQDPKNKDKEDVADWFIKESLRRRPELSTNTKIEVVWNTFYKLGKRV
>3g64A
GHMSPFTGSAAPTPEWRHLRVEITDGVATVTLARPDKLNALTFEAYADLRDLLAELSRRRAVRALVLAGEGRGFCSGGDVDEIIGATLSMDTARLLDFNRMTGQVVRAVRECPFPVIAALHGVAAGAGAVLALAADFRVADPSTRFAFLFTRVGLSGGDMGAAYLLPRVVGLGHATRLLMLGDTVRAPEAERIGLISELTEEGRADEAARTLARRLADGPALAHAQTKALLTAELDMPLAAAVELDASTQALLMTGEDYAEFHAAFTEKRPPKWQGRGS
>3g67A
RIEEVKERFVNLNRLFQELVGDFQAKSDQLVSVIQDMEKISENIMEELKKSGTNVDQIVERVKEASSQIGETLENIRSIEKLIQNIMRIARETNILALNATIEAARAGEAGKGFMIVANEVQNLSNETNEVTKQIVEKAREILESSQRSLENLEFMANLFETVGKTLQNMVRFMENNVKLLQEVRNSLDTSKESLSEKSAEIDSATKVLEETA
>3g68A
GMTIQDYMLETPVRMREIISNADSLFNEVKRTNLKKIIITGSGTSYHSGVQVQPYLQNLLDIDVVKMYPFMITEDTFKFDNENTLVVGVSQGGSSYSTYNAMKLAEDKGCKIASMAGCKNALIDEISDYILTVNCGEEKSGAKTKGYYCTKLNLMLLGLQIAREKGIISSEKYNEEINKILDAINRFEAVYKLSKQWIERNKEKLVNSKEIRIIGHSDIYGDTLEAALKLLETMRIPVTGYEFEEFIHGIYNAINSDSTIFILDTGKEPRVTKMIDVLSGWTENVFAIGRDVTENDKNLKIDITDNPYYQTFNFIVPIQLICGEIPTLRGVDPSVPKDTRFHMKLGSKKLNK
>3g6mA
RATPRMEDLASTDLSTRATGSINAVYFTNWGIYGRNFQPADLQASKILHVLYSFMNLRVDGTVYSGDTYADLEKHYSDDSWNDIGTNAYGCVKQLYKLKKANRSLKIMLSIGGWTWSTNFPAAASTEATRATFAKTAVEFMKDWGFDGIDVDWEYPASETDANNMVLLLQRVRQELDSYSATYANGYHFQLSIAAPAGPSHYNVLKLAQLGSVLDNINLMAYDYAGSWDSVSGHQTNLYPSTSNPSSTPFSTKAAVDAYIAAGVPASKIILGMPIYGRAFVGTDGPGKPYSTIGEGSWESGIWDYKVLPKAGATVITDSAAGATYSYDSSSRTMISYDTPDMVRTKVSYAKGLGLGGSMFWEASADKTGSDSLIGTALSSMGSHDSTQNCLSYPNSKFDNIKNSLS
>3g6sA
KTDVRWATFNIRYDNPQDSLNNWQYRKDRVCQFIKDHELDIVGMQEVLHNQFQDLRAGLPEYDGIGVGRDDGKTAGEYAPLFYRKDKYEVLDSNTFWLAENPDSVGMMGWDAVCVRIATWAKFKDKATGKIFMAVNTHFDHVGEEARRQSALLIIRKIKEIVGERPAVVTGDFNVTDASDAYETITTNEFVMKDAYKTAARVTGVDYTFHDFARIPAEDCEKIDFIFVTPQVLVKSCEIPAEVPEALLSDHNPQLADLELEHHHHHH
>3g73A
GPGPSRPSASWQNSVSERPPYSYMAMIQFAINSTERKRMTLKDIYTWIEDHFPYFKHIAKPGWKNSIRHNLSLHDMFVRETSANGKVSFWTIHPSANRYLTLDQVFKPLDPGSPQLPEHLESQQKRPNPELRRNMTIKTELP
>3g79A
MSLSMSKLEKLLKERGPIKKIGVLGMGYVGIPAAVLFADAPCFEKVLGFQRNSKSSGYKIEMLNRGESPLKGEEPGLEELIGKVVKAGKFECTPDFSRISELDAVTLAIQTPFANPKDLEPDFSALIDGIRNVGKYLKPGMLVVLESTITPGTTEGMAKQILEEESGLKAGEDFALAHAPERVMVGRLLKNIREHDRIVGGIDEASTKRAVELYSPVLTVGQVIPMSATAAEVTKTAENTFRDLQIAAINQLALYCEAMGINVYDVRTGVDSLKGEGITRAVLWPGAGVGGHCLTKDTYHLERGVKIGRGELDYPEGADSIYVLARKVNDFMPAHMYNLTVAALERLGKKMDGSKVAMLGWAFIKDSDDARNTPSEPYRDLCLKAGASVMVHDPYVVNYPGVEISDNLEEVVRNADAIVVLAGHSAYSSLKADWAKKVSAKANPVIIDGRNVIEPDEFIGKGFVYKGIGREGHHHHHH
>3g7dA
MRIDPFKLAHWMNARKYTAAQTADLAGLPLDDLRRLLGDEANEPDPAAATALAEALSVEPSQLAADAHRNLTVVHKSAEEMHASRRPIQRDGIHFYNYYTLAAPEGRVAPVVLDILCPSDRLPALNNGHLEPAITVNLGPGDINGRWGEEITPQTWRVLHANHGGDRWITGDSYVEPSYCPHSYSLAGDAPARIVSYTAQSNISPLMTEANNWSTGAFEEALKALSGKVSAGSVLDLFLARRAHTRTSAAEAAGVPPADLEAALRSPASETGLTVLRTLGRALGFDYRVLLPADDQHDGVGKTWTTIEDSRRSRRTFGTYEAASMASAAHLPDLVGSFLRVDADGRGADLIDHAENHYVVTEGRLTLEWDGPDGPASVELEPDGSAWTGPFVRHRWHGTGTVLKFGSGAHLGYQDWLELTNTFEPAATLRRGRRDLAGWGYDN
>3g7gA
MDITNIKEMNYEEVFSITITVDKPILIGQDDIVGRRQLIPIISGKVSGNNFNGKVLPGGIDSQIVRPDGKCELSARYAIRLDDGAAIYIENNGIRTVPDEYIEAVKSGEFVDPNAYYFRTIPTFETYSPKYKWMMNHIFVCCASRLPENVLLKFYKIS
>3g7kA
MSDQMRIPCVIMRAGTSKGIFLKGNDLPADQELRDKVILRIFGSPDVRQIDGLAGADPLTSKLAIIGPSTHPDADVDYTFAQVSITDAVVDYNGNCGNISAGVGPFAIDESFVKAVEPMTRVCIHNTNTGKLLYAEVEVEDGKAKVSGDCKIDGVPGTNAPELMDFSDTAGAATGKVLPTGNVVDVLSTSKGDIDVSIVDVANPCIFVHAKDVNMTGTETPDVINGNADLLAYLEEIRAKCCVKIGMAATEKEASEKSPAFPMIAFVTKPEDYVDFSTGNTISGDDVDLVSRLMFMQVLHKTYAGTATACTGSAARIPGTIVNQVLRDTGDEDTVRIGHPAGVIPVVSIVKDGKVEKAALIRTARRIMEGYVYVEKAKLVGSAWSHPQFEK
>3g7nA
ATADAAAFPDLHRAAKLSSAAYTGCIGKAFDVTIVKRIYDLVTDTNGFVGYSTEKKTIAVIMRGSTTITDFVNDIDIALITPELSGVTFPSDVKIMRGVHRPWSAVHDTIITEVKALIAKYPDYTLEAVGHSLGGALTSIAHVALAQNFPDKSLVSNALNAFPIGNQAWADFGTAQAGTFNRGNNVLDGVPNMYSSPLVNFKHYGTEYYSSGTEASTVKCEGQRDKSCSAGNGMYAVTPGHIASFGVVMLTAGCGYLS
>3g7pA
GMPENTAMAALLPEESLFFRELVKQWRAQDSYGTWEKKSDMELLAPYVLDKEQRRAIPIIGDPDPEILWRVELFYNAVGLATERASGVMVSPMMKMSHEGFGRMVLIAGRLIVVNKQLRDVHRFGFPSMEKLAEEGDKLVAGALEMIEKFPEVARF
>3g7qA
GMTFSLFGDKFTRHSGITRLMEDLNDGLRTPGAIMLGGGNPAHIPAMQDYFQTLLTDMVESGKAADALCNYDGPQGKTALLNALAVLLRETLGWDIEPQNIALTNGSQSAFFYLFNLFAGRRADGSTKKVLFPLAPEYIGYADSGLEDDLFVSARPNIELLPEGQFKYHVDFEHLHIGEETGMICVSRPTNPTGNVITDEELMKLDRLANQHNIPLVIDNAYGVPFPGIIFSEARPLWNPNIILCMSLSKLGLPGSRCGIIIANDKTITAIANMNGIISLAPGGMGPAMMCEMIKRNDLLRLSETVIKPFYYQRVQQTIAIIRRYLSEERCLIHKPEGAIFLWLWFKDLPITTELLYQRLKARGVLMVPGHYFFPGLDKPWPHTHQCMRMNYVPEPDKIEAGVKILAEEIERAWREG
>3g7sA
MSLELKYKIGFPSLYYPKISLADRIDAAAEKFGEKTAIISAEPKFPSEFPESMNFLEICEVTKKLASGISRKGVRKGEHVGVCIPNSIDYVMTIYALWRVAATPVPINPMYKSFELEHILNDSEATTLVVHSMLYENFKPVLEKTGVERVFVVGGEVNSLSEVMDSGSEDFENVKVNPEEDVALIPYTGGTTGMPKGVMLTHFNLAANALQLAVATGLSHMDTIVGCMPMFHSAEFGLVNLMVTVGNEYVVMGMFNQEMLAENIEKYKGTFSWAVPPALNVLVNTLESSNKTYDWSYLKVFATGAWPVAPALVEKLLKLAAEKCNNPRLRHNQIWGMTEACPMVTTNPPLRLDKSTTQGVPMSDIELKVISLEDGRELGVGESGEIVIRGPNIFKGYWKREKENQECWWYDEKGRKFFRTGDVGFIDEEGFLHFQDRVKEVIKYKGYTIAPFELEALLMKHEAVMDVAVIGKPDEEAGEVPKAFIVLKPEYRGKVDEEDIIEWVRERISGYKRVREVEFVEELPRTASGKLLRRLLREKEAEGHHHHHH
>3g7uA
MSLNVIDLFSGVGGLSLGAARAGFDVKMAVEIDQHAINTHAINFPRSLHVQEDVSLLNAEIIKGFFKNDMPIDGIIGGPPCQGFSSIGKGNPDDSRNQLYMHFYRLVSELQPLFFLAENVPGIMQEKYSGIRNKAFNLVSGDYDILDPIKVKASDYGAPTIRTRYFFIGVKKSLKLDISDEVFMPKMIDPVTVKDALYGLPDIIDANWQSDSESWRTIKKDRKGGFYEKLWGQIPRNVGDTESIAKLKNNIISGCTGTLHSKIVQERYASLSFGETDKISRSTRLDPNGFCPTLRAGTARDKGSFQAVRPIHPYHPRVITPREAARLQGFPDWFRFHVTKWHSFRQIGNSVSPIVAEYILKGLYNLLNEGHHHHHH
>3g87A
GPGSMLNTFMFPGQGSQAKGMGGALFDRFADLTAQADAVLGYSIRALCVDDPRDELGRTQFTQPALYVVNALTYYAKCEDSGETPDFLAGHSLGEFNALLAAGCFDFETGLKLVARRAELMSQARDGAMAAIVNASREQIERTLDEHGLVDTAIANDNTPSQLVISGPAHEIARAEALFQHDRVRYLRLNTSGAFHSKFMRPAQQAFAAHLQSFRLADPAIPVISNVSARPYENGRVSEGLAQQIASPVRWCESIRYLLALAAERGEAIEFTELGHGDVLTRLVHTIRRQTPAPAAAATSARARPTPPGEPERPAQQTAAAPRASDSASASLGAAERVAAWNRDYPVGTRVRSSLIHDDVLETRTPATVLFGHRAAVYMKGYNGYFDLAEVTPA
>3g8qA
MKVSLAGQTVDVKKILNEIPKRTVTAALLEGGEIVAVEEADDEHAERKLVRRHDVEGKVVFVTARPCLYCARELAEAGVAGVVYLGRGRGLGPYYLARSGVEVVEVHPDEPLGYDPVDRLDVLLTFGGNPYLTEEDVAARVYCLLTGRGFDADIAPAPENLSGRVEIMVTRGDPDEAVELLKEELPVFRIRRFLISGEFDRDELRERILEDIEPRILDPFAVRARIARAGAFSSSREAEVFIGDVLTSVGREVNLNDPRTVVTVDVLGPRVSVGVEKR
>3g8rA
MSLSKPLFIFEMANNHMGNVEHGVALIRAIRESCQGFDFDFGFKLQYRNLDTFIHSSFKGRDDVKYVKRFEETRLQPEQMQKLVAEMKANGFKAICTPFDEESVDLIEAHGIEIIKIASCSFTDWPLLERIARSDKPVVASTAGARREDIDKVVSFMLHRGKDLTIMHCVAEYPTPDDHLHLARIKTLRQQYAGVRIGYSTHEDPDLMEPIMLAVAQGATVFEKHVGLPTDQYGINNYSANPEQVRRWLAAAARALAMLGDGEDDAVSETEQASLRSLRRGVFATRPVAAGEALTADNVSFAFPPVEGQLTANEWSKYVRYTAKTPIAADAPVMAADLEPVNEGHHHHHH
>3g8wA
SNAMNNIRLLNQNDLDSYIELMKFGHHNYEWDRYYLENVSIDRLKTILSNHTDYWNIFGAFEDDELVATCTLKQMNYVGKCHKAILENNFVKNNDEIVNRELINHIIQYAKEQNIETLMIAIASNNISAKVFFSSIGFENLAFEKNASKIGNEYFDENWLIYSTTESSD
>3g9kD
FNKIKDSVKQKIDSMGDKGTYGVSASHPLAVEEGMKVLKNGGSAVDAAIVVSYVLGVVELHASGIGGGGGMLIISKDKETFIDYRETTPYFTGNQKPHIGVPGFVAGMEYIHDNYGSLPMGELLQPAINYAEKGFKVDDSLTMRLDLAKPRIYSDKLSIFYPNGEPIETGETLIQTDLARTLKKIQKEGAKGFYEGGVARAISKTAKISLEDIKGYKVEVRKPVKGNYMGYDVYTAPPPFSGVTLLQMLKLAEKKEVYKDVDHTATYMSKMEEISRIAYQDRKKNLGDPNYVNMDPNKMVSDKYISTMKNENGDALSEAEHES
>3g9kF
TTHFVIIDRDGTVVSSTNTLSNFFGTGKYTAGFFLNNQLQNFGSEGFNSYEPGKRSRTFMAPTVLKKDGETIGIGSPGGNRIPQILTPILDKYTHGKGSLQDIINEYRFTFEKNTAYTEIQLSSEVKNELSRKGLNVKKKVSPAFFGGVQALIKDERDNVITGAGDGRRNGTWKSNK
>3g9qA
YKAENGNVKIPKHPKRVVVMADGYYGYFKTLGINVVGAPENVFKNPYYKGKTNGVENIGDGTSVEKVIDLNPDLIIVWTTQGADIKKLEKIAPTVAVKYDKLDNIEQLKEFAKMTGTEDKAEKWLAKWDKKVAAAKTKIKKAVGDKTISIMQTNGKDIYVFGKDFGRGGSIIYKDLGLQATKLTKEKAIDQGPGYTSISLEKLPDFAGDYIFAGPWQSGGDDGGVFESSIWKNLNAVKNGHVYKMDPIGFYFTDPISLEGQLEFITESLTKLEHHHHHH
>3g9vA
GTQSTHESLKPQRVQFQSRNFHNILQWQPGRALTGNSSVYFVQYKIYGQRQWKNKEDCWGTQELSCDLTSETSDIQEPYYGRVRAASAGSYSEWSMTPRFTPWWETKIDPPVMNITQVNGSLLVILHAPNLPYRYQKEKNVSIEDYYELLYRVFIINNSLEKEQKVYEGAHRAVEIEALTPHSSYCVVAEIYQPMLDRRSQRSEERCVEIP
>3g9xA
MSEIGTGFPFDPHYVEVLGERMHYVDVGPRDGTPVLFLHGNPTSSYLWRNIIPHVAPSHRCIAPDLIGMGKSDKPDLDYFFDDHVRYLDAFIEALGLEEVVLVIHDWGSALGFHWAKRNPERVKGIACMEFIRPFPTWDEWPEFARETFQAFRTADVGRELIIDQNAFIEGALPKCVVRPLTEVEMDHYREPFLKPVDREPLWRFPNELPIAGEPANIVALVEAYMNWLHQSPVPKLLFWGTPGVLIPPAEAARLAESLPNCKTVDIGPGLHYLQEDNPDLIGSEIARWLPALHHHHHH
>3ga2A
MKVFDVHKFDMKKEQDFLQVQFNLKNRINLSPTIHPDSINTTAGVDLAYWEQDGEPYGVCCIIVIDADTKEVIEKVHSMGRISVPYVSGFLAFRELPLIIEAAKKLETEPDVFLFDGNGYLHYNHMGVATHAAFFLGKPTIGIAKTYLKIKGCDFVTPEIEVGAYTDIIIDGEVYGRALRTRRDVKPIFLSCGNYIDLDSSYQITMSLINQESRLPIPVRLADLETHVLRTFYQKNHVLEHHHHHH
>3ga7A
SNAMKPENKIPVLTRLSDEMTAVVNFQQPGLPPWPADGDIETQRQYYLLERRFWNADAPSMTTRTCAVPTPYGDVTTRLYSPQPTSQATLYYLHGGGFILGNLDTHDRIMRLLARYTGCTVIGIDYSLSPQARYPQAIEETVAVCSYFSQHADEYSLNVEKIGFAGDSAGAMLALASALWLRDKHIRCGNVIAILLWYGLYGLQDSVSRRLFGGAWDGLTREDLDMYEKAYLRNDEDRESPWYCLFNNDLTRDVPPCFIASAEFDPLIDDSRLLHQTLQAHQQPCEYKMYPGTLHAFLHYSRMMTIADDALQDGARFFMARMKTPR
>3gaeA
GMKVLPVKQYLIMENYNPDTIFNGIVKINSNEKTFDDEILAQIGGALHDIDESWELLLSFANTIRSNWEIKTPAYDIVRLIVKKLPYSSDIKDYIEEGLGNKNITLTMLTVRILVNCFNNENWGVKLLESNQVYKSIFETIDTEFSQASAKQSQNLAIAVSTLIFNYSALVTKGNSDLELLPIVADAINTKYGPLEEYQECEEAAYRLTVAYGNLATVEPTLRQFANSVTWLANIKRSYGNVPRFKDIFDDLS
>3gagA
GMMNDYLNFLDGRVSVRRFDPDAVLPNDLIKDMLEHASYAPSGNNFQPWRVVVVKNKNKQEDLKKLAALQPQVATASAVFLLFGDENAYDLTWWQEFHVQKGIITKDEAAARAERIRQYFDLHPEDKETQGLRLDVGLFAMNLMQVVRVYGYDSVPMRGVDFDAIKTYLDMPNGWEPILMLPVGKALQAGNPHVRKSVAEFAEIIE
>3gasA
MLNRIIEHMNAHHVEDMKGLLKKFGQVHHAENVAFKSVDSQGIVIGYNNNQTLRIEFNHEVKDPKDYKNATIELCQSVEKTHDLKGVEEEVKAFKEGFDSVCLATLHPNGHVVCSYAPLMSDGKQYYIYVSEVAEHFAGLKNNPHNVEVMFLEDESKAKSAILRKRLRYKTNTRFIERGAEFDKAFDSFIEKTGGAGGIKTIRAMQDFHLIALDFKEGRFVKGFGQAYDILGDKIAYVGDKGNPHNFAHKKLEHHHHHH
>3gazA
MSLTTPTMIAAVVEEANGPFVLRKLARPQPAPGQVLVQIEASGTNPLDAKIRAGEAPHAQQPLPAILGMDLAGTVVAVGPEVDSFRVGDAVFGLTGGVGGLQGTHAQFAAVDARLLASKPAALTMRQASVLPLVFITAWEGLVDRAQVQDGQTVLIQGGGGGVGHVAIQIALARGARVFATARGSDLEYVRDLGATPIDASREPEDYAAEHTAGQGFDLVYDTLGGPVLDASFSAVKRFGHVVSCLGWGTHKLAPLSFKQATYSGVFTLHTLLANEGLAHFGEMLREADALVQTGKLAPRLDPRTFSIAEIGSAYDAVLGRNDVPRQRGKIAITVEGHHHHHH
>3gb0A
GMINQERLVNEFMELVQVDSETKFEAEICKVLTKKFTDLGVEVFEDDTMAVTGHGAGNLICTLPATKDGVDTIYFTSHMDTVVPGNGIKPSIKDGYIVSDGTTILGADDKAGLASMFEAIRVLKEKNIPHGTIEFIITVGEESGLVGAKALDRERITAKYGYALDSDGKVGEIVVAAPTQAKVNAIIRGKTAHAGVAPEKGVSAITIAAKAIAKMPLGRIDSETTANIGRFEGGTQTNIVCDHVQIFAEARSLINEKMEAQVAKMKEAFETTAKEMGGHADVEVNVMYPGFKFADGDHVVEVAKRAAEKIGRTPSLHQSGGGSDANVIAGHGIPTVNLAVGYEEIHTTNEKIPVEELAKTAELVVAIIEEVAK
>3gbgA
MIGKKSFQTNVYRMSKFDTYIFNNLYINDYKMFWIDSGIAKLIDKNCLVSYEINSSSIILLKKNSIQRFSLTSLSDENINVSVITISDSFIRSLKSYILGDLMIRNLYSENKDLLLWNCEHNDIAVLSEVVNGFREINYSDEFLKVFFSGFFSKVEKKYNSIFITDDLDAMEKISCLVKSDITRNWRWADICGELRTNRMILKKELESRGVKFRELINSIRISYSISLMKTGEFKIKQIAYQSGFASVSYFSTVFKSTMNVAPSEYLFMLTGVAEK
>3gbjA
SKVKVAVRIRPMNRRETDLHTKCVVDVDANKVILNPVNTNLSKGDARGQPKVFAYDHCFWSMDESVKEKYAGQDIVFKCLGENILQNAFDGYNACIFAYGQTGSGKSYTMMGTADQPGLIPRLCSGLFERTQKEENEEQSFKVEVSYMEIYNEKVRDLLDPKGSRQTLKVREHSVLGPYVDGLSKLAVTSYKDIESLMSEGNKSRTVAATNMNEESSRSHAVFKITLTHTLYDVKSGTSGEKVGKLSLVDLAGSERATKTGAAGDRLKEGSNINKSLTTLGLVISALADQSAGKNKNKFVPYRDSVLTWLLKDSLGGNSKTAMVATVSPAADNYDETLSTLRYADRAKHHHHHH
>3gbvA
MSLASNKKYTFACLLPKHLEGEYWTDVQKGIREAVTTYSDFNISANITHYDPYDYNSFVATSQAVIEEQPDGVMFAPTVPQYTKGFTDALNELGIPYIYIDSQIKDAPPLAFFGQNSHQSGYFAARMLMLLAVNDREIVIFRKIHEGVIGSNQQESREIGFRQYMQEHHPACNILELNLHADLNIEDSRMLDDFFREHPDVKHGITFNSKVYIIGEYLQQRRKSDFSLIGYDLLERNVTCLKEGTVSFLIAQQPELQGFNSIKTLCDHLIFRKEVACTNYMPIDLLTKENIDYYHSEGHHHHHH
>3gbwA
SLEDYSVVNRFESHGGGWGYSAHSVEAIRFSADTDILLGGLGLFGGRGEYTAKIKLFELGPDGGDHETDGDLLAETDVLAYDCAAREKYAMMFDEPVLLQAGWWYVAWARVSGPSSDCGSHGQASITTDDGVIFQFKSSKKSNNGTDVNAGQIPQLLYRLPTSD
>3gc6A
YKWHYSGLNRWHGAGSTADFQKIIQERCDTYTQTIRPGSRSRNCQAIRQAFMSAFISKDPCKATKEDYNSLINLAPPTVPCGQQVFWSKTKELAHEYAKRRRLMTLEDTLLGYLADGLRWCGEPGSSDLNIWSCPDWRKDCRTNYLSVFWEVLSERFAESACNTVRVVLNGSLENAFDSMSIFGRVQAPNLRPQVELEAWLVHDTGKPPSDSCSGSSIRKLKSILDGRNVKFRCMDNLSRDQFLQRS
>3gcgB
GPLGSGMRFMPVQSNFVINHGKLTNQLLQAVAKQTRNGDTQQWFQQEQTTYISRTVNRTLDDYCRSNNSVISKETKGHIFRAVENALQQPLDMNGAQSSIGHFLQSNKYFNQKVDEQCGKRVDPITRFNTQTKMIEQVSQEIFERNFSGFKVSEIKAITQNAILEHVQDTRL
>3gd5A
MSLSASLGATRFRPDLLSLDDLDEAQLHALLTLAHQLKRGERVANLHGKVLGLVFLKASTRTRVSFTVAMYQLGGQVIDLSPSNTQVGRGEPVRDTARVLGRYVDGLAIRTFAQTELEEYAHYAGIPVINALTDHEHPCQVVADLLTIRENFGRLAGLKLAYVGDGNNVAHSLLLGCAKVGMSIAVATPEGFTPDPAVSARASEIAGRTGAEVQILRDPFEAARGAHILYTDVWTSMGQEAETQHRLQLFEQYQINAALLNCAAAEAIVLHCLPAHRGEEITDEVMEGPRSRIWDEAENRLHAQKAVLAALMGGREGHHHHHH
>3gd6A
MKITDLELHAVGIPRHTGFVNKHVIVKIHTDEGLTGIGEMSDFSHLPLYSVDLHDLKQGLLSILLGQNPFDLMKINKELTDNFPETMYYYEKGSFIRNGIDNALHDLCAKYLDISVSDFLGGRVKEKIKVCYPIFRHRFSEEVESNLDVVRQKLEQGFDVFRLYVGKNLDADEEFLSRVKEEFGSRVRIKSYDFSHLLNWKDAHRAIKRLTKYDLGLEMIESPAPRNDFDGLYQLRLKTDYPISEHVWSFKQQQEMIKKDAIDIFNISPVFIGGLTSAKKAAYAAEVASKDVVLGTTQELSVGTAAMAHLGCSLTNINHTSDPTGPELYVGDVVKNRVTYKDGYLYAPDRSVKGLGIELDESLLAKYQVPDLSWDNVTVHQLQDRTADTKS
>3gd7A
SLIENSHVKKDDIWPSGGQMTVKDLTAKYTEGGNAILENISFSISPGQRVGLLGRTGSGKSTLLSAFLRLLNTEGEIQIDGVSWDSITLEQWRKAFGVIPQKVFIFSGTFRKNLDPNAAHSDQEIWKVADEVGLRSVIEQFPGKLDFVLVDGGCVLSHGHKQLMCLARSVLSKAKILLLDEPSAHLDPVTYQIIRRTLKQAFADCTVILCEARIEAMLECDQFLVIEENKVRQYDSILELYHYPADRFVAGFIGSPKMNFLPVKVTATAIDQVQVELPMPNRQQVWLPVESRDVQVGANMSLGIRPEHLLPSDIADVILEGEVQVVEQLGNETQIHIQIPSIRQNLVYRQNDVVLVEEGATFAIGLPPERCHLFREDGTACRRLHKEPGV
>3gd8A
QAFWKAVTAEFLAMLIFVLLSLGSTINWGGTEKPLPVDMVLISLCFGLSIATMVQCFGHISGGHINPAVTVAMVCTRKISIAKSVFYIAAQCLGAIIGAGILYLVTPPSVVGGLGVTMVHGNLTAGHGLLVELIITFQLVFTIFASCDSKRTDVTGSIALAIGFSVAIGHLFAINYTGASMNPARSFGPAVIMGNWENHWIYWVGPIIGAVLAGGLYEYVFCP
>3gdcA
GGSVLAERAGIDPTAILRDFDRGRTSTLPDGRTLREWDIVAVDKDFEIAPGIIFKGWSYNGRIPGPTLWAREGDALRIHFTNAGAHPHTIHFHGVHRATMDGTPGIGAGSIAPGQSFTYEFDATPFGTHLYHCHQSPLAPHIAKGLYGGFIVEPKEGRPPADDEMVMVMNGYNTDGGDDNEFYSVNGLPFHFMDFPVKVKQHELVRIHLINVLEYDPINSFHIHGNFFHYYPTGTMLTPSEYTDTISQVQGQRGILELRFPYPGKFMFHAHKTEFAELGWMGFFEVSA
>3gdeA
GSHMLFAEFAEFCERLEKISSTLELTARIAAFLQKIEDERDLYDVVLFITGKVYPPWDERELGVGIGLLYEALENVSGVKRSEIESMIREYGDLGLVAEQLIKKKKMTTLAFEELTVRKVRETFDEIASLTGEGSMKRKIMLLTGLYGLATPLEARYLTRLILNEMRLGVGEGIMRDAIARAFRADPETVERAYMITNDLGRVAVVAKKEGEEGLRKMKIEIHIPVRMMLAQVAESLESAVREMRTAAVEWKFDGSRVQVHWDGSRVTIYSRRLENVTNALPDIVEEIKKSVKPGVILDGEVIAVKEGKPMPFQHVLRRFRRKHDVAKMVEKIPLEAHFFDILYHDGECIDLPLRERRKLLESAVNESEKIKLAKQIVTDSVDEVRKMYDEAISAGHEGVMIKLPSSPYIPGKRGKNWLKVKAIMETLDLVVVGGEWGEGKRSHWLSSFELACLDPVTGKLLKVGRVATGFTEEDLEELTEMFRPLIVSQQGKKVEFIPKYVFEVAYQEIQKSPKYESGYALRFPRFVRLRDDKDVDEADTIERVENLYKLQFEVKRQ
>3gdgA
MPGQQATKHESLLDQLSLKGKVVVVTGASGPKGMGIEAARGCAEMGAAVAITYASRAQGAEENVKELEKTYGIKAKAYKCQVDSYESCEKLVKDVVADFGQIDAFIANAGATADSGILDGSVEAWNHVVQVDLNGTFHCAKAVGHHFKERGTGSLVITASMSGHIANFPQEQTSYNVAKAGCIHMARSLANEWRDFARVNSISPGYIDTGLSDFVPKETQQLWHSMIPMGRDGLAKELKGAYVYFASDASTYTTGADLLIDGGYTTR
>3gdhA
GPLGSEVKKKKNKKKNKKVNGLPPEIAAVPELAKYWAQRYRLFSRFDDGIKLDREGWFSVTPEKIAEHIAGRVSQSFKCDVVVDAFCGVGGNTIQFALTGMRVIAIDIDPVKIALARNNAEVYGIADKIEFICGDFLLLASFLKADVVFLSPPWGGPDYATAETFDIRTMMSPDGFEIFRLSKKITNNIVYFLPRNADIDQVASLAGPGGQVEIEQNFLNNKLKTITAYFGDLIRRPASET
>3gdiA
GPLGSSYSMEQVEGITSEYIVKNADMFAVAVSLVSGKILYISNQVASIFHCKKDAFSDAKFVEFLAPHDVSVFHSYTTPYKLPPWSVCSGLDSFTQECMEEKSFFCRVSVGKHHENEIRYQPFRMTPYLVKVQEQQGAESQLCCLLLAERVHSGYEAPRIPPEKRIFTTTHTPNCLFQAVDERAVPLLGYLPQDLIETPVLVQLHPSDRPLMLAIHKKILQAGGQPFDYSPIRFRTRNGEYITLDTSWSSFINPWSRKISFIIGRHKVRVGPLNEDVFAAPPCPEEKTPHPSVQELTEQIHRLLMQPVP
>3gdoA
MSLDTIKVGILGYGLSGSVFHGPLLDVLDEYQISKIMTSRTEEVKRDFPDAEVVHELEEITNDPAIELVIVTTPSGLHYEHTMACIQAGKHVVMEKPMTATAEEGETLKRAADEKGVLLSVYHNRRWDNDFLTIKKLISEGSLEDINTYQVSYNRYRPEVQARWREKEGTATGTLYDLGSHIIDQTLHLFGMPKAVTANVMAQRENAETVDYFHLTLDYGKLQAILYGGSIVPANGPRYQIHGKDSSFIKYGIDGQEDALRAGRKPEDDSWGADVPEFYGKLTTIRGSDKKTETIPSVNGSYLTYYRKIAESIREGAALPVTAEEGINVIRIIEAAMESSKEKRTIMLEHEGHHHHHH
>3ge3A
MAMHPRKDWYELTRATNWTPSYVTEEQLFPERMSGHMGIPLEKWESYDEPYKTSYPEYVSIQREKDAGAYSVKAALERAKIYENSDPGWISTLKSHYGAIAVGEYAAVTGEGRMARFSKAPGNRNMATFGMMDELRHGQLQLFFPHEYCKKDRQFDWAWRAYHSNEWAAIAAKHFFDDIITGRDAISVAIMLTFSFETGFANMQFLGLAADAAEAGDYTFANLISSIQTDESRHAQQGGPALQLLIENGKREEAQKKVDMAIWRAWRLFAVLTGPVMDYYTPLEDRSQSFKEFMYEWIIGQFERSLIDLGLDKPWYWDLFLKDIDELHHSYHMGVWYWRTTAWWNPAAGVTPEERDWLEEKYPGWNKRWGRCWDVITENVLNDRMDLVSPETLPSVCNMSQIPLVGVPGDDWNIEVFSLEHNGRLYHFGSEVDRWVFQQDPVQYQNHMNIVDRFLAGQIQPMTLEGALKYMGFQSIEEMGKDAHDFAWADKCKPAMKKSA
>3ge3B
MSFESKKPMRTWSHLAEMRKKPSEYDIVSRKLHYSTNNPDSPWELSPDSPMNLWYKQYRNASPLKHDNWDAFTDPDQLVYRTYNLMQDGQESYVQSLFDQFNEREHDQMVREGWEHTMARCYSPLRYLFHCLQMSSAYVQQMAPASTISNCCILQTADSLRWLTHTAYRTHELSLTYPDAGLGEHERELWEKEPGWQGLRELMEKQLTAFDWGEAFVSLNLVVKPMIVESIFKPLQQQAWENNDTLLPLLIDSQLKDAERHSRWSKALVKHALENPDNHAVIEGWIEKWRPLADRAAEAYLSMLSSDILHAQYLERSTSLRASILTV
>3ge6A
GMTTQTATDFMEIVKGRRSIRNYDTNVKISKEEMTQILEEATLAPSSVNMQPWRFLVIDSEEGKATLAPLAKFNQVQVETSSAVIAVFGDMKAIDQLENIYDTAVEKGLMPQEVRDRQVPAIQGMYENVPASALKDSILIDSGLVSMQLMLVARAHGYDTNPIGGYEKDQIAEAFGMEKDRYVPVMLLSIGKAVDAGYPSVRLPINDIADWK
>3gedA
MNRGVIVTGGGHGIGKQICLDFLEAGDKVCFIDIDEKRSADFAKERPNLFYFHGDVADPLTLKKFVEYAMEKLQRIDVLVNNACRGSKGILSSLLYEEFDYILSVGLKAPYELSRLCRDELIKNKGRIINIASTRAFQSEPDSEAYASAKGGIVALTHALAMSLGPDVLVNCIAPGWINVTEQQEFTQEDCAAIPAGKVGTPKDISNMVLFLCQQDFITGETIIVDGGMSKRMIYHGDWNWFYKIDK
>3gehA
GSHMAITGTIAAIATAIVPQQGSVGIVRVSGSQAIAIAQTLFDAPGKQVWESHRILYGYIRHPQTRQIVDEALLLLMKAPRSYTREDVVEFHCHGGIIAVQQVLQLCLESGARLAQPGEFTLRAFLNGRLDLTQAESIADLVGARSPQAAQTALAGLQGKLAHPIRQLRANCLDILAEIEARIDFEEDLPPLDDEAIISDIENIAAEISQLLATKDKGELLRTGLKVAIVGRPNVGKSSLLNAWSQSDRAIVTDLPGTTRDVVESQLVVGGIPVQVLDTAGIRETSDQVEKIGVERSRQAANTADLVLLTIDAATGWTTGDQEIYEQVKHRPLILVMNKIDLVEKQLITSLEYPENITQIVHTAAAQKQGIDSLETAILEIVQTGKVQAADMDLAINQRQAAALTQAKMSLEQVQATITQQLPLDFWTIDLRGAIQALGEITGEEVTESVLDRIFSRFCIGK
>3gf6A
GDNDAIYYPVGDVDIERGGPALEVGEEDVLVARSFNEEDYVLDTIAQYPNDPTLGKLTFMIDLKNQQKDQNVADFNGVGKSKLTMSLGYKDGNYPSESQVPIYTSQDVTAKYAVKLRLKGELLVSGDEWMIDYVYAQLASLFQPYPPANFPEVFMCKGGMKLGTFDSFRRTCTFDITYDRSDLSFSQLYFNLFINLAGQKRENRVRLRIDKESYFELYEQSEEM
>3gf8A
GASCDSFNEDLPECRLSVKFKYDYNMEFADAFHAQVDKVELYVFDKNGKYLFKQAEEGSALSTGNYLMEVELPVGQYQFMAWAGARDSYDITSLTPGVSTLTDLKLKLKREASLIINKRMETLWYGEVINVNFDGTVHQTETINLIRDTKIVRFGFQSYTGSWTLDMNDYDYEIIESNGHLGHDNSLLDDDVLSFRPYYMEQKDPATAYVDMNTMRLMEDRKTRLVLTEKASGKRVFDINLIDYLAMTNAEGKNLSTQEYLDRQSNYHIIFFLSESWLAVQIVVNGWVHRIQEENQ
>3gfaA
GMISDSISKRRSIRKYKNQSISHETIEKIIEAGINAPSSKNRQPWRFVVITEKEKESMLKAMSKGIQNEINDNGLLPGSRQHIAGANYTVEIMKQAPVTIFILNILGKSPLEKLSPEERFYEMANMQSIGAAIQNMSLTAVELGLGSLWICDVYFAYRELCEWLNTDSQLVAAISLGYPDEEPSRRPRLQLSDVTEWR
>3gffA
GMTSTSITAVEYQSKRLESRLLKETREYVIALPEGYAQSLEAYPVVYLLDGEDQFDHMASLLQFLSQGTMPQIPKVIIVGIHNTNRMRDYTPTHTLVLPSGNKGNPQYQHTGGAGRFLDFIEKELAPSIESQLRTNGINVLVGHSFGGLVAMEALRTDRPLFSAYLALDTSLWFDSPHYLTLLEERVVKGDFKQKQLFMAIANNPLSPGFGVSSYHKDLNLAFADKLTKLAPKGLGFMAKYYPEETHQSVSHIGLYDGIRHLFKDFAIDIYSDSFSKQQVIDQYGVLSERFGHKVTPSQQYLEQLIQYSDRQQLTERKQMLEGLRQHFAKD
>3gfhA
MPALDLIRPSVTAMRVIASVNADFARELKLPPHIRSLGLISADSDDVTYIAADEATKQAMVEVVYGRSLYAGAAHGPSPTAGEVLIMLGGPNPAEVRAGLDAMIAHIENGAAFQWANDAQDTAFLAHVVSRTGSYLSSTAGITLGDPMAYLVAPPLEATYGIDAALKSADVQLATYVPPPSETNYSAAFLTGSQAACKAACNAFTDAVLEIARNPIQRAHHHHHH
>3gfoA
MSLEDYILKVEELNYNYSDGTHALKGINMNIKRGEVTAILGGNGVGKSTLFQNFNGILKPSSGRILFDNKPIDYSRKGIMKLRESIGIVFQDPDNQLFSASVYQDVSFGAVNMKLPEDEIRKRVDNALKRTGIEHLKDKPTHCLSFGQKKRVAIAGVLVMEPKVLILDEPTAGLDPMGVSEIMKLLVEMQKELGITIIIATHDIDIVPLYCDNVFVMKEGRVILQGNPKEVFAEKEVIRKVNLRLPRIGHLMEILKEKDGFVFDELDEGHHHHHH
>3gfsA
MNMLVINGTPRKHGRTRIAASYIAALYHTDLIDLSEFVLPVFNGEAEQSELLKVQELKQRVTKADAIVLLSPEYHSGMSGALKNALDFLSSEQFKYKPVALLAVAGGGDGGINALNNMRTVMRGVYANVIPKQLVLKPVHIDVENATVAENIKESIKELVEELSMFAKAGNPGV
>3gfuA
SLAVDQTRYIFRGDKDALTITVTNNDKERTFGGQAWVDNIVEKDTRPTFVVTPSFFKVKPNGQQTLRIIMASDHLPKDKESVYWLNLQDIPPALEGSGIAVALRTKLKLFYRPKALLEGRKGAEEGISLQSRPDGRTMLVNTTPYIFAIGSLLDGNGKKIATDNGTTQKLLMFMPGDEVQVKGNVVKVDSLNDYGELQTWTINKKKPAAPEAAKAEKADTAEQK
>3gfvA
GNQSTSSKGSDTKKEQITVKHQLDKNGTKVPKNPKKVVVFDFGSLDTLDKLGLDDIVAGLPKQVLPKYLSKFKDDKYADVGSLKEPDFDKVAELDPDLIIISARQSESYKEFSKIAPTIYLGVDTAKYMESFKSDAETIGKIFDKEDKVKDELANIDHSIADVKKTAEKLNKNGLVIMANDGKISAFGPKSRYGLIHDVFGVAPADQNIKASTHGQSVSYEYISKTNPDYLFVIDRGTAIGETSSTKQVVENDYVKNVNAVKNGHVIYLDSATWYLSGGGLESMTQMIKEVKDGLEKENLYFQ
>3gg2A
MSLDIAVVGIGYVGLVSATCFAELGANVRCIDTDRNKIEQLNSGTIPIYEPGLEKMIARNVKAGRLRFGTEIEQAVPEADIIFIAVGTPAGEDGSADMSYVLDAARSIGRAMSRYILIVTKSTVPVGSYRLIRKAIQEELDKREVLIDFDIASNPEFLKEGNAIDDFMKPDRVVVGVDSDRARELITSLYKPMLLNNFRVLFMDIASAEMTKYAANAMLATRISFMNDVANLCERVGADVSMVRLGIGSDSRIGSKFLYPGCGYGGSCFPKDVKALIRTAEDNGYRMEVLEAVERVNEKQKSILFDKFSTYYKGNVQGRCVAIWGLSFKPGTDDMREAPSLVLIEKLLEVGCRVRVYDPVAMKEAQKRLGDKVEYTTDMYDAVRGAEALFHVTEWKEFRMPDWSALSQAMAASLVIDGRNVYELPADSDFTLLNIGNSAIESEGHHHHHH
>3gg7A
MSLIDFHVHLDLYPDPVAVARACEERQLTVLSVTTTPAAWRGTLALAAGRPHVWTALGFHPEVVSERAADLPWFDRYLPETRFVGEVGLDGSPSLRGTWTQQFAVFQHILRRCEDHGGRILSIHSRRAESEVLNCLEANPRSGTPILHWYSGSVTELRRAISLGCWFSVGPTMVRTQKGAALIRSMPRDRVLTETDGPFLELDGQAALPWDVKSVVEGLSKIWQIPASEVERIVKENVSRLLGTVREGHHHHHH
>3ghaA
MNNKTEQGNDAVSGQPSIKGQPVLGKDDAPVTVVEFGDYKCPSCKVFNSDIFPKIQKDFIDKGDVKFSFVNVMFHGKGSRLAALASEEVWKEDPDSFWDFHEKLFEKQPDTEQEWVTPGLLGDLAKSTTKIKPETLKENLDKETFASQVEKDSDLNQKMNIQATPTIYVNDKVIKNFADYDEIKETIEKELKGKLEHHHHHH
>3ghmA
GRRPQPGSAGHPPDAQPGLYYSANEQCRVAFGPKAVACTFAREHLDMCQALSCHTDPLDQSSCSRLLVPLLDGTECGVEKWCSKGRCRSLVELTPIAAVHGRWSSWGPRSPCSRSCGGGVVTRRRQCNNPRPAFGGRACVGADLQAEMCNTQACEKTQLEFMSQQCARTDGQPLRSSPGGASFYHWGAAVPHSQGDALCRHMCRAIGESFIMKRGDSFLDGTRCMPSGPREDGTLSLCVLGSCRTFGCDGRMDSQQVWDRCQVCGGDNSTCSPRKGSFTAGRAREYVTFLTVTPNLTSVYIANHRPLFTHLAVRIGGRYVVAGKMSISPNTTYPSLLEDGRVEYRVALTEDRLPRLEEIRIWGPLQEDADIQVYRRYGEEYGNLTRPDITFTYFQPKPRQASRLENLYFQ
>3ghyA
MSLTRICIVGAGAVGGYLGARLALAGEAINVLARGATLQALQTAGLRLTEDGATHTLPVRATHDAAALGEQDVVIVAVKAPALESVAAGIAPLIGPGTCVVVAMNGVPWWFFDRPGPLQGQRLQAVDPHGRIAQAIPTRHVLGCVVHLTCATVSPGHIRHGNGRRLILGEPAGGASPRLASIAALFGRAGLQAECSEAIQRDIWFKLWGNMTMNPVSVLTGATCDRILDDPLVSAFCLAVMAEAKAIGARIGCPIEQSGEARSAVTRQLGAFKTSMLQDAEAGRGPLEIDALVASVREIGLHVGVPTPQIDTLLGLVRLHAQTRGLYEGHHHHHH
>3giaA
MELKNKKLSLWEAVSMAVGVMIGASIFSIFGVGAKIAGRNLPETFILSGIYALLVAYSYTKLGAKIVSNAGPIAFIHKAIGDNIITGALSILLWMSYVISIALFAKGFAGYFLPLINAPINTFNIAITEIGIVAFFTALNFFGSKAVGRAEFFIVLVKLLILGLFIFAGLITIHPSYVIPDLAPSAVSGMIFASAIFFLSYMGFGVITNASEHIENPKKNVPRAIFISILIVMFVYVGVAISAIGNLPIDELIKASENALAVAAKPFLGNLGFLLISIGALFSISSAMNATIYGGANVAYSLAKDGELPEFFERKVWFKSTEGLYITSALGVLFALLFNMEGVASITSAVFMVIYLFVILSHYILIDEVGGRKEIVIFSFIVVLGVFLLLLYYQWITNRFVFYGIIATFIGVLIFEIIYRKVTKRTFSNNMYVKSLESSGLVPR
>3gipA
MQNAEKLDFKITGGWIIDGTGAPRRRADLGVRDGRIAAIGELGAHPARHAWDASGKIVAPGFIDVHGHDDLMFVEKPDLRWKTSQGITTVVVGNCGVSAAPAPLPGNTAAALALLGETPLFADVPAYFAALDAQRPMINVAALVGHANLRLAAMRDPQAAPTAAEQQAMQDMLQAALEAGAVGFSTGLAYQPGAVAQAAELEGLARVAAERRRLHTSHIRNEADGVEAAVEEVLAIGRGTGCATVVSHHKCMMPQNWGRSRATLANIDRAREQGVEVALDIYPYPGSSTILIPERAETIDDIRITWSTPHPECSGEYLADIAARWGCDKTTAARRLAPAGAIYFAMDEDEVKRIFQHPCCMVGSDGLPNDARPHPRLWGSFTRVLGRYVREARLMTLEQAVARMTALPARVFGFAERGVLQPGAWADVVVFDPDTVADRATWDEPTLASVGIAGVLVNGAEVFPQPPADGRPGQVLRAGA
>3girA
MAHHHHHHMGTLEAQTQGPGSMGTSQEFETSSLKTLPLYELHEKAGAKFGAFAGWRMPLTYPLGVLKEHLHTRAHAGLFDISHMKLIAVEGPKAVEFLSYALPVDAALLKIGQSRYSYLLNERAGILDDLILTRLAECRFMLVANAGNAQADFAELEKRAFGFECQVIALERVLLALQGPQAAAVLADAGLPGNELLFMQGFEPQQDWFITRSGYTGEDGFEIALPIGCARALAEKLLGDSRVEWVGLAARDSLRLEAGLCLHGNDITPDTTPIDAALTWAVPKNVREKAQFYGAKAFLESLQKGPSRCRVGLKPQTRQPIRAGAVLFDNEGNRIGVVTSGGFGPSFDGPVAMGYVPVAWKVEGTEVFTELRGKKIALSVHSLPFVEQRYFKG
>3giuA
SNAMHILVTGFAPFDNQNINPSWEAVTQLEDIIGTHTIDKLKLPTSFKKVDNIINKTLASNHYDVVLAIGQAGGRNAITPERVAINIDDARIPDNDDFQPIDQAIHLDGAPAYFSNLPVKAMTQSIINQGLPGALSNSAGTFVCNHTLYHLGYLQDKHYPHLRFGFIHVPYIPEQVIGKPDTPSMPLEKIVAGLTAAIEAISNDEDLHLALGTTE
>3gj0A
GPHMASAAQGEPQVQFKLVLVGDGGTGKTTFVKRHLTGEFEKKYVATLGVEVHPLVFHTNRGPIKFNVWDTAGQEKFGGLRDGYYIQAQCAIIMFDVTSRVTYKNVPNWHRDLVRVCENIPIVLCGNKVDIKDRKVKAKSIVFHRKKNLQYYDISAKSNYNFEKPFLWLARKLIGDPNLEFVAMPALAPPEVVMDPALAAQYEHDLEVAQTTALPDEDDDL
>3gjaA
MTTVSEQANFTFSPEEVARFERDGYIGPVKIFEPEEMTRRWNIIRRQLLDRSLAIYPDSNGKANISNYDRHLDIDLLAEHIMRPEIVDRVGSLIGRNLLCWRSEFFPKYQGDEGTDWHQAATFAHATGKPQIIWPSDEGRPAFIGTITVWTAFTHSTEQNGCLQLMPGTHTSMNYDESKGMDYDADAINQREKDGIKRGFFGYDYRSLQKDPDWKPDESQAYPMVLKPGEAVIFWSNTMHASLPHTGSKTDYRMGFAARYVPTQVQVYPGTENLTEYGDGINLEKYGAVLTSGVDEYGHNRIARTSQRGYEFVPRQIPS
>3gjyA
SNAMARKKNTSDQSRSQAANTPIAGTYEGEYSVIELEADSYTTDGWLISINGVPSSHIVLGQPQALEFEYMRWIATGARAFIDAHQDASKLRITHLGGGACTMARYFADVYPQSRNTVVELDAELARLSREWFDIPRAPRVKIRVDDARMVAESFTPASRDVIIRDVFAGAITPQNFTTVEFFEHCHRGLAPGGLYVANCGDHSDLRGAKSELAGMMEVFEHVAVIADPPMLKGRRYGNIILMGSDTEFFSSNSTEASAITRELLGGGVPAQYKDESWVRKFASGAQARHDGVSTLQMPSDTPQHPAETPEHSNTQP
>3gk7A
MDWKKIYEDRTCTADEAVKSIKSGDRVLFAHCVAEPPVLVEAMVANAAAYKNVTVSHMVTLGKGEYSKPEYKENFTFEGWFTSPSTRGSIAEGHGQFVPVFFHEVPSLIRKDIFHVDVFMVMVSPPDHNGFCCVGVSSDYTMQAIKSAKIVLAEVNDQVPVVYGDTFVHVSEIDKFVETSHPLPEIGLPKIGEVEAAIGKHCASLIEDGSTLQLGIGAIPDAVLSQLKDKKHLGIHSEMISDGVVDLYEAGVIDCSQKSIDKGKMAITFLMGTKRLYDFAANNPKVELKPVDYINHPSVVAQCSKMVCINACLQVDFMGQIVSDSIGTKQFSGVGGQVDFVRGASMSIDGKGKAIIAMPSVAKKKDGSMISKIVPFIDHGAAVTTSRNDADYVVTEYGIAEMKGKSLQDRARALINIAHPDFKDELKAEFEKRFNAAFSAWSHPQFEK
>3gkeA
MATFVRNAWYVAALPEELSEKPLGRTILDTPLALYRQPDGVVAALLDICPHRFAPLSDGILVNGHLQCPYHGLEFDGGGQCVHNPHGNGARPASLNVRSFPVVERDALIWIWPGDPALADPGAIPDFGCRVDPAYRTVGGYGHVDCNYKLLVDNLMDLGHAQYVHRANAQTDAFDRLEREVIVGDGEIQALMKIPGGTPSVLMAKFLRGANTPVDAWNDIRWNKVSAMLNFIAVAPEGTPKEQSIHSRGTHILTPETEASCHYFFGSSRNFGIDDPEMDGVLRSWQAQALVKEDKVVVEAIERRRAYVEANGIRPAMLSCDEAAVRVSREIEKLEQLEAARLEHHHHHH
>3gknA
SNAMTDAVLELPAATFDLPLSLSGGTQTTLRAHAGHWLVIYFYPKDSTPGATTEGLDFNALLPEFDKAGAKILGVSRDSVKSHDNFCAKQGFAFPLVSDGDEALCRAFDVIKEKNMYGKQVLGIERSTFLLSPEGQVVQAWRKVKVAGHADAVLAALKAHAKQ
>3gkqA
MQTASVPAGIAERRTRAWAPYIDAKLGFRNHWYPVRLSAEVAEASPVPVQLLGEKVLLNRVDGVVHAIADRCLHRGVTLSDKVECYSKATISCWYHGWTYRWDNGKLVDILTNPTSVQIGRHALKTYPVREEKGLVFLFVGDQEPHDLAEDVPPGFLDADLAVHGQHRVVDANWRMGVENGFDAGHVFIHKSSILLDGNDIALPLGFAPGDPEQLTRSVTGEGAPKGVFDLLGEHSVPIFEATIEGQPAIQGHMGSKMVAISISVWLPGVLKVDPFPDPTLTQFEWYVPIDEGHHLYLQMLGRRVGSEEEARSFEAEFREKWVELALNGFNDDDILARRSMEPFYADDRGWREEVLFESDRAIIEWRRLASQYNRGIQTRDVRHHHHHH
>3gkuA
SNAMDMVTVTAKTVEEAVTKALIELQTTSDKLTYEIVEKGSAGFLGIGSKPAIIRAKRKETLQDKAIEFLEQVFDAMNMAVDISVEYNETEKEMNVNLKGDDMGILIGKRGQTLDSLQYLVSLVVNKSSSDYIRVKLDTENYRERRKETLETLAKNIAYKVKRTKRSVSLEPMNPYERRIIHAALQNDKYVVTRSDGEEPFRHVIISLKRENRRDRNDRSDRNEK
>3gl3A
MSLDKGDKAPDFALPGKTGVVKLSDKTGSVVYLDFWASWCGPCRQSFPWMNQMQAKYKAKGFQVVAVNLDAKTGDAMKFLAQVPAEFTVAFDPKGQTPRLYGVKGMPTSFLIDRNGKVLLQHVGFRPADKEALEQQILAALGGNEGHHHHHH
>3gl5A
GHMRVEIWSDIACPWCYVGKARFEKALAAFPHRDGVEVVHRSFELDPGRAKDDVQPVLTMLTAKYGMSQEQAQAGEDNLGAQAAAEGLAYRTRDRDHGSTFDLHRLLHLAKERGRHEALLDAFYRGNFADERSVFNDDERLVELAVGAGLDAEEVRAVLADPAAYADEVRADEREAAQLGATGVPFFVLDRAYGVSGAQPAEVFTQALTQAWGERTPLKLIDDGGAEACGPDGCAVPGH
>3glcA
GSFTMADLDDIKDGKDFRTDQPQKNIPFTLKGCGALDWGMQSRLSRIFNPKTGKTVMLAFDHGYFQGPTTGLERIDINIAPLFEHADVLMCTRGILRSVVPPATNRPVVLRASGANSILAELSNEAVALSMDDAVRLNSCAVAAQVYIGSEYEHQSIKNIIQLVDAGMKVGMPTMAVTGVGKDMVRDQRYFSLATRIAAEMGAQIIKTYYVEKGFERIVAGCPVPIVIAGGKKLPEREALEMCWQAIDQGASGVDMGRNIFQSDHPVAMMKAVQAVVHHNETADRAYELYLSEKQ
>3gldA
GPGSATTVHGETVVNGAKLTVTKNLDLVNSNALIPNTDFTFKIEPDTTVNEDGNKFKGVALNTPMTKVTYTNSDKGGSNTKTAEFDFSEVTFEKPGVYYYKVTAEKIDKVPGVSYDTTSYTVQVHVLWNEEQQKPVATYIVGYKEGSKVPIQFKNSLDSTTLTVKKKVSGTGGDRSKDFNFGLTLKANQYYKASEKVMIEKTTKGGQAPVQTEASIDQLYHFTLKDGESIKVTNLPVGVDYVVTEDDYKSEKYTTNVEVSPQDGAVKNIAGNSTEQETSTDKDMTITFTNKKVFE
>3glvA
GMIRVMATGVFDILHLGHIHYLKESKKLGDELVVVVARDSTARNNGKIPIFDENSRLALISELKVVDRAILGHEGDMMKTVIEVKPDIITLGYDQKFDEAELQSKINKLGITVKIVRISKYDGQLNSSSSVRKKIMELIGERY
>3gm5A
MSHHHHHHSMSKNILDMRNTVQIGIVVRDIEESLQNYAEFFGVEKPQWFWTDDYSKAHTKFNGRPTKARAKLAFFELGPLQLELIEPDENPSTWREFLDKNGEGIHHIAFVVKDMDRKVEELYRKGMKVIQKGDFEGGRYAYIDTLRALKVMIELLENY
>3gm8A
SLAGETINFCKGWKFHLGDAGKGASSSSYNDSQWRILNIPHDWSIEGTYKQFENGTDWQSGFLPAGISWYRKTFTIPSKWKNKKVQILFEGVYLNSEVWINGHWLGKRPNGYISFVYDLTPYLQEGKNQIAVKVDHSKALTGRWYTGSGIYRPVYLLVSNPTHIPYSGIHFRSKLQNKQSATYTLSIEIETQEKKPIKVKTYLQAPNGSIADTSEKIFVSSADSLCFLSGSIRKPLLWSPDSPNVYTLICQLTRDNKILDECRLPVGFRQLEFNPVSGFLLNGKSLKIKGVCDHHTVGAVGAAVPDDLLHYRLKLLKDMGCNAIRTSHNPFSPAFYNLCDTMGIMVLNEGLDGWNQPKAADDYGNYFDEWWQKDMTDFIKRDRNHPSIIMWSIGNEVTGATPEIQHNLVSLFHQLDPDRPVTQGGTDPTRGMKTDYQKKFNYLDIIGFNGNGEEIGELEHFHKNYPTLCAIATEVPHTYQTRGVYRSQTQWRRRDFPAPWEKGNINWEQFKHRVFPIPDLTEKECFPEESDYPYYQSSYDNASVRISARKSWQRTCSFPWLMGEFRWGSFDYLGEAEWPQRCGNFGIIDIAAIPKDAYFLYQSLWTDKPMVHLLPHWTHPGKEGKTIPVVIYTNCDAVELFINNVSLGSKPYTGEQLIWLVPYSPGKIEARGIKKGKIVATDCYQSAEAPHSVALASNKYSVKAGSDEVIRIEIDITDKNGIPCPYASNELSFHVSGPLRLLGVDNGNPTDMFPYQQPHCRCFRGKCVVLLQSDEEKGKGTLTVQGTKLVEKKLIIEVIEG
>3gmeA
MLNPIVRKFQYGQHTVTLETGMMARQATAAVMVSMDDTAVFVTVVGQKKAKPGQDFFPLTVNYQERTYAAGRIPGSFFRREGRPSEGETLIARLIDRPIRPLFPEGFVNEVQVIATVVSVNPQVNPDIVAMIGASAALSLSGIPFNGPIGAARVGYINDQYVLNPTQDELKESKLDLVVAGTEAAVLMVESEAELLSEDQMLGAVVFGHEQQQVVIQNINELVKEAGKPRWDWQPEPVNEALNARVAALAEARLSDAYRITDKQERYAQVDVIKSETIATLLAEDETLDENELGEILHAIEKNVVRSRVLAGEPRIDGREKDMIRGLDVRTGVLPRTHGSALFTRGETQALVTATLGTARDAQVLDELMGERTDTFLFHYNFPPYSVGETGMVGSPKRREIGHGRLAKRGVLAVMPDMDKFPYTVRVVSEITESNGSSSMASVCGASLALMDAGVPIKAAVAGIAMGLVKEGDNYVVLSDILGDEDHLGDMDFKVAGSRDGISALQMDIKIEGITKEIMQVALNQAKGARLHILGVMEQAINAPRGDIS
>3gmfA
MSLADGHHLLGNPAAKLRLVEFVSYTCPHCSHFEIESEGQLKIGMVQPGKGAIEVRNFVRDPIDMTVALITNCVPPSRFFTLHTAFMRSQAQWIGPLANSTEAQRQRWFNGTFATRTRAIASDFRFYDFMAARGMDRSTLDRCLSNEALAKKLAAETDEAINQYNVSGTPSFMIDGILLAGTHDWASLRPQILARLNEGHHHHHH
>3gmgA
MSLQASGNTDQAALESAQARLAALSILVGAVGATGPGVMITIDDPGPGVAPEVMIDVINELRAAGAEAIQINDAHRSVRVGVDTWVVGVPGSLTVDTKVLSPPYSILAIGDPPTLAAAMNIPGGAQDGVKRVGGRMVVQQADRVDVTALRQPKQHQYAQPVKEGHHHHHH
>3gmiA
QAMLIGEIMDLNLKNFLEDREEIIRDAKRKDEKSFKDFKKIVEEIKERENKDKIVCDFTEYNPLHKGHKYALEKGKEHGIFISVLPGPLERSGRGIPYFLNRYIRAEMAIRAGADIVVEGPPMGIMGSGQYMRCLIKMFYSLGAEIIPRGYIPEKTMEKVIDCINKGYHIQVKPYKIICIETGEILGEKLNIDNYVIASMSQMIYKLNREGLKFNPKFVFVKRLEGISGTKIREAIFSGKFEDIKNMLPKTTLSILKELYDNGKLNELILKRFEDRILETANEYDLYEYLPSNVAEILEKKRPFNNIEEIKNSLPYGFSRHFRERILSKLEARIPNETLSKYINNYPAKIKILAVKL
>3gmoA
SEAQQKNYTFRCLQMSSFANRSWSRTDSVVWLGDLQTHRWSNDSATISFTKPWSQGKLSNQQWEKLQHMFQVYRVSFTRDIQELVKMMSPKEDYPIEIQLSAGCEMYPGNASESFLHVAFQGKYVVRFWGTSWQTVPGAPSWLDLPIKVLNADQGTSATVQMLLNDTCPLFVRGLLEAGKSDLEKQEKPVAWLSSVPSSAHGHRQLVCHVSGFYPKPVWVMWMRGDQEQQGTHRGDFLPNADETWYLQATLDVEAGEEAGLACRVKHSSLGGQDIILYWGSHHHHHH
>3gmsA
MSLHGKLIQFHKFGNPKDVLQVEYKNIEPLKDNEVFVRMLVRPINPSDLIPITGAYAHRIPLPNIPGYEGVGIVENVGAFVSRELIGKRVLPLRGEGTWQEYVKTSADFVVPIPDSIDDFTAAQMYINPLTAWVTCTETLNLQRNDVLLVNACGSAIGHLFAQLSQILNFRLIAVTRNNKHTEELLRLGAAYVIDTSTAPLYETVMELTNGIGADAAIDSIGGPDGNELAFSLRPNGHFLTIGLLSGIQVNWAEIVTKAKVHANIFHLRHWNDEVSPYKWQETFRHLIRLVENEQLRFMKVHSTYELADVKAAVDVVQSAEKTKGKVFLTSYEGHHHHHH
>3gn6A
GMTGLSQSQASPMQIQPGNAAFNPWTDAALDTIRDVNQALTLYAEMRVVPAHHDAFLAAIDTVSAKLRVLPGFLSLALKQMSGDSTMVKNYPETYKGVLATAYLDGVAAGTQPYFYNLFVRFADGRAARAAGFEALFETHIHPLLHAMAPRGGDGPELLAYRAVLQSVVAGDRHAIYRGAEEIRSFLRRPVELPERETVTVENHVMVPEDKHAAWEPQVAILLQVAQDTFEPQDEPSGVGLPGARDNRYYRKALSTEILRNAHADGGLRAYIMHGVWESVWDHENSHLDPRFLAAAGPVGAAAVVGPVEPFYLTRRLVVAD
>3gneA
TNVISTLDLNLLTKGGGSWNVDGVNMKKSAVTTFDGKRVVKAVYDKNSGTSANPGVGGFSFSAVPDGLNKNAITFAWEVFYPKGFDFARGGKHGGTFIGHGAASGYQHSKTGASNRIMWQEKGGVIDYIYPPSDLKQKIPGLDPEGHGIGFFQDDFKNALKYDVWNRIEIGTKMNTFKNGIPQLDGESYVIVNGKKEVLKRINWSRSPDLLISRFDWNTFFGGPLPSPKNQVAYFTNFQMKKYELEHHHHHH
>3gnfB
GPLGMATEEAIIRIPPYHYIHVLDQNSNVSRVEVGPKTYIRQDNERVLFAPVRMVTVPPRHYCIVANPVSRDAQSSVLFDVTGQVRLRHADQEIRLAQDPFPLYPGELLEKDITPLQVVLPNTALHLKALLDFEDKNGDKVMAGDEWLFEGPGTYIPQKEVEVVEIIQATVIKQNQALRLRARKECFDRDGKERVTGEEWLVRSVGAYLPAVFEEVLDLVDAVILTEKTALHLRARQNFKDLRGVAHRTGEEWLVTVQDTEAHVPDVYEEVLGVVPITTLGPRHYCVILDPMGPDGKNQLGQKRVVKGEKSFFLQPGERLERGIQDVYVLSEQQGLLLKALQPLEEGEGEERVAHQAGDRWLIRGPLEYVPSAKVEVVEERQAIPLD
>3gnlA
MSLNEEQLSKRLEKVASYITKNERIADIGSDHAYLPCFAVKNQTASFAIAGEVVDGPFQSAQKQVRSSGLTEQIDVRKGNGLAVIEKKDAIDTIVIAGMGGTLIRTILEEGAAKLAGVTKLILQPNIAAWQLREWSEQNNWLITSEAILREDNKVYEIMVLAPSEKPVTWTKQEIFFGPCLLKEQSAIFKSKWRHEANTWQNIIQTISNNQPVSTENQAKIRELEHKIALVEDVLKEGHHHHHH
>3gnnA
GPGSMTIDAVSPLFADISREYGAAFDAAIARNVADALAEDVGSGDQTGRLVPDGAPRRARVIVREDAVLCGVPWFDAVVRAVDPSIEVDWRHREGDRMSADSTVCELRGPARALLTAERNALNFLQLLSGVASATRQYVDRIADTRARILDTRKTLPGLRLAQKYAVRVGGGANQRLALYAGILIKENHIAAAGGVGEALDAAFALNAEVPVQIEVETLDQLRTALAHGARSVLLDNFTLDMMRDAVRVTEGRAVLEVSGGVNFDTVRAIAETGVDRISIGALTKDVRATDYSMRIVE
>3gnpA
SFTMAQQSGGGLTRGSFPEGFVFGTASAAYQYEGAVKEDGRGQTIWDTFAHTFGKITDFSNADVAVDQYHRFEEDIQLMADMGMDAYRFSIAWSRIYPNGVGQVNQAGIDHYNKLIDALLAKGIQPYVTLYHWDLPQALEDKYKGWLDRQIVDDFAAYAETCFREFGDRVKHWITLNEPHTVAIQGYDAGLQAPGRCSVLLHLYCKAGNSGTEPYVVAHHFILAHAAAASIYRTKYKATQNGQLGIAFDVMWFEPMSNTTIDIEAAKRAQEFQLGWFADPFFFGDYPATMRARVGERLPRFTADEAAVVKGALDFVGINHYTTYYTRHNNTNIIGTLLNNTLADTGTVSLPFKNGKPIGDRANSIWLYIVPRGMRSLMNYVKERYNSPPVYITENGMDDSNNPFISIKDALKDSKRIKYHNDYLTNLAASIKEDGCDVRGYFAWSLLDNWEWAAGYSSRFGLYFVDYKDNLKRYPKNSVQWFKALLKT
>3go2A
MSLKVVSVDTLCCDAGWRNYHFVKLTTDEGIVGWSEFDEGFGSPGVTAVIEQLGKRLVGASVMEHERFFAEAYCLTRPATGGVVSEGIGAIENALLDAKAKTLNVPCYELLGGKLRDRVPVYWSHCPTWRINHPKFFGPPVTDLDGVKRTAEEARERQFRAIKTNIFIHDDGPLHAWRPGFAVPFQPALNVDRKVLRNLRAHLEALRDGAGPDVEILLDLNFNAKPEGYLKILRELADFDLFWVEIDSYSPQGLAYVRNHSPHPISSCETLFGIREFKPFFDANAVDVAIVDTIWNGVWQSMKIAAFADAHDINVAPHNFYGHLCTMINANFAAAVPNLRIMETDIDRLAWEDELFTHAPEYQNGELIIPDRPGWGTDPVEEAILAHPPKVMGGLLQYKRSEGHHHHHH
>3go5A
GMNTNLASFIVGLIIDENDRFYFVQKDGQTYALAKEEGQHTVGDTVKGFAYTDMKQKLRLTTLEVTATQDQFGWGRVTEVRKDLGVFVDTGLPDKEIVVSLDILPELKELWPKKGDQLYIRLEVDKKDRIWGLLAYQEDFQRLARPAYNNMQNQNWPAIVYRLKLSGTFVYLPENNMLGFIHPSERYAEPRLGQVLDARVIGFREVDRTLNLSLKPRSFEMLENDAQMILTYLESNGGFMTLNDKSSPDDIKATFGISKGQFKKALGGLMKAGKIKQDQFGTELI
>3go6A
MHHHHHHANASETNVGPMAPRVCVVGSVNMDLTFVVDALPRPGETVLAASLTRTPGGKGANQAVAAARAGAQVQFSGAFGDDPAAAQLRAHLRANAVGLDRTVTVPGPSGTAIIVVDASAENTVLVAPGANAHLTPVPSAVANCDVLLTQLEIPVATALAAARAAQSADAVVMVNASPAGQDRSSLQDLAAIADVVIANEHEANDWPSPPTHFVITLGVRGARYVGADGVFEVPAPTVTPVDTAGAGDVFAGVLAANWPRNPGSPAERLRALRRACAAGALATLVSGVGDCAPAAAAIDAALRANRHNGS
>3go9A
LMVGGLLLAAASNNVQAEALQPDPAWQQGKLDNGFSWQLLATPQRPSDRIELRLIVNTGSLSENTQEVGFAHLLPRLALMSSASFTPAQLQSLWQQGIDNERPLPPAITSYDFTLYSLSLPNNRPDLLKDALAWLSDTAGNLAVSEQTVNAALNTATDPIATFPQNIQEPWWRYRLKGSSLIGHDPGQPVTQPVDVEKLKQFYQQWYTPDAMTLYVVGNVDSRSIAAQISKAFSELKGKRTAPAAVATLAPLPPEPVSLMNEQAAQDTLSLMWDTPWHPIQDSMALSRYWRSDLAREALFWHIKQVLEKNNQKNLKLGFDCRVQYQRAQCAIHLNTPVENLTANMTFVARELAALRANGLSQAEFDALMTQKNDQLSKLFATYARTDTDILMSQRLRSQQSGVVDIAPEQYQKLRQAFLSGLTLAELNRELKQQLSQDTTLVLMQPKGEPEVNVKALQEIYNGIMAPQTVAEEEVAPAEAVETAPVMPTTAQ
>3gocA
MTTVRIPAGWPATEEEARAVQDELRGRVILDEPGPPPGTGRVTGVDVAYDDERDVVVAAAVVLDAATLDVVAEATAVGEVSFPYVPGLLAFREIPTVLAALDALPCPPGLIVCDGYGVAHPRRFGLASHLGVLTGLPTIGVAKNPFTFSYEDPGAPRGSAAPLLAGADEVGRALRTQSGVKPVFVSVGHRVDLDHACAHTLALTPKYRIPETTRRADSLCRRALKEATALEHHHHHH
>3godA
GSFTMDDISPSELKTILHSKRANLYYLQHCRVLVNGGRVEYVTDEGRHSHYWNIPIANTTSLLLGTGTSITQAAMRELARAGVLVGFCGGGGTPLFSANEVDVEVSWLTPQSEYRPTEYLQRWVGFWFDEEKRLVAARHFQRARLERIRHSWLEDRVLRDAGFAVDATALAVAVEDSARALEQAPNHEHLLTEEARLSKRLFKLAAQATRYGEFVRAKRGSGGDPANRFLDHGNYLAYGLAATATWVLGIPHGLAVLHGKTRRGGLVFDVADLIKDSLILPQAFLSAMRGDEEQDFRQACLDNLSRAQALDFMIDTLKDVAQRSTVSA
>3gohA
GMEQHQVWAYQTKTHSVTLNSVDIPALAADDILVQNQAIGINPVDWKFIKANPINWSNGHVPGVDGAGVIVKVGAKVDSKMLGRRVAYHTSLKRHGSFAEFTVLNTDRVMTLPDNLSFERAAALPCPLLTAWQAFEKIPLTKQREVLIVGFGAVNNLLTQMLNNAGYVVDLVSASLSQALAAKRGVRHLYREPSQVTQKYFAIFDAVNSQNAAALVPSLKANGHIICIQDRIPAPIDPAFTRTISYHEIALGALHDFGDRQDWQILMQQGEALLTLIAQGKMEIAAPDIFRFEQMIEALDHSEQTKLKTVLTLNE
>3gonA
MIAVKTCGKLYWAGEYAILEPGQLALIKDIPIYMRAEIAFSDSYRIYSDMFDFAVDLRPNPDYSLIQETIALMGDFLAVRGQNLRPFSLAIYGKMEREGKKFGLGSSGSVVVLVVKALLALYNLSVDQNLLFKLTSAVLLKRGDNGSMGDLACIAAEDLVLYQSFDRQKVAAWLEEENLATVLERDWGFSISQVKPTLECDFLVGWTKEVAVSSHMVQQIKQNINQNFLTSSKETVVSLVEALEQGKSEKIIEQVEVASKLLEGLSTDIYTPLLRQLKEASQDLQAVAKSSGAGGGDCGIALSFDAQSTKTLKNRWADLGIELLYQERIGHDDKS
>3gorA
SNAMSRAKKWVQYFLSHRHVTMELIHKIDEAHYDYKPTPTSMTAKQLATHMLFSFYNFANTAKHGDPSLFRQKIEEPETNLAKLAETYTEKTRQLIESMSDDDFDRTLDLTAIFGTQMSTAQFLQLAMDHEIHHKGQLFVYVRGMGHTDLPLFVKRG
>3gozA
MNYKLTLHPGSNPVEEFTSIPHGVTSLDLSLNNLYSISTVELIQAFANTPASVTSLNLSGNSLGFKNSDELVQILAAIPANVTSLNLSGNFLSYKSSDELVKTLAAIPFTITVLDLGWNDFSSKSSSEFKQAFSNLPASITSLNLRGNDLGIKSSDELIQILAAIPANVNSLNLRGNNLASKNCAELAKFLASIPASVTSLDLSANLLGLKSYAELAYIFSSIPNHVVSLNLCLNCLHGPSLENLKLLKDSLKHLQTVYLDYDIVKNMSKEQCKALGAAFPNIQKIILVDKNGKEIHPSHSIPISNLIRELSGKADVPSLLNQCLIFAQKHQTNIEDLNIPDELRESIQTCKPLLEHHHHHH
>3gp6A
MNADEWMTTFRENIAQTWQQPEHYDLYIPAITWHARFAYDKEKTDRYNERPWGGGFGLSRWDEKGNWHGLYAMAFKDSWNKWEPIAGYGWESTWRPLADENFHLGLGFTAGVTARDNWNYIPLPVLLPLASVGYGPVTFQMTYIPGTYNNGNVYFAWMRFQFL
>3gpgA
MKHHHHHHAPSYRVKRMDIAKNDEECVVNAANPRGLPGDGVCKAVYKKWPESFKNSATPVGTAKTVMCGTYPVIHAVGPNFSNYSESEGDRELAAAYREVAKEVTRLGVNSVAIPLLSTGVYSGGKDRLTQSLNHLFTAMDSTDADVVIYCRDKEWEKKISEAIQMRT
>3gpvA
MSLALYLGNKRMNDMYYTIGQVAKMQHLTISQIRYYDKQGLFPFLQRNEKGDRIFNEEALKYLEMILCLKNTGMPIQKIKQFIDWSMEGDSTILHRLKLMKQQEANVLQLIQDTEKNLKKIQQKIAKYEDEISSANATTKEGHHHHHH
>3gq8A
HHHHHHFADLVIQVIDELKQFGVSVKTYGAKGDGVTDDIRAFEKAIESGFPVYVPYGTFMVSRGIKLPSNTVLTGAGKRNAVIRFMDSVGRGESLMYNENVTTGNENIFLSSFTLDGNNKRLGQGISGIGGSRESNLSIRACHNVYIRDIEAVDCTLHGIDITCGGLDYPYLGDGTTAPNPSENIWIENCEATGFGDDGITTHHSQYINILNCYSHDPRLTANCNGFEIDDGSRHVVLSNNRSKGCYGGIEIKAHGDAPAAYNISINGHMSVEDVRSYNFRHIGHHAATAPQSVSAKNIVASNLVSIRPNNKRGFQDNATPRVLAVSAYYGVVINGLTGYTDDPNLLTETVVSVQFRARNCSLNGVVLTGFSNSENGIYVIGGSRGGDAVNISNVTLNNSGRYGVSIGSGIENVSITNISGIGDGINSPVALVSTINSNPEISGLSSIGYPTVARVAGTDYNDGLTLFNGAFRASTTSSGKIHSEGFIMGSTSGCEASVSKSGVLTSSSSKTSSERSLIAGSSTSEAKGTYNTILGSLGAVADEQFAALISASQSRASGNHNLILSSYGINTTGSYKVNGGFEKINWELDSLNGRIKARDTVTGGNTWS
>3gqbA
MIQGVIQKIAGPAVIAKGMLGARMYDISKVGEEGLVGEIIRLDGDTAFVQVYEDTSGLKVGEPVVSTGLPLAVELGPGMLNGIYDGIQRPLERIREKTGIYITRGVVVHALDREKKWAWTPMVKPGDEVRGGMVLGTVPEFGFTHKILVPPDVRGRVKEVKPAGEYTVEEPVVVLEDGTELKMYHTWPVRRARPVQRKLDPNTPFLTGMRILDVLFPVAMGGTAAIPGPFGSGKSVTQQSLAKWSNADVVVYVGSGERGNEMTDVLVEFPELTDPKTGGPLMHRTVLIANTSNMPVAAREASIYVGVTIAEYFRDQGFSVALMADSTSRWAEALREISSRLEEMPAEEGYPPYLAARLAAFYERAGKVITLGGEEGAVTIVGAVSPPGGDMSEPVTQSTLRIVGAFWRLDASLAFRRHFPAINWNGSYSLFTSALDPWYRENVAEDYPELRDAISELLQREAGLQEIVQLVGPDALQDAERLVIEVGRIIREDFLQQNAYHEVDAYSSMKKAYGIMKMILAFYKEAEAAIKRGVSIDEILQLPVLERIGRARYVSEEEFPAYFEEAMKEIQGAFKALA
>3gqcA
STFSKAAPSVPSKPSDCNFISNFYSHSRLHHISMWKCELTEFVNTLQRQSNGIFPGREKLKKMKTGRSALVVTDTGDMSVLNSPRHQSCIMHVDMDCFFVSVGIRNRPDLKGKPVAVTSNRGTGRAPLRPGANPQLEWQYYQNKILKGKAADIPDSSLWENPDSAQANGIDSVLSRAEIASCSYEARQLGIKNGMFFGHAKQLCPNLQAVPYDFHAYKEVAQTLYETLASYTHNIEAVSCDEALVDITEILAETKLTPDEFANAVRMEIKDQTKCAASVGIGSNILLARMATRKAKPDGQYHLKPEEVDDFIRGQLVTNLPGVGHSMESKLASLGIKTCGDLQYMTMAKLQKEFGPKTGQMLYRFCRGLDDRPVRTEKERKSVSAEINYGIRFTQPKEAEAFLLSLSEEIQRRLEATGMKGKRLTLKIMVRKPGAPVETAKFGGHGICDNIARTVTLDQATDNAKIIGKAMLNMFHTMKLNISDMRGVGIHVNQLVPTNLNPST
>3gqeA
MKAPSYHVVRGDIATATEGVIINAANSKGQPGGGVCGALYKKFPESFDLQPIEVGKARLVKGAAKHIIHAVGPNFNKVSEVEGDKQLAEAYESIAKIVNDNNYKSVAIPLLSTGIFSGNKDRLTQSLNHLLTALDTTDADVAIYCRDKKWEMTLKEAVARREHHHHHH
>3gqhA
DFAEYFESLGGQVIETGYLVTLEKGKIRKAEKGEKIIGVISETAGFVLGESSFEWQGAVLKNEFGGIIYEEVTTEDGVKFKRPLPNPDFDPNKNYIPRSQRREWHVVGLLGQIAVRIDETVKQGHSIDAVGGVATDGDNFIVQEITTPYTKEKGYGVAIVLVK
>3gqqA
MGHHHHHHSHRKQPIGPEDVLGLQRITGDYLCSPEENIYKIDFVRFKIRDMDSGTVLFEIKKPPVSERLPINRRDLDPNAGRFVRYQFTPAFLRLRQVGATVEFTVGDKPVNNFRMIERHYFRNQLLKSFDFHFGFCIPSSKNTCEHIYDFPPLSEELISEMIRHPYETQSDSFYFVDDRLVMHNKADYSYSGTP
>3gqvA
MGDQPFIPPPQQTALTVNDHDEVTVWNAAPCPMLPRDQVYVRVEAVAINPSDTSMRGQFATPWAFLGTDYAGTVVAVGSDVTHIQVGDRVYGAQNEMCPRTPDQGAFSQYTVTRGRVWAKIPKGLSFEQAAALPAGISTAGLAMKLLGLPLPSPSADQPPTHSKPVYVLVYGGSTATATVTMQMLRLSGYIPIATCSPHNFDLAKSRGAEEVFDYRAPNLAQTIRTYTKNNLRYALDCITNVESTTFCFAAIGRAGGHYVSLNPFPEHAATRKMVTTDWTLGPTIFGEGSTWPAPYGRPGSEEERQFGEDLWRIAGQLVEDGRLVHHPLRVVQGGFDHIKQGMELVRKGELSGEKLVVRLEGPLEHHHHHH
>3gr4A
MGSSHHHHHHSSGLVPRGSMSKPHSEAGTAFIQTQQLHAAMADTFLEHMCRLDIDSPPITARNTGIICTIGPASRSVETLKEMIKSGMNVARLNFSHGTHEYHAETIKNVRTATESFASDPILYRPVAVALDTKGPEIRTGLIKGSGTAEVELKKGATLKITLDNAYMEKCDENILWLDYKNICKVVEVGSKIYVDDGLISLQVKQKGADFLVTEVENGGSLGSKKGVNLPGAAVDLPAVSEKDIQDLKFGVEQDVDMVFASFIRKASDVHEVRKVLGEKGKNIKIISKIENHEGVRRFDEILEASDGIMVARGDLGIEIPAEKVFLAQKMMIGRCNRAGKPVICATQMLESMIKKPRPTRAEGSDVANAVLDGADCIMLSGETAKGDYPLEAVRMQHLIAREAEAAIYHLQLFEELRRLAPITSDPTEATAVGAVEASFKCCSGAIIVLTKSGRSAHQVARYRPRAPIIAVTRNPQTARQAHLYRGIFPVLCKDPVQEAWAEDVDLRVNFAMNVGKARGFFKKGDVVIVLTGWRPGSGFTNTMRVVPVP
>3gr5A
GSHMSSLEKRLGKNEYFIITKSSPVRAILNDFAANYSIPVFISSSVNDDFSGEIKNEKPVKVLEKLSKLYHLTWYYDENILYIYKTNEISRSIITPTYLDIDSLLKYLSDTISVNKNSCNVRKITTFNSIEVRGVPECIKYITSLSESLDKEAQSK
>3graA
MSLAPYRVDFILLEHFSMASFTVAMDVLVTANLLRADSFQFTPLSLDGDRVLSDLGLELVATELSAAALKELDLLVVCGGLRTPLKYPELDRLLNDCAAHGMALGGLWNGAWFLGRAGVLDDYGCSIHPEQRASLSERSPQTRITPASFTLDRDRLSAASPNGAMELMLGLVRRLYGDGLAEGVEEILSFSGAREGHHHHHH
>3grcA
MSLAPRPRILICEDDPDIARLLNLMLEKGGFDSDMVHSAAQALEQVARRPYAAMTVDLNLPDQDGVSLIRALRRDSRTRDLAIVVVSANAREGELEFNSQPLAVSTWLEKPIDENLLILSLHRAIDNMAEGKEGHHHHHH
>3griA
MKLIKNGKVLQNGELQQADILIDGKVIKQIAPAIEPSNGVDIIDAKGHFVSPGFVDVHVHLREPGGEYKETIETGTKAAARGGFTTVCPMPNTRPVPDSVEHFEALQKLIDDNAQVRVLPYASITTRQLGKELVDFPALVKEGAFAFTDDGVGVQTASMMYEGMIEAAKVNKAIVAHCEDNSLIYGGAMHEGKRSKELGIPGIPNICESVQIARDVLLAEAAGCHYHVCHVSTKESVRVIRDAKRAGIHVTAEVTPHHLLLTEDDIPGNNAIYKMNPPLRSTEDREALLEGLLDGTIDCIATDHAPHARDEKAQPMEKAPFGIVGSETAFPLLYTHFVKNGDWTLQQLVDYLTIKPCETFNLEYGTLKENGYADLTIIDLDSEQEIKGEDFLSKADNTPFIGYKVYGNPILTMVEGEVKFEGDK
>3grlA
MNFLRGVMGGQSAGPQHTEAETIQKLCDRVASSTLLDDRRNAVRALKSLSKKYRLEVGIQAMEHLIHVLQTDRSDSEIIGYALDTLYNIISNDEEEEVEENSTRQSEDLGSQFTEIFIKQQENVTLLLSLLEEFDFHVRWPGVKLLTSLLKQLGPQVQQIILVSPMGVSRLMDLLADSREVIRNDGVLLLQALTRSNGAIQKIVAFENAFERLLDIITEEGNSDGGIVVEDCLILLQNLLKNNNSNQNFFKEGSYIQRMKPWFEVGDENSGWSAQKVTNLHLMLQLVRVLVSPNNPPGATSSCQKAMFQCGLLQQLCTILMATGVPADILTETINTVSEVIRGCQVNQDYFASVNAPSNPPRPAIVVLLMSMVNERQPFVLRCAVLYCFQCFLYKNQKGQGEIVSTLLPSTIDATGNTVSAGQLLCGGLFSTDSLSNWCAAVALAHALQENATQKEQLLRVQLATSIGNPPVSLLQQCTNILSQGSKIQTRVGLLMLLCTWLSNCPIAVTHFLHNSANVPFLTGQIAENLGEEEQLVQGLCALLLGISIYFNDNSLETYMKEKLKQLIEKRIGKENFIEKLGFISKHELYSRASQKPQPNFPSPEYMIFDHEFTKLVKELEGVITKAIYKSSEEDKKEEEVKKTLEQHDSI
>3grnA
MSLEKPYIISVYALIRNEKGEFLLLRRSENSRTNAGKWDLPGGKVNPDESLKEGVAREVWEETGITMVPGDIAGQVNFELTEKKVIAIVFDGGYVVADVKLSYEHIEYSWVSLEKILGMETLPAYFRDFFERFDRENKKPSKLFIEGHHHHHH
>3gruA
MGSSHHHHHHSSGLVPRGSHMFKPKKKLGQCFLIDKNFVNKAVESANLTKDDVVLEIGLGKGILTEELAKNAKKVYVIEIDKSLEPYANKLKELYNNIEIIWGDALKVDLNKLDFNKVVANLPYQISSPITFKLIKRGFDLAVLMYQYEFAKRMVAAAGTKDYGRLSVAVQSRADVEIVAKVPPSAFYPKPKVYSAIVKIKPNKGKYHIENENFFDDFLRAIFQHRNKSVRKALIDSSKELNYNKDEMKKILEDFLNTNSEIKNLINEKVFKLSVKDIVNLSNEFYRFLQNRGRL
>3grzA
KYYHVINLSRHLAIVPEWEDYQPVFKDQEIIRLDPGLAFGTGNHQTTQLAMLGIERAMVKPLTVADVGTGSGILAIAAHKLGAKSVLATDISDESMTAAEENAALNGIYDIALQKTSLLADVDGKFDLIVANILAEILLDLIPQLDSHLNEDGQVIFSGIDYLQLPKIEQALAENSFQIDLKMRAGRWIGLAISRKHEGHHHHHH
>3gseA
SNAMKQLSGLLGELRQKLCAGFPEQAGIQQLIFPAPGLVGRQLLEWLTAQTHFPQFYWRHRDNHEEAAVCGQTRSFADMKDADDFIQQNPDANGLRIWGLNAFEPVMVFGQLTDNGLVSGKNAQASFLFLPRLEILRRGKKTSLTLNLSSETSLQKDALQAITFIDQLMAARALPVLNARIQHSSHTPGYPQWRNLIQQALNDIEQQKLDKVVLARTTTLTLNKPLSCAAFMAASRQVNHRCYHFMLRFDDRQAFLGSSPERLYLRQQLHLETEALAGTVSNLDSDPQAAVLADWLMHDEKNQRENLLVVDDICQRLQGGVTAVDVMPPEIIRLRKVQHLRRRICAQLSRASDTDCLQRLQPTAAVAGLPREAARQFIAKHELFSRGWYAGSAGYLSLKRTEFSVALRSARVDGQQIHLYAGAGIVAGSDAEQEWQEIDNKSAGLQSLLEHEAQPVKA
>3gt5A
MSLDFRSADFLRTHISDTMAFYHPRCIDSAGGFFHYFRDDGSIYNATHRHLVSSTRFVFNYAMAYLQFGTAEYLDAVHHGLSYVRDVHRNPATGGYAWTLCDDRVEDDTNHCYGLAFVMLAYSCGLKVGIKQAREWMDETWCLLERHFWDAEYGLYKDEADAQWNFTRYRGQNANMHMCEAMLAAYEASGEQRYLERALVLADRITRRQAAKADGLVWEHYDMRWEVDWDYNRDNPKHLFRPWGFQPGHQTEWAKLLLILDRYIEVEWLVPVARSLFDVAVARSWDAVRGGLCYGFAPDGTICDDDKYFWVQAESLAAAALLATRSGDERYWQWYDRLWAYAWQHMVDHRYGAWYRLLDGDNRKYNDEKSPAGKTDYHTMGACHEVLNVVWTKSEGHHHHHH
>3gt7A
MSLSNRAGEILIVEDSPTQAEHLKHILEETGYQTEHVRNGREAVRFLSLTRPDLIISDVLMPEMDGYALCRWLKGQPDLRTIPVILLTILSDPRDVVRSLECGADDFITKPCKDVVLASHVKRLLSGVKRTEERYSRESITLAFGNEGHHHHHH
>3gu3A
RDLYYNDDYVSFLVNTVWKITKPVHIVDYGCGYGYLGLVLMPLLPEGSKYTGIDSGETLLAEARELFRLLPYDSEFLEGDATEIELNDKYDIAICHAFLLHMTTPETMLQKMIHSVKKGGKIICFEPHWISNMASYLLDGEKQSEFIQLGVLQKLFESDTQRNGKDGNIGMKIPIYLSELGVKNIECRVSDKVNFLDSNMHHNDKNDLYQSLKEEGIAGDPGDKQQFVERLIARGLTYDNALAQYEAELRFFKALHLHSSLVYAPNMKITFGEIECLEHHHHHH
>3gueA
GLNPPSAFSGAALACLEKMQASGVEEKCIHIFLIQHALVRKGETGYIPEKSISPVESLPFLQGIETKGENTALLRQAVVLKLNGGLGTGMGLNGPKSLLQVKNGQTFLDFTALQLEHFRQVRNCNVPFMLMNSFSTSGETKNFLRKYPTLYEVFDSDIELMQNRVPKIRQDNFFPVTYEADPTCEWVPPGHGDVYTVLYSSGKLDYLLGKGYRYMFISNGDNLGATLDVRLLDYMHEKQLGFLMEVCRRTESDKKGGHLAYKDVIDETTGQTRRRFVLRESAQCPKEDEDSFQNIAKHCFFNTNNIWINLMELKKMMDEQLGVLRLPVMRNPKTVNPQDSQSTKVYQLEVAMGAAISLFDRSEAVVVPRERFAPVKTCSDLLALRSDAYQVTEDQRLVLCEERNGKPPAIDLDGEHYKMIDGFEKLVKGGVPSLRQCTSLTVRGLVEFGADVSVRGNVVIKNLKEEPLIIGSGRVLDNEVVVVE
>3guvA
MSLKIKVYLYTRVSTSIQIEGYSLEAQKSRMKAFAIYNDYEIVGEYEDAGKSGKSIEGRIQFNRMMEDIKSGKDGVSFVLVFKLSRFARNAADVLSTLQIMQDYGVNLICVEDGIDSSKDAGKLMISVLSAVAEIERENIRIQTMEGCIQKAREGKWNGEGHHHHHH
>3guwA
MYFDSHLHSEGLGFSELVKLKENGIKEVCSLAFFPVKPKYPQTMIDVFRKLTEFEPLRCEAAGVKMHPAVGIHPRCIPPDYEFVLGYLEEGEWVAFGEIGLELVTDEEIEVLKSQLELAKRMDVPCIIHTPRGNKLKATRKTLEILESLDFPADLAVIDHVNFETLDMVLETEYWIGLTVQPGKLSAEDAARIVAEHGPERFMLNSDAGYRDVEITTVAEAAVKIEEAVGREEMEKVARENARKFLRVLEAAALEHHHHHH
>3guyA
MSLIVITGASSGLGAELAKLYDAEGKATYLTGRSESKLSTVTNCLSNNVGYRARDLASHQEVEQLFEQLDSIPSTVVHSAGSGYFGLLQEQDPEQIQTLIENNLSSAINVLRELVKRYKDQPVNVVMIMSTAAQQPKAQESTYCAVKWAVKGLIESVRLELKGKPMKIIAVYPGGMATEFWETSGKSLDTSSFMSAEDAALMIHGALANIGNGYVSDITVNREGHHHHHH
>3gv1A
MSLDKAIKEVRGNGKLKVAVFSDPDCPFCKRLEHEFEKMTDVTVYSFMMPIAGLHPDAARKAQILWCQPDRAKAWTDWMRKGKFPVGGSICDNPVAETTSLGEQFGFNGTPTLVFPNGRTQSGYSPMPQLEEIIRKNQQEGHHHHHH
>3gveA
SNAESAAPQVHLSILATTDIHANMMDYDYYSDKETADFGLARTAQLIQKHREQNPNTLLVDNGDLIQGNPLGEYAVKYQKDDIISGTKTHPIISVMNALKYDAGTLGNHEFNYGLDFLDGTIKGADFPIVNANVKTTSGENRYTPYVINEKTLIDENGNEQKVKVGYIGFVPPQIMTWDKKNLEGQVQVQDIVESANETIPKMKAEGADVIIALAHTGIEKQAQSSGAENAVFDLATKTKGIDAIISGHQHGLFPSAEYAGVAQFNVEKGTINGIPVVMPSSWGKYLGVIDLKLEKADGSWKVADSKGSIESIAGNVTSRNETVTNTIQQTHQNTLEYVRK
>3gvxA
LDVYVNFPADGHVREIAKTVLDGFDLHWYPDYYDAEAQVIKDRYVLGKRTKMIQAISAGVDHIDVNGIPENVVLCSNAGAYSISVAEHAFALLLAHAKNILENNELMKAGIFRQSPTTLLYGKALGILGYGGIGRRVAHLAKAFGMRVIAYTRSSVDQNVDVISESPADLFRQSDFVLIAIPLTDKTRGMVNSRLLANARKNLTIVNVARADVVSKPDMIGFLKERSDVWYLSDVWWNEPEITETNLRNAILSPHVAGGMSGEIMDIAIQLAFENVRNFFEGEGHHHHHH
>3gvzA
MNVMRHSWLAVAGIAGLLAFPPVDACTLWGAAGTASMEGSLLAKNRDWKPDHAQSLRLLHPEHGYAYLGLYADNGSEPGIKAGVNQKGLAVVAAEASSLPRALRADSARHGVLTRLLRDYGSLDEVASAADKLFAQARPVFLLLADAGGLMQVEIGQHGRYRLIRQQSGTLAHTNHYADTSLLDGAQTIGPSSQARLERIRFLLDQHPAHTLSEFERLSRDRHDGPDNSLWRSGREHTLAGWRIALPAGAPPRLQLTLANPGRAERDGDYALDSAFWAQPARTLLPKLAAALEHHHHHH
>3gw4A
AAFEAHDYALAERQAQALLAHPATASGARFMLGYVYAFMDRFDEARASFQALQQQAQKSGDHTAEHRALHQVGMVERMAGNWDAARRCFLEERELLASLPEDPLAASANAYEVATVALHFGDLAGARQEYEKSLVYAQQADDQVAIACAFRGLGDLAQQEKNLLEAQQHWLRARDIFAELEDSEAVNELMTRLNGLEHHHHHH
>3gwaA
MAHHHHHHMGTLEAQTQGPGSMTPAAHPPRAAIADIAGHLPEQVLTNDVLAQLYPDWPAEKILAKTGIRERRIAAPRETAADLAYEAARKLFAQGAVGADQVDFVILCTQAPDYVLPTSACMLQHRLGIPTHAGALDVNLGCSGYVYGLSLAKGLVETGAARCVLLLTADTYSKYLHPLDKSVRTLFGDGASATAVIAEHGELERIGPFVFGTDGRGAPNLIVKAGLFREPKSADSAREHEDASGNVRTDEHLYMNGAEVMAFSLAEVPRAADRLLALAGEPRENIDCFVLHQANRFMLDALRKKMKIPEHKFPVLMEHCGNTVSSTLPLALETMRANGTLARGMRLMLLGFGVGYSWAGCLVNF
>3gwcA
MAETAPLRVQLIAKTDFLAPPDVPWTTDADGGPALVEFAGRACYQSWSKPNPKTATNAGYLRHIIDVGHFSVLEHASVSFYITGISRSCTHELIRHRHFSYSQLSQRYVPEKDSRVVVPPGMEDDADLRHILTEAADAARATYSELLAKLEAKFADQPNAILRRKQARQAARAVLPNATETRIVVTGNYRAWRHFIAMRASEHADVEIRRLAIECLRQLAAVAPAVFADFEVTTLADGTEVATSPLATEALEHHHHHH
>3gwiA
MIVLENHTDISGKTSERVLHSAWLNSHYQTGLKNLLDTAVLEGTDEESARSLASRWQKIDEIPFDFERRRMSVVVAENTEHHQLVCKGALQEILNVCSQVRHNGEIVPLDDIMLRKIKRVTDTLNRQGLRVVAVATKYLPAREGDYQRADESDLILEGYIAFLDHHHHHH
>3gwjA
HVLKTKDVDTVFVERQKKVLSLFQDVDQLNTNDEYYKIGKDYDIEANIDNYTNKKAVEDFLKMYRCGFLPKYNEFSVFHDKLRDEAIALFHLFYYAKDFDTFYKSAAFARVHLNQGQFLYAYYIAIIQRKDTYGIVLPAPYEIYPELFVNIDTTYKMFRTKMQNGLINPEAAVEYGIVKEDNHYVYYSNYSNAITYYNEEQRLAYFTEDIGLNAYYFFFHIHLPFWWTAEKYGNLKERRGEMYHYFYDQLLTRYYFERLTNGLGTIPEFSWYSPVKTGHYPLLTSYYTPFSQRPNFYNVHSEENYEKIRFLDAYENYFVQALQKGVFEGFGQTIYLNDSKANSFVGNYWQDNADLYGEEVTKDYQRSYEIVARQVLGAAPKPFDKYTFMPSALDFYQTSLRDPTFYQLYNRIIGYFNQFKQYLEPHSQEKLHFVGVKVNNVVVDKLVTFFEYYDFDATNTVFLTEEELKTKYPHNLKVRQPRLNHQPFNINIDIKADVATDAVVKIFMGPKYNENGFPITLENDWMKFFEMDWFTHKITPGQNTIVRNSNEFVIFKEDSLPSTELYKLLEKGKVPFDMSEDFGYLPKRLMLPRGTKGGFPFQFVVFVYPFESTTKNLTPYEKFMIDNKPLGYPFDRPVDTSCFKQPNIFFRDVSVYHEGEYHAYEYNVPAYFSH
>3gwqA
GMKVTNYQGATIDPYSKGLGMVPGTSIQLTDAARLEWNLLNEDVSLPAAVLYADRVEHNLKWMQAFVAEYGVKLAPHGKTTMAPQLFRRQLETGAWGITLATAHQVRAAYHGGVSRVLMANQLVGRRNMMMVAELLSDPEFEFFCLVDSVEGVEQLGEFFKSVNKQLQVLLELGVPGGRTGVRDAAQRNAVLEAITRYPDTLKLAGVELYEGVLKEEHEVREFLQSAVAVTRELVEQERFARAPAVLSGAGSAWYDVVAEEFVKASETGKVEVVLRPGCYLTHDVGIYRKAQTDIFARNPVAKKMGEGLLPALQLWAYVQSIPEPDRAIIGLGKRDSAFDAGMPEPARHYRPGNEAPRDIAASEGWEIFGLMDQHAYLRIPAGADLKVGDMIAFDISHPCLTFDKWRQVLVVDPAYRVTEVIETFF
>3gwrA
GMSEPVFPTPEAAEDAFYAAFEARSLDDMMAVWARDDHVACIHPLAAPLNGRAAVAAGWRSMFGAAGRFRLQVKAVHEIRQADHVIRIVDEFLTIGDETAPRPAILATNVYRREADGWRMVLHHASPLQVGAKAGADTPPVVFH
>3gwyA
MSLKSIEVVAAVIRLGEKYLCVQRGQTKFSYTSFRYEFPGGKVEEGESLQEALQREIMEEMDYVIEVGEKLLTVHHTYPDFEITMHAFLCHPVGQRYVLKEHIAAQWLSTREMAILDWAEADKPIVRKISEQEGHHHHHH
>3gxhA
GNIESIENLQGIRALQQQAPQLLSSGLPNEQQFSLLKQAGVDVVINLMPDSSKDAHPDEGKLVTQAGMDYVYIPVDWQNPKVEDVEAFFAAMDQHKGKDVLVHCLANYRASAFAYLYQLKQGQNPNMAQTMTPWNDELAIYPKWQALLTEVSAKYGH
>3gy9A
GMDVTIERVNDFDGYNWLPLLAKSSQEGFQLVERMLRNRREESFQEDGEAMFVALSTTNQVLACGGYMKQSGQARTGRIRHVYVLPEARSHGIGTALLEKIMSEAFLTYDRLVLYSEQADPFYQGLGFQLVSGEKITHTLDKTAFADSNR
>3gybA
MSLRTQLIAVLIDDYSNPWFIDLIQSLSDVLTPKGYRLSVIDSLTSQAGTDPITSALSMRPDGIIIAQDIPDFTVPDSLPPFVIAGTRITQASTHDSVANDDFRGAEIATKHLIDLGHTHIAHLRVGSGAGLRRFESFEATMRAHGLEPLSNDYLGPAVEHAGYTETLALLKEHPEVTAIFSSNDITAIGALGAARELGLRVPEDLSIIGYDNTPLAQTRLINLTTIDDNSIGVGYNAALLLLSMLDPEAPHPEIMHTLQPSLIERGTCAPREGHHHHHH
>3gycA
GAKSEMAFAGKGEISPRAITMWDFSWLERRWPGAGYEDWDQVLDELSERGYNAIRIDAYPHLIAENPMKKWLLKEVWNQQDWGSPDMNEVQVQPNLNLFLSKCKERDIKVGLSSWYRLDVDEVCLKLDTPEKLADCWLTILRSIEEDGLLDTILYVDLCNEWPGDSWAPFFAKTYPNVGWGNWYKEESLRWMKTSLEKMRQVYPDMPFLYSFDHGDVKKYEEVDCSFLDLYEHHIWMAQQNGGEFYKLVGYGYNRFLPDDYKNVVKNAERVYRERPGYWQKLLTDKIELMASVARKNRRPLVTTECWGLVDYKDWPLLKWDWVKDLCELGTITAARTGMWVGVATSNFCGPQFAGMWRDVEWHKRLTSIIRSSPLDESLTKNNEVAAKLLKRL
>3gykA
SNANRDSLFNDPNAPVLGNPEGDVTVVEFFDYNCPYCRRAMAEVQGLVDADPNVRLVYREWPILGEGSDFAARAALAARQQGKYEAFHWALMGMSGKANETGVLRIAREVGLDTEQLQRDMEAPEVTAHIAQSMALAQKLGFNGTPSFVVEDALVPGFVEQSQLQDAVDRARKAA
>3gyrA
EREQAPAPGELTPFAAPLTVPPVLRPASDEVTRETEIALRPTWVRLHPQLPPTLMWGYDGQVPGPTIEVRRGQRVRIAWTNRIPKGSEYPVTSVEVPLGPPGTPAPNTEPGRGGVEPNKDVAALPAWSVTHLHGAQTGGGNDGWADNAVGFGDAQLSEYPNDHQATQWWYHDHAMNITRWNVMAGLYGTYLVRDDEEDALGLPSGDREIPLLIADRNLDTDEDGRLNGRLLHKTVIVQQSNPETGKPVSIPFFGPYTTVNGRIWPYADVDDGWYRLRLVNASNARIYNLVLIDEDDRPVPGVVHQIGSDGGLLPRPVPVDFDDTLPVLSAAPAERFDLLVDFRALGGRRLRLVDKGPGAPAGTPDPLGGVRYPEVMEFRVRETCEEDSFALPEVLSGSFRRMSHDIPHGHRLIVLTPPGTKGSGGHPEIWEMAEVEDPADVQVPAEGVIQVTGADGRTKTYRRTARTFNDGLGFTIGEGTHEQWTFLNLSPILHPMHIHLADFQVLGRDAYDASGFDLALGGTRTPVRLDPDTPVPLAPNELGHKDVFQVPGPQGLRVMGKFDGAYGRFMYHCHLLEHEDMGMMRPFVVMPPEALKFDHGGAHGGHGEGHTG
>3gytA
GSYTLSEKDLKELDSIRDSFQCMNEPLDNDQQASTLAKKEHNPTDILNVMDITMRRLVKMAKRLGAFNEISEAGKFSLLKGGMIEMLTIRGVTVFNADKGVWQTPVDGHSQISFNMFDKLRPDIKDTQKKGFLHFFNLLHSDVRKNDLAIDIIVLMVLFDSKREGLVSQQDKETVEKLHRNYESLLHRYLYSIHKEEAEQRFASIPKALVALRKVAENAVTLFLGAGNTTEAASLPKEFFATNY
>3gyzA
GSLNITENESISTAVIDAINSGATLKDINAIPDDMMDDIYSYAYDFYNKGRIEEAEVFFRFLCIYDFYNVDYIMGLAAIYQIKEQFQQAADLYAVAFALGKNDYTPVFHTGQCQLRLKAPLKAKECFELVIQHSNDEKLKIKAQSYLDAIQ
>3gz5A
GSHMTEAEYLANYDPKAFKAQLLTVDAVLFTYHDQQLKVLLVQRSNHPFLGLWGLPGGFIDETCDESLEQTVLRKLAEKTAVVPPYIEQLCTVGNNSRDARGWSVTVCYTALMSYQACQIQIASVSDVKWWPLADVLQMPLAFDHLQLIEQARERLTQKALYSLVPGFALSEPFTLPELQHVHEVLLGKPIQGKSFRRRVEQADLLIDTGLKRTERGRPANLYCLKPDTASYRFLRNLEC
>3gzaA
GAQQQELPVPKPHQLKWHEAEMGAVFHYDLHVFDGIRYGQGNNRINPIEDYNIFNPTELNTDQWVQAAKAAGCKFAVLTATHETGFGLWQSDVNPYCLKAVKWRDGKGDIVRDFVNSCRKYGLQPGIYIGIRWNSLLGIHNFKAEGEGAFARNRQAWYKRLCEKMVTELCTRYGDLYMIWFDGGADDPRADGPDVEPIVNKYQPNCLFYHNIDRADFRWGGSETGTVEYPCWSTFPVPCSHHKRIESSIDQLELLKHGDKNGRYWVPAMADTPLRGANGRHEWFWEPDDENNIYPLNTLMDKYEKSVGRNATLILGLTPDPTGLIPAGDAQRLKEMGDEINRRFSSPIARISGQKKSLTLKLGKEQSVNYCIIQENIKNGERIRQYQIEAKVNGKWQTVCKGESVGHKRIEKFEPVEATALRLTVSESIALPDIINFSAYSVK
>3gzbA
GMFASLVIPVSAQANSGEMPQEQQLAVKYMDALTEHDYKTLITFYNRDSIFFDKTANRKYTGGRFIIDFLERAHQGVLEYDFNIEHMYNAGSLVVMIGNYHFKGPGEQFGKPGKIIDVAIPAVTSLKLDMLNRRVTEHVDLIDYQTMSDQLAMQ
>3gzgA
MGSSHHHHHHSSGLVPRGSHMTAPVTVFAAASLKESMDEAATAYEKATGTPVRVSYAASSALARQIEQGAPADVFLSADLEWMDYLQQHGLVLPAQRHNLLGNTLVLVAPASSKLRVDPRAPGAIAKALGENGRLAVGQTASVPAGSYAAAALRKLGQWDSVSNRLAESESVRAALMLVSRGEAPLGIVYGSDARADAKVRVVATFPDDSHDAIVYPVAALKNSNNPATAAFVSWLGSKPAKAIFARRGFSLK
>3gzkA
MPSRVPKSIFYNQVGYLISGDKRFWIQAHEPQPFALRTPEGQAVFAGMTKPVGGNWYVGDFTALRVPGTYTLTVGTLEARVVIHRRAYRDVLEAMLRFFDYQLCGVVLPEDEAGPWAHGACHTSDAKVFGTERALACPGGWHDAGDYGKYTVPAAKAVADLLLAHEYFPAALAHVRPMRSVHRAPHLPPALEVAREEIAWLLTMQDPATGGVYHKVTTPSFPPLDTRPEDDDAPLVLSPISYAATATFCAAMAHAALVYRPFDPALSSCCADAARRAYAWLGAHEMQPFHNPDGILTGEYGDAELRDELLWASCALLRMTGDSAWARVCEPLLDLDLPWELGWADVALYGVMDYLRTPRAAVSDDVRNKVKSRLLRELDALAAMAESHPFGIPMRDDDFIWGSNMVLLNRAMAFLLAEGVGVLHPAAHTVAQRAADYLFGANPLGQCYVTGFGQRPVRHPHHRPSVADDVDHPVPGMVVGGPNRHLQDEIARAQLAGRPAMEAYIDHQDSYSTNEVAVYWNSPAVFVIAALLEARGR
>3gzrA
GGEGTDAIQALIQAYFTAWNTNAPERFAEIFWPDGSWVNVVGMHWRGRDQIVFAHTAFLKTIFKDCKQELVTIEARTIAPGSALAVVTLIQDAYVTPDGRQMPRAHDRLTLLAVEREGVWRFIHGHNTIVNPDAANNDPVLRMKPA
>3gzxA
MSSTMKDTQEAPVRWSRNWTPDAIRALVDQDNGKLDARIYADQDLYQLELERVFGRSWLMLGHETHIPKIGDYLTTYMGEDPVIMVRQKDQSIKVFLNQCRHRGMRIVRSDGGNAKAFTCTYHGWAYDIAGNLVNVPFEKEAFCDKKEGDCGFDKADWGPLQARVETYKGLVFANWDPEAPDLKTYLSDAMPYMDVMLDRTEAGTEAIGGIQKWVIPCNWKFAAEQFCSDMYHAGTMSHLSGVLAGLPPEMDLTQIQLSKNGNQFRSAWGGHGAGWFINDSSILLSVVGPKITQYWTQGPAAEKAARRVPQLPILDMFGQHMTVFPTCSFLPGINTIRTWHPRGPNEVEVWAFVLVDADAPEDIKEEFRLQNIRTFNAGGVFEQDDGENWVEIQRVMRGHKAKSTSLCAKMGLNVPNKNNPAYPGKTAYVYAEEAARGMYHHWSRMMSEPSWDTLKP
>3h04A
MTEIKYKVITKDAFALPYTIIKAKNQPTKGVIVYIHGGGLMFGKANDLSPQYIDILTEHYDLIQLSYRLLPEVSLDCIIEDVYASFDAIQSQYSNCPIFTFGRSSGAYLSLLIARDRDIDGVIDFYGYSRINTEPFKTTNSYYAKIAQSINETMIAQLTSPTPVVQDQIAQRFLIYVYARGTGKWINMINIADYTDSKYNIAPDELKTLPPVFIAHCNGDYDVPVEESEHIMNHVPHSTFERVNKNEHDFDRRPNDEAITIYRKVVDFLNAITMV
>3h05A
MKKIAIFGSAFNPPSLGHKSVIESLSHFDLVLLEPSIAHAWGKNMLDYPIRCKLVDAFIKDMGLSNVQRSDLEQALYQPGQSVTTYALLEKIQEIYPTADITFVIGPDNFFKFAKFYKAEEITERWTVMACPEKVKIRSTDIRNALIEGKDISTYTTPTVSELLLNEGLYRETLSGK
>3h08A
MEKTITIYTDGAASGNPGKGGWGALLMYGSSRKEISGYDPATTNNRMELMAAIKGLEALKEPARVQLYSDSAYLVNAMNEGWLKRWVKNGWKTAAKKPVENIDLWQEILKLTTLHRVTFHKVKGHSDNPYNSRADELARLAIKENS
>3h09A
ALVRDDVDYQIFRDFAENKGRFSVGATNVEVRDKNNHSLGNVLPNGIPMIDFSVVDVDKRIATLINPQYVVGVKHVSNGVSELHFGNLNGNMNNGNAKSHRDVSSEENRYFSVEKNEYPTKLNGKAVTTEDQTQKRREDYYMPRLDKFVTEVAPIEASTASSDAGTYNDQNKYPAFVRLGSGSQFIYKKGDNYSLILNNHEVGGNNLKLVGDAYTYGIAGTPYKVNHENNGLIGFGNSKEEHSDPKGILSQDPLTNYAVLGDSGSPLFVYDREKGKWLFLGSYDFWAGYNKKSWQEWNIYKPEFAKTVLDKDTAGSLTGSNTQYNWNPTGKTSVISNGSESLNVDLFDSSQDTDSKKNNHGKSVTLRGSGTLTLNNNIDQGAGGLFFEGDYEVKGTSDSTTWKGAGVSVADGKTVTWKVHNPKSDRLAKIGKGTLIVEGKGENKGSLKVGDGTVILKQQADANNKVKAFSQVGIVSGRSTVVLNDDKQVDPNSIYFGFRGGRLDANGNNLTFEHIRNIDDGARLVNHNTSKTSTVTITGESLITDPNTITPYNIDAPDEDNPYAFRRIKDGGQLYLNLENYTYYALRKGASTRSELPKNSGESNENWLYMGKTSDEAKRNVMNHINNERMNGFNGYFGEEEGKNNGNLNVTFKGKSEQNRFLLTGGTNLNGDLKVEKGTLFLSGRPTPHARDIAGISSTKKDQHFAENNEVVVEDDWINRNFKATNINVTNNATLYSGRNVANITSNITASDNAKVHIGYKAGDTVCVRSDYTGYVTCTTDKLSDKALNSFNATNVSGNVNLSGNANFVLGKANLFGTISGTGNSQVRLTENSHWHLTGDSNVNQLNLDKGHIHLNAQNDANKVTTYNTLTVNSLSGNGSFYYLTDLSNKQGDKVVVTKSATGNFTLQVADKTGEPTKNELTLFDASNATRNNLNVSLVGNTVDLGAWKYKLRNVNGRYDLYNPEVEKRNQTVDTTNITTPHHHHHHVP
>3h0gC
MDSETHITIRNISKNSVDFVLTNTSLAVANSLRRVVLAEIPTVAIDLVEINVNTSVMPDEFLAHRLGMIPLDSSNIDEPPPVGLEYTRNCDCDQYCPKCSVELFLNAKCTGEGTMEIYARDLVVSSNSSLGHPILADPKSRGPLICKLRKEQEISLRCIAKKGIAKEHAKWSPTSAVAFEYDPWNKLQHTDYWFENDADAEWPKSKNADWEEPPREGEPFNFQEEPRRFYMDVESVGSIPPNEIMVQGLRILQEKLAVLVRDLDEEQPTQLSANELNMEENAEMNWSPYQNGEENTW
>3h0gE
MSAEEKNIVRVFRAWKTAHQLVHDRGYGVSQAELDLTLDQFKAMHCGMGRNLDRTTLSFYAKPSNDSNKGTIYIEFAKEPSVGIKEMRTFVHTLGDHNHKTGILIYANSMTPSAAKIIATVTGQFTIETFQESDLIVNITHHELVPKHILLSPDEKKELLDRYKLRETQLPRIQLADPVARYLGLKRGEVVKIVRRSETSGRYNSYRICA
>3h0gG
MPFFLKELSLTISLHPSYFGPRMQDYLKAKLLADVEGTCSGQYGYIICVLDSNTIDIDKGRVVPGQGFAEFEVKYRAVLWRPFRGEVVDAIVTTVNKMGFFANIGPLNVFVSSHLVPPDMKFDPTANPPNYSGEDQVIEKGSNVRLKIVGTRTDATEIFAIATMKEDYLGVL
>3h0lA
MLWKKSLSELRELLKRGEVSPKEVVESFYDRYNQTEEKVKAYITPLYGKALKQAESLKERELPLFGIPIAVKDNILVEGEKTTCASKILENFVAPYDATVIERLKKAGALIVGKTNLDEFAMGSSTEYSAFFPTKNPWDLERVPGGSSGGSAASVAVLSAPVSLGSDTGGSIRQPASFCGVIGIKPTYGRVSRYGLVAFASSLDQIGVFGRRTEDVALVLEVISGWDEKDSTSAKVPVPEWSEEVKKEVKGLKIGLPKEFFEYELQPQVKEAFENFIKELEKEGFEIKEVSLPHVKYSIPTYYIIAPSEASSNLARYDGVRYGYRAKEYKDIFEMYARTRDEGFGPEVKRRIMLGTFALSAGYYDAYYLKAQKVRRLITNDFLKAFEEVDVIASPTTPTLPFKFGERLENPIEMYLSDILTVPANLAGLPAISIPIAWKDGLPVGGQLIGKHWDETTLLQISYLWEQKFKHYEKIPLT
>3h0lB
MNEKYEAVIGLEIHVQMDTKTKMFCGCKVEFGAEPNTNVCPVCLGMPGALPIVNKRAVEYAIRASLALNCEVHEESVFARKHYFYPDLPKGYQISQYEKPLATNGWVELNLPNGEKKKVRIRRLHIEEDAGKNIHEGDKTLVDLNRAGTPLMEIVTEPDIRTPEEARLFLEKLRNIMRYAGVSKADMEKGQLRCDINVSIRPKGSKEFGTRVEIKNVNSFRFVQKALEYEIERQINVVEEGGEVVQETRTFDPQTGKTYPMRTKEEAEDYRYFPDPDLVPLKVKKEWIEEIKKNMPELPDQRFERLIKEYGLSEYEAGILVNHKEVGDFFEEAVRHFKEPKGIVNWLINDLLGLLRDKGISIEESPVKPEHLAELVKLIKEKVISTKIGKEVIKEMVETGKTPSQIVEEKGLKQITDENQIKELVKKIFEKHPKEVERLKQGEEKLIGFFVGQVMRETRGKANPQVVNKVIRELVKEV
>3h0nA
GMNLDSYERTGLRVSLDLVNIATPGSRRGTPHTGGCVIEDLHDLLKDDPASVAQLGDDHVEGFVELARLLHTAIDALSNGQVATAATALNHLLRKHPATPELAQDPDGTWRLHHHPLDAELVPMWTAICAEGLAREIGHQNVRRFGICNAHRCDRVYFDTSRNGTRQYCSLACQNRVKAAAFRERRAT
>3h0oA
AKDFSGAELYTLEEVQYGKFEARMKMAAASGTVSSMFLYQNGSEIADGRPWVEVDIEVLGKNPGSFQSNIITGKAGAQKTSEKHHAVSPAADQAFHTYGLEWTPNYVRWTVDGQEVRKTEGGQVSNLTGTQGLRFNLWSSESAAWVGQFDESKLPLFQFINWVKVYKYTPGQGEGGSDFTLDWTDNFDTFDGSRWGKGDFTFDGNRVDLTDKNIYSRDGMLILALTRKGQESFNGQVPRD
>3h0uA
MSLTASYETIKARLDGTVLSATFNAPPMNLIGPEVVRDLVALLEELAHPTAPRVVIFDSADADFFFPHVDMTKVPEYTAEAAKAGGPGDASLGMLFRKLSQLPAVTIAKLRGRARGAGSEFLLACDMRFASRENAILGQPEVGIGAPPGAGAIQHLTRLLGRGRALEAVLTSSDFDADLAERYGWVNRAVPDAELDEFVAGIAARMSGFPRDALIAAKSAINAISLPAPAEVRADAALFQQLVRGEKVQQRTAELFKQGFQTRGATELDLGDALGHLKAVDEGHHHHHH
>3h11A
KEQRLKEQLGAQQEPVKKSIQESEAFLPQSIPEERYKMKSKPLGICLIIDCIGNETELLRDTFTSLGYEVQKFLHLSMHGISQILGQFACMPEHRDYDSFVCVLVSRGGSQSVYGVDQTHSGLPLHHIRRMFMGDSCPYLAGKPKMFFIQNYVVSEGQLENSSLLEVDGPAMKNVEFKAQKRGLCTVHREADFFWSLCTADMSLLEQSHSSPSLYLQCLSQKLRQERKRPLLDLHIELNGYMYDWNSRVSAKEKYYVWLQHTLRKKLILSYT
>3h14A
MSLKNSSRSAVDPFIVMDVMEAARRAEEAGRRIIHMEVGQPGTGAPRGAVEALAKSLETDALGYTVALGLPALRQRIARLYGEWYGVDLDPGRVVITPGSSGGFLLAFTALFDSGDRVGIGAPGYPSYRQILRALGLVPVDLPTAPENRLQPVPADFAGLDLAGLMVASPANPTGTMLDHAAMGALIEAAQAQGASFISDEIYHGIEYEAKAVTALELTDECYVINSFSKYFSMTGWRVGWMVVPEDQVRVVERIAQNMFICAPHASQVAALAALDCDAELQANLDVYKANRKLMLERLPKAGFTRIAPPDGAFYVYADVSDLTDDSRAFAAEILEKAGVAVTPGLDFDPERGAGTLRFSYARATADIEEGLDRLEAFMQARGEGHHHHHH
>3h16A
SAMKPTAGPTTNADLTSAPPHDIFISHAWEDKADFVEALAHTLRAAGAEVWYDDFSLRPGDSLRRSIDKGLGSSRFGIVVLSTHFFKKEWPQKELDGLFQLESSGRSRILPIWHKVSKDEVASFSPTMADKLAFNTSTKSVDEIVADLMAIIRD
>3h1dA
MGSSHHHHHHSSGLEVLFQGPHMDFDVKRKYFRQELERLDEGLRKEDMAVHVRRDHVFEDSYRELHRKSPEEMKNRLYIVFEGEEGQDAGGLLREWYMIISREMFNPMYALFRTSPGDRVTYTINPSSHANPNHLSYFKFVGRIVAKAVYDNRLLECYFTRSFYKHILGKSVRYTDMESEDYHFYQGLVYLLENDVSTLGYDLTFSTEVQEFGVAEVRDLKPNGANILVTEENKKEYVHLVCQMRMTGAIRKQLAAFLEGFYEIIPKRLISIFTEQELELLISGLPTIDIDDLKSNTEYHKYQSNSIQIQWFWRALRSFDQADRAKFLQFVTGTSKVPLQGFAALEGMNGIQKFQIHRDDRSTDRLPSAHTCFNQLDLPAYESFEKLRHMLLLAIQEASEGFGLA
>3h1qA
SNAMELEQKLNLLNDLIVREIVNPLPPPYKVGVDLGTADIVLVVTDQEGIPVAGALKWASVVKDGLVVDYIGAIQIVRELKAKVERLLGSELFQAATAIPPGTVGRNAEACGHVVAGAGLELVTLVDEPVAAARALGINDGIVVDIGGGTTGIAVIEKGKITATFDEPTGGTHLSLVLAGSYKIPFEEAETIKKDFSRHREIMRVVRPVIEKMALIVKEVIKNYDQTLPVYVVGGTAYLTGFSEEFSRFLGKEVQVPIHPLLVTPLGIALFG
>3h1tA
MRWISGLDLVAHQMTARKKNSMALNEADTCRVYVTPKLKESGWENNPSAITEQYTFTDGRVQFKGSKVQRGEQKRADYLLKYTRDFPIAVVEAKPENSPVGQGMQQAKDYAEILGLKFAYSTNGHEILEFDYTTGEEQLLSRFPTPDELFKRLCGDEGIKDEDLDTLLSPYHHVSGYSPRYYQQIAINRAVQSVLQGKKRSLITMATGTGKTVVAFQISWKLWSARWNRTGDYRKPRILFLADRNVLVDDPKDKTFTPFGDARHKIEGGKVVKSREIYFAIYQSIASDERRPGLYKEFPQDFFDLIIIDECHRGSARDNSNWREILEYFEPAFQIGMTATPLREDNRDTYRYFGNPIYTYSLRQGIDDGFLAPYRVHRVISEVDAAGWRPSKGDVDRFGREIPDGEYQTKDFERVIALKARTDAFAKHLTDFMKRTDRFAKTIVFCVDQEHADEMRRALNNLNSDLSRKHPDYVARVTSEEGKIGKGHLSRFQELETSTPVILTTSQLLTTGVDAPTCKNVVLARVVNSMSEFKQIVGRGTRLREDYGKLWFNIIDYTGSATQNFADPDFDGYPEIEDEVVIDEDGEEVV
>3h2bA
ATDDVSKAYSSPTFDAEALLGTVISAEDPDRVLIEPWATGVDGVILDVGSGTGRWTGHLASLGHQIEGLEPATRLVELARQTHPSVTFHHGTITDLSDSPKRWAGLLAWYSLIHMGPGELPDALVALRMAVEDGGGLLMSFFSGPSLEPMYHPVATAYRWPLPELAQALETAGFQVTSSHWDPRFPHAYLTAEASLEHHHHHH
>3h2dA
GMNVNFINPFLQSLLNVISTMASLELTPGKPQIKTDNLAKGDVSGLIGMVGPQTKGSLSITFEQKLVLQIMQNMLGENPGKINEEVTDLVGEITNMVTGGAKNLLGQKGYEFEMATPMVVSGQGHTISHKANGTKIIMPFTSSYGTAFIEVCFES
>3h2gA
APARGTLLTSNFLTSYTRDAISAMLASGSQPASGSQPEQAKCNVRVAEFTYATIGVEGEPATASGVLLIPGGERCSGPYPLLGWGHPTEALRAQEQAKEIRDAKGDDPLVTRLASQGYVVVGSDYLGLGKSNYAYHPYLHSASEASATIDAMRAARSVLQHLKTPLSGKVMLSGYSQGGHTAMATQREIEAHLSKEFHLVASAPISGPYALEQTFLDSWSGSNAVGENTFGILLGSYAIVAMQHTYKNIYLEPGQVFQDPWAAKVEPLFPGKQSLTDMFLNDTLPSIDKVKSYFQPGFYSDFPSNPANPFRQDLARNNLLEWAPQTPTLLCGSSNDATVPLKNAQTAIASFQQRGSNQVALVDTGTGNASDNSAFAHMLTKESCIVVVRDQLLDKQR
>3h2sA
MKIAVLGATGRAGSAIVAEARRRGHEVLAVVRDPQKAADRLGATVATLVKEPLVLTEADLDSVDAVVDALSVPWGSGRGYLHLDFATHLVSLLRNSDTLAVFILGSASLAMPGADHPMILDFPESAASQPWYDGALYQYYEYQFLQMNANVNWIGISPSEAFPSGPATSYVAGKDTLLVGEDGQSHITTGNMALAILDQLEHPTAIRDRIVVRDADLEHHHHHH
>3h2tA
ETQQRCVTATDYDTFVSERFGSIIQAVQTFTDSTKPGYAFIAAKPKSGLYLTTVQREDIKNYLKDYNLAPITPSIISPNYLFIKTNLKVTYALNKLQESEQWLEGQIIDKIDRYYTEDVEIFNSSFAKSKMLTYVDDADHSVIGSSATIQMVREVQNFYKTPEAGIKYNNQIKDRSMESNTFSFNSGRKVVNPDTGLEEDVLYDVRIVSTDRDSKGIGKVIIGPFASGDVTENENIQPYTGNDFNKLANSDGRDKYYVIGEINYPADVIYWNIAKINLTSEKFEVQTIELYSDPTDDVIFTRDGSLIVFENDLRPQYLTIDLEPISQLEHHHHHH
>3h2yA
MTETIKCIGCGVEIQTEDKNEVGYAPASSLEKEQVICQRCFRLKHYNEIQDVSLTDDDFLRILNGIGKSDALVVKIVDIFDFNGSWLPGLHRFVGNNKVLLVGNKADLIPKSVKHDKVKHWMRYSAKQLGLKPEDVFLISAAKGQGIAELADAIEYYRGGKDVYVVGCTNVGKSTFINRMIKEFSDETENVITTSHFPGTTLDLIDIPLDEESSLYDTPGIINHHQMAHYVGKQSLKLITPTKEIKPMVFQLNEEQTLFFSGLARFDYVSGGRRAFTCHFSNRLTIHRTKLEKADELYKNHAGDLLSPPTPEELENMPELVKYEFNIREPKTDVVFSGLGWVTVNEPGAKIVAHVPKGVSVSLRKSLI
>3h2zA
MKALHFGAGNIGRGFIGKLLADAGIQLTFADVNQVVLDALNARHSYQVHVVGETEQVDTVSGVNAVSSIGDDVVDLIAQVDLVTTAVGPVVLERIAPAIAKGLVKRKEQGNESPLNIIACENMVRGTTQLKGHVMNALPEDAKAWVEEHVGFVDSAVDRIVPPSASATNDPLEVTVETFSEWIVDKTQFKGALPNIPGMELTDNLMAFVERKLFTLNTGHAITAYLGKLAGHQTIRDAILDEKIRAVVKGAMEESGAVLIKRYGFDADKHAAYIQKILGRFENPYLKDDVERVGRQPLRKLSAGDRLIKPLLGTLEYSLPHKNLIQGIAGAMHFRSEDDPQAQELAALIADKGPQAALAQISGLDANSEVVSEAVTAYKAMQ
>3h35A
GSMLHGLKQRLEALHHPGELEGSPQNLHQLLGVSIEQSVPQAQTMLVERHLASLTGDEARLLAALSDGSAFALLTLYSGSRFSRGEVLYRYSNAGRAAGIQCNDFIALYLNHLFAQGLVIASDFTESLRTDYELCEGDSDFRKAQAELQIHLPKLSIRRETLRISPLGRQLWTLMTTPADIEEGH
>3h3eA
MGSDKIHHHHHHMRIHVLCDDSSQNGFESEHGFSVLVDSVLFDTGKSDVFLKNARKLGIDLPKDVLISHGHYDHAGGLLYLSGKRVWLRKEALDQKYSGERYAGADWNEVLYYNTGKFVIERITEIGKNMFLLGPANLRGKVPTGDFFVERNGERRKDLFEDEQTLVVRTKEGLVVITGCSHRGIDNILLDIAETFNERIKMVVGGFHLLKSSDDEIEKIVKAFNELGVETVVPCHCTGERAVDIFKREFLGKIMDCYAGLKLEVSD
>3h3iA
GACDNDTEPGGTAVEKMAGDWWVTVNAFIDGKEVEDPFGAGHLQMSTYNTASNSETEMWLDDLGNFWEYKLKVNVNYAARTFSTTGFVDNVTYESKVKITDGKVLEKAATTPSGMPADSIVYMVQFDDDEDGLTYKVSGFRRTGFPADDF
>3h3lA
GAGTQTAQTQALDSDGIPTGGEWITMFDGKTLNGWRGYCRQDVPLGWVVEDGSITYKGSDNKADTGFGDLIYDKKFKNFVFEIEWKIDKAGNSGIFYTAQEIEGTPIYYSSPEYQLLDNENMPDAWEGCDGNRQAGAVYDMIMPDPQPVKPYGNWNKTRIVVYNQRVIHYMNDVKILEFQFGTPVWRALVDHSKFSKFSTSPEKCPEAYDLMLQCGKQPGYIGMQDHGYGVCFRNIRIKEL
>3h3nO
MAEKNYVMAIDQGTTSSRAIIFDRNGKKIGSSQKEFPQYFPKSGWVEHNANEIWNSVQSVIAGAFIESGIRPEAIAGIGITNQRETTVVWDKTTGQPIANAIVWQSRQSSPIADQLKVDGHTEMIHEKTGLVIDAYFSATKVRWLLDNIEGAQEKADNGELLFGTIDSWLVWKLTDGQVHVTDYSNASRTMLYNIHKLEWDQEILDLLNIPSSMLPEVKSNSEVYGHTRSYRFYGSEVPIAGMAGDQQAALFGQMAFEKGMIKNTYGTGAFIVMNTGEEPQLSDNDLLTTIGYGINGKVYYALEGSIFVAGSAIQWLRDGLRMIETSPQSEELAAKAKGDNEVYVVPAFTGLGAPYWDSEARGAVFGLTRGTTKEDFVRATLQAVAYQSKDVIDTMKKDSGIDIPLLKVDGGAAKNDLLMQFQADILDIDVQRAANLETTALGAAYLAGLAVGFWKDLDELKSMAEEGQMFTPEMPAEERDNLYEGWKQAVAATQTFKFKAKKEGE
>3h49A
MSLDNLDVICIGAAIVDIPLQPVSKNIFDVDSYPLERIAMTTGGDAINEATIISRLGHRTALMSRIGKDAAGQFILDHCRKENIDIQSLKQDVSIDTSINVGLVTEDGERTFVTNRNGSLWKLNIDDVDFARFSQAKLLSLASIFNSPLLDGKALTEIFTQAKARQMIICADMIKPRLNETLDDICEALSYVDYLFPNFAEAKLLTGKETLDEIADCFLACGVKTVVIKTGKDGCFIKRGDMTMKVPAVAGITAIDTIGAGDNFASGFIAALLEGKNLRECARFANATAAISVLSVGATTGVKNRKLVEQLLEEYEGEGHHHHHH
>3h4cA
GMSSTSSKVVLHPTMLNCMRGLHKKAVLPEPVLDRGIELARAFVGGRRARGQRVERQPDVAAACLMIAAEEAQQPLPLAEVRCLDSSLGDVELRRADIVRELHLEDSERRLRDTFADNLLVKYILKLGLQVSLYLPHCKRLLTALGRVEALAGLTVADRVTTALLLARTAQTLSWEQGTHISKGKECDLGMEAIYANFSSKAHLEVTKVNKIMHLAVDVLPLIQAAFQDCGEPTAGKRKVDKNSEPEASGGTKRVKREET
>3h4jA
MAISKRHIGPYIIRETLGEGSFGKVKLATHYKTQQKVALKFISRQLLKKSDMHMRVEREISYLKLLRHPHIIKLYDVITTPTDIVMVIEYAGGELFDYIVEKKRMTEDEGRRFFQQIICAIEYCHRHKIVHRDLKPENLLLDDNLNVKIADFGLSNIMTDGNFLKTSCGSPNYAAPEVINGKLYAGPEVDVWSCGIVLYVMLVGRLPFDDEFIPNLFKKVNSCVYVMPDFLSPGAQSLIRRMIVADPMQRITIQEIRRDPWFNVNLPDYLRPMEEVQGSYADSRIVSKLGEAMGFSEDYIVEALRSDENNEVKEAYNLLHENQVIQEKLEHHHHHH
>3h4lA
GSMTQIHQINDIDVHRITSGQVITDLTTAVKELVDNSIDANANQIEIIFKDYGLESIECSDNGDGIDPSNYEFLALKHYTSKIAKFQDVAKVQTLGFRGEALSSLCGIAKLSVITTTSPPKADKLEYDMVGHITSKTTTSRNKGTTVLVSQLFHNLPVRQKEFSKTFKRQFTKCLTVIQGYAIINAAIKFSVWNITPKGKKNLILSTMRNSSMRKNISSVFGAGGMRGLEEVDLVLDLNPFKNRMLGKYTDDPDFLDLDYKIRVKGYISQNSFGCGRNSKDRQFIYVNKRPVEYSTLLKCCNEVYKTFNNVQFPAVFLNLELPMSLIDVNVTPDKRVILLHNERAVIDIFKTTLSDYYNRQELALPK
>3h4rA
GSHMENYHAGPGISKSQLDDIADTPALYLWRKNAPVDTTKTKTLDLGTAFHCRVLELEEFSNRFIVAPEFNRRTNAGKEEEKAFLMECASTGKTVITAEEGRKIELMYQSVMALPLGQWLVESAGHAESSIYWEDPETGILCRCRPDKIIPEFHWIMDVKTTADIQRFKTAYYDYRYHVQDAFYSDGYEAQFGVQPTFVFLVASTTIECGRYPVEIFMMGEEAKLAGQQEYHRNLRTLSDCLNTDEWPAIKTLSLPRWAKEYAND
>3h51A
GGGVMHYTDKAALPADGEAREVAALFDTWNAALATGNPHKVADLYAPDGVLLPTVSNEVRASREQIENYFEMFLTKKPKGVINYRTVRLLDDDSAVDAGVYTFTLTDKNGKKSDVQARYTFVYEKRDGKWLIINHHSSAMPEVDTATATAAVTKAK
>3h5lA
MSLNSAAQAQSSDPVVIGCPAPLTGIVAADGIEFQRGIQMAADEINAVGGILGRPIELVFADTQSKGVDVVIQSAQRLIDRDNASALIAGYNLENGTALHDVAADAGVIAMHANTVAVHDEMVKSDPDRYWGTFQYDPPETLYGGGFLKFLKDIEDNGEFSRPNNKIAIITGPGIYSVNIANAIRDGAGEYGYDVSLFETVAIPVSDWGPTLAKLRADPPAVIVVTHFYPQDQALFMNQFMTDPTNSLVYLQYGASLAAFRDIAGDNSVGVTYATVLGTLQDEMGDAFAKAYKERYGDLSSTASGCQTYSALYAYSIAAALAGGPGAPYDDVQNKAVADRLRSLIFRGPVGTMRFHADTQSAWSYPTETNDPSLGMPHIFSQIFDKAEDGVLIAPAPYKKAGFKMPPWMKGEGHHHHHH
>3h5nA
GSHMDYILGRYVKIARYGSGGLVGGGGKEQYVENLVLWENIIKTAYCFITPSSYTAALETANIPEKDFSNCFRFLKENFFIIPGEYNNSTENNRYSRNFLHYQSYGANPVLVQDKLKNAKVVILGCGGIGNHVSVILATSGIGEIILIDNDQIENTNLTRQVLFSEDDVGKNKTEVIKRELLKRNSEISVSEIALNINDYTDLHKVPEADIWVVSADHPFNLINWVNKYCVRANQPYINAGYVNDIAVFGPLYVPGKTGCYECQKVVADLYGSEKENIDHKIKLINSRFKPATFAPVNNVAAALCAADVIKFIGKYSEPLSLNKRIGIWSDEIKIHSQNMGRSPVCSVCGNRM
>3h5oA
MSLGVTMHDVAKAAGVSAITVSRVLNQPQQVSEQLREKVMQAVDALAYVPSRSASTLASAKSRTVLVLIPSLANTVFLETLTGIETVLDAAGYQMLIGNSHYDAGQELQLLRAYLQHRPDGVLITGLSHAEPFERILSQHALPVVYMMDLADDGRCCVGFSQEDAGAAITRHLLSRGKRRIGFLGAQLDERVMKRLDGYRAALDAADCRDAGLEWLDPQPSSMQMGADMLDRALAERPDCDALFCCNDDLAIGALARSQQLGIAVPERLAIAGFNDLQPAAWCTPPLTTVATPRRDIGVHAAKALLQLIDGEEPASRRADLGFRLMLRRSSEGHHHHHH
>3h5qA
SNAMRMIDIIEKKRDGHTLTTEEINFFIGGYVKGDIPDYQASSLAMAIYFQDMNDDERVALTMAMVNSGDMIDLSDIKGVKVDKHSTGGVGDTTTLVLAPLVAAVDVPVAKMSGRGLGHTGGTIDKLEAIDGFHVEIDEATFVKLVNENKVAVVGQSGNLTPADKKLYALRDVTGTVNSIPLIASSIMSKKIAAGADAIVLDVKTGSGAFMKTLEDAEALAHAMVRIGNNVGRNTMAIISDMNQPLGRAIGNALELQEAIDTLKGQGPKDLTELVLTLGSQMVVLANKAETLEEARALLIEAINSGAALEKFKTFIKNQGGDETVIDHPERLPQAQYQIEYKAKKSGYVTELVSNDIGVASMMLGAGRLTKEDDIDLAVGIVLNKKIGDKVEEGESLLTIHSNRQDVDDVVKKLDSSITIADHVVSPTLIHKIITE
>3h6gA
TTHVLRFGGIFEYVESGPMGAEELAFRFAVNTINRNRTLLPNTTLTYDTQKINLYDSFEASKKACDQLSLGVAAIFGPSHSSSANAVQSICNALGVPHIQTRWKHQVSDNKDSFYVSLYPDFSSLSRAILDLVQFFKWKTVTVVYDDSTGLIRLQELIKAPSRYNLRLKIRQLPADTKDAKPLLKEMKRGKEFHVIFDCSHEMAAGILKQALAMGMMTEYYHYIFTTLDLFALDVEPYRYSGVNMTGFRILNTENTQVSSIIEKWSMERLQAPPKPDSGLLDGFMTTDAALMYDAVHVVSVAVQQFPQMTVSSLQCNRHKPWRFGTRFMSLIKEAHWEGLTGRITFNKTNGLRTDFDLDVISLKEEGLEKIGTWDPASGLNMTESQKGKLELVPR
>3h6jA
MNTYFDIPHRLVGKALYESYYDHFGQMDILSDGSLYLIYRRATEHVGGSDGRVVFSKLEGGIWSAPTIVAQAGGQDFRDVAGGTMPSGRIVAASTVYETGEVKVYVSDDSGVTWVHKFTLARGGADYNFAHGKSFQVGARYVIPLYAATGVNYELKWLESSDGGETWGEGSTIYSGNTPYNETSYLPVGDGVILAVARVGSGAGGALRQFISLDDGGTWTDQGNVTAQNGDSTDILVAPSLSYIYSEGGTPHVVLLYTNRTTHFCYYRTILLARAVAGSSGWTERVPAYSAPAASGYTSQVVLGGRRILGNLFRETSSTTSGAYQFEVYLGGVPDFESDWFSVSSNSLYTLSHGLQRSPRRVVVEFARSSSPSTWNIVMPSYFNDGGHKGSGAQVEVGSLNIRLGTGAAVWGTGYFGGIDNSATTRLATGYYRVRAWI
>3h6qA
MGFEDGFYTILHLAEGQHPNSKIPGGMYASSKDGKDVPVTAEPLGPQSKIRWWIARDPQAGDDMYTITEFRIDNSIPGQWSRSPVETEVPVYLYDRIKAEETGYTCAWRIQPADHGADGVYHIVGNVRIGSTDWADLREEYGEPQVYMKPVPVIPNVYIPRWFILGYEE
>3h6rA
MASLEDGTYRLRAVTTHNPDPGVGGEYATVEGARQPVKAEPSTPPFSEQQIWQVTRNSDGQYTIKYQGLNAPFEYGFSYDQLEPNAPVIAGDPKEYILQLVPSTADVYIIRAPIQRVGVDVEVGVQGNTLVYKFFPVDGSGGDRPAWRFTRE
>3h6xA
MMKTRGFELITDYTDENLLPKRETAHAAGYDLKVAERTEISAGAIVLVPTGVKAYMQVGEVLYLFDRSSNPRKKGLVLINSVGVIDGDYYNNPNNEGHIFAQMKNMTDQTVVLEAGERVVQGVFMPFLLIDGDKATGTRTGGFGSTGG
>3h74A
MSLSTMLVAEDLSAVGGISLSSALPVLTAMQYDVAALPTSLLSTHTSGYGTPAVVDLSTWLPQVFAHWTRAQLHFDQALIGYVGSVALCQQITTYLEQQTLSLLVVDPVLGDLGQLYQGFDQDYVAAMRQLIQQADVILPNTTEAALLTGAPYQVTPDLEVILPALQAQLKTGAHAVITDVQRADQIGCAWLDEAGHVQYCGARRLPGHYNGTGDTLAAVIAGLLGRGYPLAPTLARANQWLNMAVAETIAQNRTDDRQGVALGDLLQAILALNEGHHHHHH
>3h7aA
MSLTPRNATVAVIGAGDYIGAEIAKKFAAEGFTVFAGRRNGEKLAPLVAEIEAAGGRIVARSLDARNEDEVTAFLNAADAHAPLEVTIFNVGANVNFPILETTDRVFRKVWEMACWAGFVSGRESARLMLAHGQGKIFFTGATASLRGGSGFAAFASAKFGLRAVAQSMARELMPKNIHVAHLIIDSGVDTAWVRERREQMFGKDALANPDLLMPPAAVAGAYWQLYQQPKSAWTFEMEIRPYGEGHHHHHH
>3h7cX
SEESRESPAEHGYYMPAEWDSHAQTWIGWPERQDNWRHNALPAQRVFAGVAKAISKFEPVTVCASPAQWENARKQLPEDIRVVEMSMNDSWFRDSGPTFIVRKRPVKLSSLNRNIAGIDWNFNAWGGANDGCYNDWSHDLLVSRKILALERIPRFQHSMILEGGSIHVDGEGTCLVTEECLLNKNRNPHMSKEQIEEELKKYLGVQSFIWLPRGLYGDEDTNGHIDNMCCFARPGVVLLSWTDDETDPQYERSVEALSVLSNSIDARGRKIQVIKLYIPEPLYMTEEESSGITQDGEAIPRLAGTRLAASYVNFYIANGGIIAPQFGDPIRDKEAIRVLSDTFPHHSVVGIENAREIVLAGGNIHCITQQQPAEPTSVAENGH
>3h7iA
MDLEMMLDEDYKEGICLIDFSQIALSTALVNFPDKEKINLSMVRHLILNSIKFNVKKAKTLGYTKIVLCIDNAKSGYWRRDFAYYYKKNRGKAREESTWDWEGYFESSHKVIDELKAYMPYIVMDIDKYEANDHIAVLVKKFSLEGHKILIISSDGDFTQLHKYPNVKQWSPMHKKWVKIKSGSAEIDCMTKILKGDKKDNVASVKVRSDFWFTRVEGERTPSMKTSIVEAIANDREQAKVLLTESEYNRYKENLVLIDFDYIPDNIASNIVNYYNSYKLPPRGKIYSYFVKAGLSKLTNSINEF
>3h7jA
MKTKEDMQELYFPTPKLIEWENGVRQYSTVRGDTEVLMSYVPPHTNVEPHQHKEVQIGMVVSGELMMTVGDVTRKMTALESAYIAPPHVPHGARNDTDQEVIAIDIKRLKADETYTSPEDYFLDIFKTRDLLPGMEVTFFVEDWVEIMLAKIPGNGGEMPFHKHRNEQIGICIGGGYDMTVEGCTVEMKFGTAYFCEPREDHGAINRSEKESKSINIFFPPRYNRAKAKKMKADELEHHHHHH
>3h7lA
MSLLLTNHIGYERLGPKKAIIQTEQPHLSSYTAQLICATSEQTVATFAVEEQGKVANWHQGYFYLIDFSSFTDSGDYFLQVEDSRSSTFTVGEHILLNQTLSDVIHYFKSQRCGGVFDQQDRQVPVLNANQTADVHGGWYDASGDVSKYLSHLSYANYLNPQQTPMVVWNILKGLSLLEGSEDIAAFTRTRLIEEALFGADFLVRMQNEKGFFYMTVFDKWSKDTAQREICAYETQLGHKFDDYQAGFRQGGGVAIAALAAASRLGVHGEYDQQKYRNAAENGYWHLKEHNTQYLNDGEENIIDEYCALLASVELFKATKETRYLEESRLWAQRLVARQMSDEQIQHFWSANQDGSRPYFHAAEAGLPTIALCEYLAIEDDSVQTESVKCIVNRACEFEIKISNKVTNPFGYPRQYVKGVNESKRDAFFVAHNNESGYWWQGENARLGSLATMAYLAQPHIASQEIQQQLSVFAQDALNWIVGLNPYDMCMLDGHGRNNPDYLPQYGFFNAKGGVCNGITGGFEDEEDIAFNPPAQKDDMLQNWRWGEQWIPHGAWYLLAIMSQAQHISQLATSKNIKEGHHHHHH
>3h7oA
KGGEKTDIKQVPWTVAVRTYPGEESLTCGGAILSQWFVLTAAHCVFDQKPETIVIQYESTNLWEDPGKSDPYVSHVYLSFYRQETMENDIAILELSRPLKLDGLKSKPAKLPDIEFRPKTGSDVLVSGYGDGQTMDPKDHDLKSAQLTVVDLDECRTKYGPIFLSLQVFCAQKVGVSLESGDAGDPTVQQDTLVGVAAYFPKRPEGAPEVFTKVGSYVSWIQDIIKKK
>3h7tA
IIGGKKSDITKEPWAVGVLVDEKPFCGGSILTANFVITAAQCVDGTKPSDISIHYGSSYRTTKGTSVMAKKIYIVRYHPLTMQNNYAVIETEMPIKLDDKTTKKIELPSLLYDPEPDTSVLVSGWGSTNFKSLEYSGDLMEANFTVVDRKSCEEQYKQIEADKYIYDGVFCAGGEYDETYIGYGDAGDPAVQNGTLVGVASYISSMPSEFPSVFLRVGYYVLDIKDIISGKVKPQ
>3h87A
MAHHHHHHVDDDDKMVTDQRWLIDKSALVRLTDSPDMEIWSNRIERGLVHITGVTRLEVGFSAECGEIARREFREPPLSAMPVEYLTPRIEDRALEVQTLLADRGHHRGPSIPDLLIAATAELSGLTVLHVDKDFDAIAALTGQKTERLTHRPPSA
>3h8dA
GSARQQEIDMKRQQRFFRIPFIRPADQYKDPQNKKKGWWYAHFDGPWIARQMELHPDKPPILLVAGKDDMEMCELNLEETGLTRKRGAEILPRQFEEIWERCGGIQYLQSAIESRQARPTYATAMLQNLLKGSSGGSLVPR
>3h8gA
MELVVKSVAAASVKTATLVIPVGENRKLGAVAKAVDLASEGAISAVLKRGDLAGKPGQTLLLQNLQGLKAERVLLVGSGKDEALGDRTWRKLVASVAGVLKGLNGADAVLALDDVAVNNRDAHYGKYRLLAETLLDGEYVFDRFKSQKVEPRALKKVTLLADKAGQAEVERAVKHASAIATGMAFTRDLGNLPPNLCHPSFLAEQAKELGKAHKALKVEVLDEKKIKDLGMGAFYAVGQGSDQPPRLIVLNYQGGKKADKPFVLVGKGITFDTGGISLKPGAGMDEMKYDMCGAASVFGTLRAVLELQLPVNLVCLLACAENMPSGGATRPGDIVTTMSGQTVEILNTDAEGRLVLCDTLTYAERFKPQAVIDIATLTGACIVALGSHTTGLMGNNDDLVGQLLDAGKRADDRAWQLPLFDEYQEQLDSPFADMGNIGGPKAGTITAGCFLSRFAKAYNWAHMDIAGTAWISGGKDKGATGRPVPLLTQYLLDRAGA
>3h8lA
MTKVLVLGGRFGALTAAYTLKRLVGSKADVKVINKSRFSYFRPALPHVAIGVRDVDELKVDLSEALPEKGIQFQEGTVEKIDAKSSMVYYTKPDGSMAEEEYDYVIVGIGAHLATELVKGWDKYGYSVCEPEFATKLREKLESFQGGNIAIGSGPFYQGHNPKPKVPENFVPNADSACEGPVFEMSLMLHGYFKKKGMLDKVHVTVFSPGEYLSDLSPNSRKAVASIYNQLGIKLVHNFKIKEIREHEIVDEKGNTIPADITILLPPYTGNPALKNSTPDLVDDGGFIPTDLNMVSIKYDNVYAVGDANSMTVPKLGYLAVMTGRIAAQHLANRLGVPTKVDKYYPTIVCVADNPYEGYAVSVKDDTWYGGTVSIADPAAVNHLKKELFTKYYMWTKGDMALEKFLASW
>3h8vA
MGSSHHHHHHSSGLVPRGSMALKRMGIVSDYEKIRTFAVAIVGVGGVGSVTAEMLTRCGIGKLLLFDYDKVELANMNRLFFQPHQAGLSKVQAAEHTLRNINPDVLFEVHNYNITTVENFQHFMDRISNGGLEEGKPVDLVLSCVDNFEARMTINTACNELGQTWMESGVSENAVSGHIQLIIPGESACFACAPPLVVAANIDEKTLKREGVCAASLPTTMGVVAGILVQNVLKFLLNFGTVSFYLGYNAMQDFFPTMSMKPNPQCDDRNCRKQQEEYKKKVAALPKQEVIQ
>3h90A
LVSRAAIAATAMASLLLLIKIFAWWYTGSVSILAALVDSLVDIGASLTNLLVVRYSLQPADDNHSFGHGKAESLAALAQSMFISGSALFLFLTGIQHLISPTPMTDPGVGVIVTIVALICTIILVSFQRWVVRRTQSQAVRADMLHYQSDVMMNGAILLALGLSWYGWHRADALFALGIGIYILYSALRMGYEAVQSLLDRALPDEERQEIIDIVTSWPGVSGAHDLRTRQSGPTRFIQIHLEMEDSLPLVQAHMVADQVEQAILRRFPGSDVIIHQDPCSVV
>3h93A
SNADDYTAGKEYVELSSPVPVSQPGKIEVVELFWYGCPHCYAFEPTIVPWSEKLPADVHFVRLPALFGGIWNVHGQMFLTLESMGVEHDVHNAVFEAIHKEHKKLATPEEMADFLAGKGVDKEKFLSTYNSFAIKGQMEKAKKLAMAYQVTGVPTMVVNGKYRFDIGSAGGPEETLKLADYLIEKERAAAKK
>3h96A
GMSAPEDWNSQVIQEFRANGGRVGGNFEGAPMVLVHHVGRKTGKAAVTPMMYLPSDDDPGTIYVFASKAGAASNPAWYYNLTTAGTAQVEVGTETYAVGVTEVTGEDRDRIYSEQARRYPGFADYEKKTAGIRTIPVLALTRT
>3h9cA
TQVAKKILVTCALPYANGSIHLGHMLEHIQADVWVRYQRMRGHEVNFICADDAHGTPIMLKAQQLGITPEQMIGEMSQEHQTDFAGFNISYDNYHSTHSEENRQLSELIYSRLKENGFIKNRTISQLYDPEKGMFLPDRFVKGTCPKCKSPDQYGDNCEVCGATYSPTELIEPKSVVSGATPVMRDSEHFFFDLPSFSEMLQAWTRSGALQEQVANKMQEWFESGLQQWDISRDAPYFGFEIPNAPGKYFYVWLDAPIGYMGSFKNLCDKRGDSVSFDEYWKKDSTAELYHFIGKDIVYFHSLFWPAMLEGSNFRKPSNLFVHGYVTVNGAKMSKSRGTFIKASTWLNHFDADSLRYYYTAKLSSRIDDIDLNLEDFVQRVNADIVNKVVNLASRNAGFINKRFDGVLASELADPQLYKTFTDAAEVIGEAWESREFGKAVREIMALADLANRYVDEQAPWVVAKQEGRDADLQAICSMGINLFRVLMTYLKPVLPKLTERAEAFLNTELTWDGIQQPLLGHKVNPFKALYNRIDMRQVEALVEASK
>3h9mA
MSLSFTPLHTTSEAFIEKALPWLEDRYFHIAYLNPNGYTAYPQGAFRHYLAFGSEAAIHVSDATRVFETWNEIKKGYTNEWIFVFASYDGKNSVEQLHTSKEAGIAFAAATFFIPEHVWEIQPDGILIHKGSGSSLVTEIQHAEPSTPVQQSDIFVKQVVSKESYFNAFDELQQIIAQGDAYEINYCIPFTAKGNISPAATYQRLNKKTPMPFSVYYKFNTEYILSASPERFIKKTGDTIISQPIKGTSKRGKSKAEDEMLKQQLGTSEKEQSENTMIVDLVRNDLSRTAVAGSVCVPELSGLYTFPNVHQLISTVQSTIDPACSSIDVIQQAFPMGSMTGAPKVNVMKFIDRIESMARGPFSGTVGYMDPHDNFDFNVLIRSIFYNSATQELFMEAGSAITSYAKAETEYEECLLKITPMIHILNNQEGHHHHHH
>3h9nA
HIEVVGKLGSTYGIRGWLRIYSSTEQAESIFDYQPWFLKIKGEWQSIELENWRYHNHEIIVKLKGVDDREAAQILANVEIGVDLSVFPELEEGDYYWHDLIGCTVVNLEGYTMGTVTEMMETGSNDVLVVKANTKDAFGKQERLIPFLYEQVVKRVDLTTKTIEVDWDAGFLEHHHH
>3h9pA
SNAREHDFDDLKFEHFLASAAGAFPAFLEVAEKRIIGEGVLRAVKESMRWHRAENVHFGAFLLLVPLISSWDAGGMVDIAEAARNRLRRTDFRDSLSVLEAFRLSNARVVEAGELNLKDRKTEEEIAQKKINLYEWMKMAPEENLIARELVDGFKISIEGAKFLLSFGNSGKAVVELYYHLLSKFPDPLVIAKMGREYAEKITEWAEKARTEEERKELDEKLLKDGANPGTIADLTASSIFLALAEGWR
>3ha2A
MQTLIIVAHPELARSNTQPFFKAAIENFSNVTWHPLVADFNVEQEQSLLLQNDRIILEFPLYWYSAPALLKQWMDTVMTTKFATGHQYALEGKELGIVVSTGDNGNAFQAGAAEKFTISELMRPFEAFANKTKMMYLPILAVHQFLYLEPDAQQRLLVAYQQYATNVGALEHHHHHH
>3ha4A
GSHMKETKKAGPIELPEELEAQRQRHNDPRRPPWPLLHQRVVLLREGKGAPEDIALMWEQTKHYYPADWLIPLELTQVLKYSSGKYLQTYVADPDEMRKEVLMQLLNVKYGRVSDPNGGRVNKDVEEIISMAVDDLENMDLNPAADAVLIPTHT
>3hazA
GHMPNIPPPFTAPYAPDDAEIAARLLPASHLSPPQEARIHRTATRLIEAIRKRDDRLGGVEDMLREFALSTKEGLALMVLAEALLRVPDARTADQFIEDKLGEGDFIHHETKSTAFLVNASAWALGLSARVIQPGETPDGTIGRLVKRLGAPAVRTATRQAMRLMGNHFVLGETIEQALERGKPRSGQKTRYSFDMLGEGARTAADARRYFDAYASAIETIGKAAGNHALPDRPGISVKLSALHPRFEAISRARVMVELVPQLLDLAQRAKAHDLNFTVDAEEADRLELSLDVIAATLADPSLKGWDGFGLAIQAYQKRASAVIDYVDALARAHDRKLMVRLVKGAYWDTEIKRAQERGLDGYPVFTRKAMTDLNYVACASKLLALRPRIFPQFATHNALTVATVLEMAEGSSGFEFQRLHGMGEALYEQLAKDHADIAYRTYAPVGSHRDLLAYLVRRLLENGANSSFVAQAADYRVPVPALLQRPADAIVRPQAAAHPRIPLPCDLFAPERRNSRGVEFGARTALDQLLTDVKAETGDLKPIADATPDQAHAAVAAARAGFAGWSRTPAGIRAAALEQAAHLLESRSAHFIALLQREGGKTLDDALSELREAADFCRYYAAQGRKLFGSETAMPGPTGESNALTMRGRGVFVAISPWNFPLAIFLGQVTAALMAGNSVVAKPAEQTPRIAREAVALLHEAGIPKSALYLVTGDGRIGAALTAHPDIAGVVFTGSTEVARSINRALAAKDGPIVPLIAETGGINAMIADATALPEQVADDVVTSAFRSAGQRCSALRLLFVQEDVADRMIEMVAGAARELKIGDPSDVATHVGPVIDVEAKQRLDAHIARMKTEARLHFAGPAPEGCFVAPHIFELTEAGQLTEEVFGPILHVVRYRPENLERVLRAIERTGYGLTLGVHSRIDDSIEAIIDRVQVGNIYVNRNMIGAVVGVQPFGGNGLSGTGPKAGGPHYLARFATEQTVTINTAAAGGNAALLAGEE
>3hb3B
MMAIATKRRGVAAVMSLGVATMTAVPALAQDVLGDLPVIGKPVNGGMNFQPASSPLAHDQQWLDHFVLYIITAVTIFVCLLLLICIVRFNRRANPVPARFTHNTPIEVIWTLVPVLILVAIGAFSLPILFRSQEMPNDPDLVIKAIGHQWYWSYEYPNDGVAFDALMLEKEALADAGYSEDEYLLATDNPVVVPVGKKVLVQVTATDVIHAWTIPAFAVKQDAVPGRIAQLWFSVDQEGVYFGQCSELCGINHAYMPIVVKAVSQEKYEAWLAGAKEEFAADASDYLPASPVKLASAE
>3hbaA
GMTTNTIMEQEARTAPQKIAEQLLANDAITESLGSVLREFKPKFVMIVGRGSSDHAGVFAKYLFEIEASIPTFAAAPSVASVYGKTLKLAGGLVIVISQSGRSPDILAQARMAKNAGAFCVALVNDETAPIKDIVDVVIPLRAGEEKAVAATKSYLATLSALLQVAAKWTQNESLVEAVNSLPQALQAAVDAEPQLRAGSLTDVKNLVVLGRGFGYAVSKEIALKLKEVCAIHAEAFSSAEFLHGPVTLVEKKLSILDVCIRDESYGSHVEQIANVKQRGANLIHLHQTSADIHPRIAPLALLQRFYIDVAAVAIALGINPDKPAGLKKVTQTL
>3hbcA
SNACTRAVYLGPDRMVVTGRTMDWKEDIMSNIYVFPRGMQRAGHNKEKTVNWTSKYGSVIATGYDIGTCDGMNEKGLVASLLFLPESVYSLPGDTRPAMGISIWTQYVLDNFATVREAVDEMKKETFRIDAPRMPNGGPESTLHMAITDETGNTAVIEYLDGKLSIHEGKEYQVMTNSPRYELQLAVNDYWKEVGGLQMLPGTNRSSDRFVRASFYIHAIPQTADAKIAVPSVLSVMRNVSVPFGINTPEKPHISSTRWRSVSDQKNKVYYFESTLTPNLFWLDLKKIDFSPKAGVKKLSLTKGEIYAGDAVKDLKDSQS
>3hbeX
SVGGIISQSFFNGLAGGAASSCEGKGFYTYNAFIAAANAYSGFGTTGSNDVKKRELAAFFANVMHETGGLCYINEKNPPINYCQSSSTWPCTSGKSYHGRGPLQLSWNYNYGAAGKSIGFDGLNNPEKVGQDSTISFKTAVWFWMKNSNCHSAITSGQGFGGTIKAINSMECNGGNSGEVSSRVNYYKKICSQLGVDPGANVSC
>3hbfA
MSTFKNEMNGNNLLHVAVLAFPFGTHAAPLLSLVKKIATEAPKVTFSFFCTTTTNDTLFSRSNEFLPNIKYYNVHDGLPKGYVSSGNPREPIFLFIKAMQENFKHVIDEAVAETGKNITCLVTDAFFWFGADLAEEMHAKWVPLWTAGPHSLLTHVYTDLIREKTGSKEVHDVKSIDVLPGFPELKASDLPEGVIKDIDVPFATMLHKMGLELPRANAVAINSFATIHPLIENELNSKFKLLLNVGPFNLTTPQRKVSDEHGCLEWLDQHENSSVVYISFGSVVTPPPHELTALAESLEECGFPFIWSFRGDPKEKLPKGFLERTKTKGKIVAWAPQVEILKHSSVGVFLTHSGWNSVLECIVGGVPMISRPFFGDQGLNTILTESVLEIGVGVDNGVLTKESIKKALELTMSSEKGGIMRQKIVKLKESAFKAVEQNGTSAMDFTTLIQIVTS
>3hbkA
GTEETAKVVPMAVITPAINQLTDQEKAEGWALLFDGKTTKGWRGAHKDAFPDHGWMVKDGELIVQKSDGSESTNGGDIVTEGEYSAFEFSVDFKITEGANSGIKYFVTEQEKQKGSAYGLEFQLLDDAKHPDAKLYTTFPGSRTLGSLYDLKKSENIHFNGVGEWNTAVVKVFPNNHVEHWLNGVKVLEYERGSKEFRDLVKGSKYADPSYNAGGAFGEAPKGHILLQDHGDEVAFRNIKVKELK
>3hbmA
MKVLFRSDSSSQIGFGHIKRDLVLAKQYSDVSFACLPLEGSLIDEIPYPVYELSSESIYELINLIKEEKFELLIIDHYGISVDDEKLIKLETGVKILSFDDEIKPHHCDILLNVNAYAKASDYEGLVPFKCEVRCGFSYALIREEFYQEAKENRKKKYDFFICMGGTDIKNLSLQIASELPKTKIISIATSSSNPNLKKLQKFAKLHNNIRLFIDHENIAKLMNESNKLIISASSLVNEALLLKANFKAICYVKNQESTATWLAKKGYEVEYKYLEHHHHHH
>3hc7A
MSKPWLFTVHGTGQPDPLGPGLPADTARDVLDIYRWQPIGNYPAAAFPMWPSVEKGVAELILQIELKLDADPYADFAMAGYSQGAIVVGQVLKHHILPPTGRLHRFLHRLKKVIFWGNPMRQKGFAHSDEWIHPVAAPDTLGILEDRLENLEQYGFEVRDYAHDGDMYASIKEDDLHEYEVAIGRIVMKASGFIGGRDSVVAQLIELGQRPITEGIALAGAIIDALTFFARSRMGDKWPHLYNRYPAVEFLRQI
>3hcgA
TYKKPSDAELKRTLTEEQYQVTQNSATEYAFSHEYDHLFKPGIYVDVVSGEPLFSSADKYDSGCGWPSFTRPIDAKSVTEHDDFSYNMRRTEVRSHAADSHLGHVFPDGPRDKGGLRYCINGASLKFIPLEQMDAAGYGALKSKVK
>3hcjA
MSQFDLTPPSPAQRDALIAGLSDEEQRVLLHHGTEAPFCGVFLDNKLDGVYTCRLCGLPLFRSNAKFDSGTGWPSFFAPYDPAHVREIRDTSYGMIRTEIVCARCDSHLGHVFPDGPPPTGERHCLNSVSLAFTEDGQPLPNPLQRAGAETQPA
>3hcnA
RKPKTGILMLNMGGPETLGDVHDFLLRLFLDRDLMTLPIQNKLAPFIAKRRTPKIQEQYRRIGGGSPIKIWTSKQGEGMVKLLDELSPNTAPHKYYIGFRYVHPLTEEAIEEMERDGLERAIAFTQYPQYSCSTTGSSLNAIYRYYNQVGRKPTMKWSTIDRWPTHHLLIQCFADHILKELDHFPLEKRSEVVILFSAHSLPMSVVNRGDPYPQEVSATVQKVMERLEYCNPYRLVWQSKVGPMPWLGPQTDESIKGLCERGRKNILLVPIAFTSDHIETLYELDIEYSQVLAKECGVENIRRAESLNGNPLFSKALADLVHSHIQSNELCSKQLTLSCPLCVNPVCRETKSFFTSQQL
>3hcwA
MSLTNQTYKIGLVLKGSEEPIRLNPFYINVLLGISETCNQHGYGTQTTVSNNMNDLMDEVYKMIKQRMVDAFILLYSKENDPIKQMLIDESMPFIVIGKPTSDIDHQFTHIDNDNILASENLTRHVIEQGVDELIFITEKGNFEVSKDRIQGFETVASQFNLDYQIIETSNEREVILNYMQNLHTRLKDPNIKQAIISLDAMLHLAILSVLYELNIEIPKDVMTATFNDSYLTEIASPPQTCIDIKPRMLGQQAGSAILNILKNKAQDVIELVIIDTELKIRKSTQREGHHHHHH
>3hd5A
MSLTQAQGAQQYVNINPPMPSDTPGKIEVLEFFAYTCPHCAAIEPMVEDWAKTAPQDVVLKQVPIAFNAGMKPLQQLYYTLQALERPDLHPKVFTAIHTERKRLFDKKAMGEWAASQGVDRAKFDSVFDSFSVQTQVQRASQLAEAAHIDGTPAFAVGGRYMTSPVLAGNDYAGALKVVDQLIVQSREGHHHHHH
>3hd6A
GPSSPSAWNTNLRWRLPLTCLLLQVIMVILFGVFVRYDFEADAHWWSERTHKNLSDMENEFYYRYPSFQDVHVMVFVGFGFLMTFLQRYGFSAVGFNFLLAAFGIQWALLMQGWFHFLQDRYIVVGVENLINADFCVASVCVAFGAVLGKVSPIQLLIMTFFQVTLFAVNEFILLNLLKVKDAGGSMTIHTFGAYFGLTVTRILYRRNLEQSKERQNSVYQSDLFAMIGTLFLWMYWPSFNSAISYHGDSQHRAAINTYCSLAACVLTSVAISSALHKKGKLDMVHIQNATLAGGVAVGTAAEMMLMPYGALIIGFVCGIISTLGFVYLTPFLESRLHIQDTCGINNLHGIPGIIGGIVGAVTAASASLEVYGKEGLVHSFDFQGFNGDWTARTQGKFQIYGLLVTLAMALMGGIIVGLILRLPFWGQPSDENCFEDAVYWEMPEGNSTVYIPEDPTFKPSGPSVPSVPMVSPLPMASSVPLVPGGLVPR
>3hdcA
MSLAPGKAESDAPLVRTGALAPNFKLPTLSGENKSLAQYRGKIVLVNFWASWCPYCRDEMPSMDRLVKSFPKGDLVVLAVNVEKRFPEKYRRAPVSFNFLSDATGQVQQRYGANRLPDTFIVDRKGIIRQRVTGGIEWDAPKVVSYLKSLEGHHHHHH
>3hdfA
MGPSGNDGLEGVSYIPYKDIVGVWTVCHGHTGKDIMLGKTYTKAECKALLNKDLATVARQINPYIKVDIPETMRGALYSFVYNVGAGNFRTSTLLRKINQGDIKGACDQLRRWTYAGGKQWKGLMTRREIEREICLWGQQ
>3hdiA
MINTMTLDNGVRIITEKMSTVRSVSIGIWVGTGSRYESAEENGISHFLEHMFFKGTNTRSAQEIAEFFDSIGGQVNAFTSKEYTCYYAKVLDDHAGQAIDTLSDMFFHSTFQKEELEKERKVVFEEIKMVDDTPDDIVHDLLSSATYGKHSLGYPILGTVETLNSFNEGMLRHYMDRFYTGDYVVISVAGNVHDELIDKIKETFSQVKPTTYNYQGEKPMFLPNRIVRKKETEQAHLCLGYPGLPIGDKDVYALVLLNNVLGGSMSSRLFQDIREKRGLCYSVFSYHSSFRDSGMLTIYAGTGHDQLDDLVYSIQETTSALAEKGLTEKELENGKEQLKGSLMLSLESTNSRMSRNGKNELLLKKHRSLDEMIEQINAVQKQDVSRLAKILLSASPSISLINANGELPKALIHLEHHHHHH
>3hdjA
SNAMLHIDDAMIEDAVTPQAAQEVLHAAFLDFGRGSAAMQRRVRTEAGGVKLSTLGAVIPGQGVAGAKVYTTIKGQFQFVILLFSAADGRPLATCDAGTLTRKRTAACTVLAAGALARPRSSVLGLFGAGTQGAEHAAQLSARFALEAILVHDPYASPEILERIGRRCGVPARMAAPADIAAQADIVVTATRSTTPLFAGQALRAGAFVGAIGSSLPHTRELDDEALRRARAVVVEWREQTLSEAGDLVLAAPDTGLDAKVVELADVLAGRAAARQADEDIVIYKSVGVGLEDVALAGYAYRRLAAQRGWPAP
>3hdlA
DLQIGFYNTSCPTAESLVQQAVAAAFANNSGIAPGLIRMHFHDCFVRGCDASVLLDSTANNTAEKDAIPNNPSLRGFEVITAAKSAVEAACPQTVSCADILAFAARDSANLAGNITYQVPSGRRDGTVSLASEANAQIPSPLFNATQLINSFANKTLTADEMVTLSGAHSIGVAHCSSFTNRLYNFNSGSGIDPTLSPSYAALLRNTCPANSTRFTPITVSLDIITPSVLDNMYYTGVQLTLGLLTSDQALVTEANLSAAVKANAMNLTAWASKFAQAMVKMGQIEVLTGTQGEIRTNCSVVNS
>3hdoA
MSLIPLRQNIASMKGYIPGYQPPDIASWIKLNTNENPYPPSPEVVKAILEELGPDGAALRIYPSASSQKLREVAGELYGFDPSWIIMANGSDEVLNNLIRAFAAEGEEIGYVHPSYSYYGTLAEVQGARVRTFGLTGDFRIAGFPERYEGKVFFLTTPNAPLGPSFPLEYIDELARRCAGMLVLDETYAEFAESNALELVRRHENVVVTRTLSKSYSLAGMRIGLAIARPEVIAALDKIRDHYNLDRLAQAACVAALRDQAYLSECCRRIRETREWFTTELRSIGYDVIPSQGNYLFATPPDRDGKRVYDGLYARKVLVRHFSDPLLAHGMRISIGTREEMEQTLAALKEIGEGHHHHHH
>3hdtA
SNAMQGGRFMGNKNLIITIEREYGSGGRIVGKKLAEELGIHFYDDDILKLASEKSAVGEQFFRLADEKAGNNLLYRLGGGRKIDLHSKPSPNDKLTSPENLFKFQSEVMRELAESEPCIFVGRAAGYVLDQDEDIERLIRIFVYTDKVKKVQRVMEVDCIDEERAKRRIKKIEKERKEYYKYFTGSEWHSMKNYDLPINTTKLTLEETAELIKAYIRLKGFMD
>3hduA
GMPNFSKNEEVLFSAVNEIFEEKIPFNKIIGLKVRFISPEQVKLSFEMRDELIGNAIRRMLYGGVISSAIDMTAGLAAFMGFQEKMSGKPMEEKLAMIGRLSTMSLHVEYLRPGLGREFVCTGYNVRTGNKVAVIRTELMNDQDELIAVGSVSYILV
>3he8A
MKIGIGSDHGGYNLKREIADFLKKRGYEVIDFGTHGNESVDYPDFGLKVAEAVKSGECDRGIVICGTGLGISIAANKVPGIRAAVCTNSYMARMSREHNDANILALGERVVGLDLALDIVDTWLKAEFQGGRHATRVGKIGEIEKKYSK
>3hebA
MSLSVTIVMIEDDLGHARLIEKNIRRAGVNNEIIAFTDGTSALNYLFGDDKSGRVSAGRAQLVLLDLNLPDMTGIDILKLVKENPHTRRSPVVILTTTDDQREIQRCYDLGANVYITKPVNYENFANAIRQLGLFFSVMQVPETEGHHHHHH
>3heiA
EVVLLDFAAAGGELGWLTHPYGKGWDLMQNIMNDMPIYMYSVCNVMSGDQDNWLRTNWVYRGEAERIFIELKFTVRDCNSFPGGASSCKETFNLYYAESDLDYGTNFQKRLFTKIDTIAPDEITVSSDFEARHVKLNVEERSVGPLTRKGFYLAFQDIGACVALLSVRVYYKKC
>3hemA
MTSQGDTTSGTQLKPPVEAVRSHYDKSNEFFKLWLDPSMTYSCAYFERPDMTLEEAQYAKRKLALDKLNLEPGMTLLDIGCGWGSTMRHAVAEYDVNVIGLTLSENQYAHDKAMFDEVDSPRRKEVRIQGWEEFDEPVDRIVSLGAFEHFADGAGDAGFERYDTFFKKFYNLTPDDGRMLLHTITIPDKEEAQELGLTSPMSLLRFIKFILTEIFPGGRLPRISQVDYYSSNAGWKVERYHRIGANYVPTLNAWADALQAHKDEAIALKGQETCDIYMHYLRGCSDLFRDKYTDVCQFTLVK
>3hfiA
NVAYPLGEGLLSFAESLESQKIHFTTEVITSRIEPANRYVAEKLRITPGQDILYLERLRSIGDEKAMLIENRINIELCPGIVEIDFNQHNLFPTIESLSKRKIRYSESRYAARLIGNERGHFLDISEDAPVLHLEQLVFFSRELPVEFGNVWLKGNKYYLGTVLQRRELS
>3hftA
GMAGAAHRLMEARMRRYDNKFARISDIDINQPESWRGRIFLTFDIDWAADFVLQDTIDLIEGAGVCATWFATHSTPLLENIRRNPLFELGVHPNFNPLLAGAHAEGVQEILDRTLELAPGCVSVRSHSLVQATSILNMFGERRLRYDCNILVPWDAGIVLQPWRHWTGDMVRVPYLWEDDVACLYDWEFDSTFDYWYQPDGINVLDFHPIHVYMNTESLRRYEDSREVHRNPVDLIRWRNTSAGSRTFLQSLLARNI
>3hfwA
MEKYVAAMVLSAAGDALGYYNGKWEFLQDGEKIHRQLAQLGGLDALDVGRWRVSDDTVMHLATAEALVEAGKAPKLTQLYYLLAKHYQDCMEDMDGRAPGGASVHNAMQLKPGKPNGWRIPFNSHEGGCGAAMRAMCIGLRFPHHSQLDTLIQVSIESGRMTHHHPTGYLGALASALFTAYAVNSRPPLQWGKGLMELLPEAKKYIVQSGYFVEENLQHWSYFQTKWENYLKLRGILDGESAPTFPESFGVKERDQFYTSLSYSGWGGSSGHDAPMIAYDAVLAAGDSWKELAHRAFFHGGDSDSTAAIAGCWWGVMYGFKGVSPSNYEKLEYRNRLEETARALYSLGSKEDTVISL
>3hg3A
LDNGLARTPTMGWLHWERFMCNLDCQEEPDSCISEKLFMEMAELMVSEGWKDAGYEYLCIDDCWMAPQRDSEGRLQADPQRFPHGIRQLANYVHSKGLKLGIYADVGNKTCAGFPGSFGYYDIDAQTFADWGVDLLKFAGCYCDSLENLADGYKHMSLALNRTGRSIVYSCEWPLYMWPFQKPNYTEIRQYCNHWRNFADIDDSWKSIKSILDWTSFNQERIVDVAGPGGWNDPDMLVIGNFGLSWNQQVTQMALWAIMAAPLFMSNDLRHISPQAKALLQDKDVIAINQDPLGKQGYQLRQGDNFEVWERPLSGLAWAVAMINRQEIGGPRSYTIAVASLGKGVACNPACFITQLLPVKRKLGFYEWTSRLRSHINPTGTVLLQLENTMQMSLKDLLHHHHHH
>3hg7A
MSLSQRTLLLLSQDNAHYERLLKAAHLPHLRILRADNQSDAEKLIGEAHILMAEPARAKPLLAKANKLSWFQSTYAGVDVLLDARCRRDYQLTNVRGIFGPLMSEYVFGHLLSLMRQLPLYREQQKQRLWQSHPYQGLKGRTLLILGTGSIGQHIAHTGKHFGMKVLGVSRSGRERAGFDQVYQLPALNKMLAQADVIVSVLPATRETHHLFTASRFEHCKPGAILFNVGRGNAINEGDLLTALRTGKLGMAVLDVFEQEPLPADSPLWGQPNLIITPHNSAYSFPDDVAQIFVRNYIRFIDGQPLDGKIDFDKGYEGHHHHHH
>3hgjA
MALLFTPLELGGLRLKNRLAMSPMCQYSATLEGEVTDWHLLHYPTRALGGVGLILVEATAVEPLGRISPYDLGIWSEDHLPGLKELARRIREAGAVPGIQLAHAGRKAGTARPWEGGKPLGWRVVGPSPIPFDEGYPVPEPLDEAGMERILQAFVEGARRALRAGFQVIELHMAHGYLLSSFLSPLSNQRTDAYGGSLENRMRFPLQVAQAVREVVPRELPLFVRVSATDWGEGGWSLEDTLAFARRLKELGVDLLDCSSGGVVLRVRIPLAPGFQVPFADAVRKRVGLRTGAVGLITTPEQAETLLQAGSADLVLLGRVLLRDPYFPLRAAKALGVAPEVPPQYQRGF
>3hgmA
MFNRIMVPVDGSKGAVKALEKGVGLQQLTGAELYILCVFKHHSLLEASLSMARPEQLDIPDDALKDYATEIAVQAKTRATELGVPADKVRAFVKGGRPSRTIVRFARKRECDLVVIGAQGTNGDKSLLLGSVAQRVAGSAHCPVLVV
>3hguA
GSHMKDYSLEIDAVMKAAQINDTNNFVQALMRWHFSKETGSPFWLGMREQLNFDPIKDVKTINDLRQFSDISHCLRQEPVANLVPQGLPADSHPQVYESGGTTGAPKYVVAYDAWIEALISWRMSGYQHRPGRPSGNTLAAIPTGPHIVGAINKERALRLGGMFFSIDIDPRWVKRSLSEGDTATVRKYTHHLVDQVQNTLMNQDIRFLVTTPPVLRELLKRPEVVLQMKQSLAQITLGGTELNLDEIKFIASEILPDCEFSASYGSTSALGVSRSLLITSESQQVIYDSFSPFITYDVVDSITAQTVEYGERGNVIVTHLSPWAFYPRVAERDTAIRLPGVSGFAGDRLADIEPLKISEGRKVIEGVY
>3hh0A
MSLAWLISEFASVGDVTVRALRYYDKINLLKPSDYTEGGHRLYTKDDLYVLQQIQSFKHLGFSLGEIQNIILQRDIETEVFLRQMHFQREVLLAEQERIAKVLSHMDEMTKKFQKEERVNVALFSSFLQTFIWEKENKEGHHHHHH
>3hhdA
STGEEVVIAGMSGKLPESENLQEFWDNLIGGVDMVTDDDRRWKAGLYGLPRRSGKLKDLSRFDASFFGVHPKQAHTMDPQLRLLLEVTYEAIVDGGINPDSLRGTHTGVWVGVSGSETSEALSRDPETLVGYSMVGCQRAMMANRLSFFFDFRGPSIALDTACSSSLMALQNAYQAIHSGQCPAAIVGGINVLLKPNTSVQFLRLGMLSPEGTCKAFDTAGNGYCRSEGVVAVLLTKKSLARRVYATILNAGTNTDGFKEQGVTFPSGDIQEQLIRSLYQSAGVAPESFEYIEAHGTGTKVGDPQELNGITRALCATRQEPLLIGSTKSNMGHPEPASGLAALAKVLLSLEHGLWAPNLHFHSPNPEIPALLDGRLQVVDQPLPVRGGNVGINSFGFGGSNVHIILRPNTQPPPAPAPHATLPRLLRASGRTPEAVQKLLEQGLRHSQDLAFLSMLNDIAAVPATAMPFRGYAVLGGERGGPEVQQVPAGERPLWFICSGMGTQWRGMGLSLMRLDRFRDSILRSDEAVKPFGLKVSQLLLSTDESTFDDIVHSFVSLTAIQIGLIDLLSCMGLRPDGIVGHSLGEVACGYADGCLSQEEAVLAAYWRGQCIKEAHLPPGAMAAVGLSWEECKQRCPPGVVPACHNSKDTVTISGPQAPVFEFVEQLRKEGVFAKEVRTGGMAFHSYFMEAIAPPLLQELKKVIREPKPRSARWLSTSIPEAQWHSSLARTSSAEYNVNNLVSPVLFQEALWHVPEHAVVLEIAPHALLQAVLKRGLKPSCTIIPLMKKDHRDNLEFFLAGIGRLHLSGIDANPNALFPPVEFPAPRGTPLISPLIKWDHSLAWDVPAAEDFPNGSGSPSAAIYNIDTSSESPDHYLVDHTLDGRVLFPATGYLSIVWKTLARALGLGVEQLPVVFEDVVLHQATILPKTGTVSLEVRLLEASRAFEVSENGNLVVSGKVYQWDD
>3hhfA
GPEIPQGVLSVDSAMPMVLHLLAPLAAKFNERYPHIRLSLVSSEGYINLIERKVDIALRAGELDDSGLRARHLFDSRFRVIASPEYLAKHGTPQSTEELAGHQCLGFTEPGSLNTWAVLDAQGNPYKISPHFTASSGEILRSLCLSGCGIVCLSDFLVDNDIAEGKLIPLLAEQTSDKTHPFNAVYYSDKAVNLRLRVFLDFLVEELGNNLCG
>3hhiA
ALVAEDAPVLSKAFVDRVNRLNRGIWKAKYDGVMQNITLREAKRLNGVIKKNNNASILPKRRFTEEEARAPLPSSFDSAEAWPNCPTIPQIADQSACGSCWAVAAASAMSDRFCTMGGVQDVHISAGDLLACCSDCGDGCNGGDPDRAWAYFSSTGLVSDYCQPYPFPHCSHHSKSKNGYPPCSQFNFDTPKCDYTCDDPTIPVVNYRSWTSYALQGEDDYMRELFFRGPFEVAFDVYEDFIAYNSGVYHHVSGQYLGGHAVRLVGWGTSNGVPYWKIANSWNTEWGMDGYFLIRRGSSECGIEDGGSAGIPLAPNTAHHHHHHH
>3hhsA
ADIFDSFELLYDRPGEPMINTKGEDKVLFELTEQFLTPEYANNGLELNNRFGDEEEVSRKIILKNLDKIPEFPKAKQLPNDADFSLFLPSHQEMANEVIDVLMSVTENQLQELLSTCVYARINLNPQLFNYCYTVAIMHRRDTGKVRVQNYAEIFPAKFLDSQVFTQAREAAAVIPKTIPRTPIIIPRDYTATDLEEEHRLAYWREDLGINLHHWHWHLVYPFSASDEKIVAKDRRGELFFYMHQQIIARYNCERLCNSLKRVKKFSDWREPIPEAYYPKLDSLTSARGWPPRQAGMRWQDLKRPVDGLNVTIDDMERYRRNIEEAIATGNVILPDKSTKKLDIDMLGNMMEASVLSPNRDLYGSIHNNMHSFSAYMHDPEHRYLESFGVIADEATTMRDPFFYRVHAWVDDIFQSFKEAPHNVRPYSRSQLENPGVQVTSVAVESAGGQQNVLNTFWMQSDVNLSKGLDFSDRGPVYARFTHLNHRPFRYVIKANNTASARRTTVRIFIAPKTDERNLPWALSDQRKMFIEMDRFVVPLSAGENTITRQSTESSLTIPFEQTFRDLSIQGSDPRRSELAAFNYCGCGWPQHMLVPKGTVGGVAYQLFVMLSNYELDKIEQPDGRELSCVEASMFCGLKDKKYPDARPMGYPFDRPSNSATNIEDFSAMSNMGLQDIVIKLSDVTEPNPRNPPA
>3hhtA
MTIGQKNTNIDPRFPHHHPRPQSFWEARAKALESLLIEKGHLSSDAIERVIKHYEHELGPMNGAKVVAKAWTDPAFKQRLLEDSETVLRELGYYGLQGEHIRVVENTDTVHNVVVCTLCSCYPWPLLGLPPSWYKEPAYRARVVKEPRQVLKEFGLDLPDSVEIRVWDSSSEIRFMVLPQRPEGTEGMTEEELAKLVTRDSMIGVAKIEPPKVTVG
>3hhwK
SVTVKRIIDNTVIVPKLPANEDPVEYPADYFRKSKEIPLYINTTKSLSDLRGYVYQGLKSGNVSIIHVNSYLYGALKDIRGKLDKDWSSFGINIGKAGDTIGIFDLVSLKALDGVLPDGVSDASRTSADDKWLPLYLLGLYRVGRTQMPEYRKKLMDGLTNQCKMINEQFEPLVPEGRDIFDVWGNDSNYTKIVAAVDMFFHMFKKHECASFRYGTIVSRFKDCAALATFGHLCKITGMSTEDVTTWILNREVADEMVQMMLPGQEIDKADSYMPYLIDFGLSSKSPYWSVKNPAFHFWGQLTALLLRSTRARNARQPDDIEYTSLTTAGLLYAYAVGSSADLAQQFCVGDNKYTPDDSTGGLTTNAPPQGRDVVEWLGWFEDQNRKPTPDMMQYAKRAVMSLQGLREKTIGKYAKSEFDK
>3hhyA
MTTTESPTAAGSGSAATDKFKAERATADTSPERLAAIAKDALGALNDVILKHGVTYPEYRVFKQWLIDVGEGGEWPLFLDVFIEHSVEEVLARSRKGTMGSIEGPYYIENSPELPSKCTLPMREEDEKITPLVFSGQVTDLDGNGLAGAKVELWHADNDGYYSQFAPHLPEWNLRGTIIADEEGRYEITTIQPAPYQIPTDGPTGQFIEAQNGHPWRPAHLHLIVSAPGKESVTTQLYFKGGEWIDSDVASATKPELILDPKTGDDGKNYVTYNFVLDPA
>3hi0A
GMTRSEAQGRLTGLAPVSVIDIGSNSVRLVVYEGLSRAPAVLFNEKVLCGLGKGLALTGRMHEEGVTRALMALRRFHVLSEQAQAQKLYVLATAAAREAENGPDFIREAEAILGCEIEVLSGEKEALYSAYGVISGFYQPDGIAGDLGGGSLELIDIKDKSCGEGITLPLGGLRLSEQSDGSLEKAATIARKHVKSFAKLLAAGEGRTFYAVGGTWRNIAKLHMEISGYPLHMMQGYELPLEEMLNFLEEVIVSRDSKDPAWQAVSKNRRSLLPFGAIAMREVLRAMKPAKIAFSAQGVREGYLYSLLTEAERESDPLLVAADELAILRARSPEHARELADWSGRTFPVFGIDETEEESRYRQAACLLADISWRAHPDYRGLQALNIIAHSSFVAITHPGRAYIALANYYRFEGLNDNGTTEPLAAMAGERLQELGKLLGGLLRVVYLFSASMPGVVDHLKFRKSDNPDIDLEFVVPHDYCDFAGERLDGRLQQLAKLTGKRLAFVFE
>3hidA
MGKNVVVLGTQWGDEGKGKVVDLLTERAKYVVRYQGGHNAGHTLVINGEKTVLHLIPSGILRENVISIIGNGVVLAPDALMKEMTELEARGVPVRERLLLSEACPLILPYHVALDNAREKARGAKAIGTTGRGIGPAYEDKVARRGLRVSDLFNKETFAIKLKEIVEYHNFQLVHYYKEAAVDYQKVLDDVLAIADILTAMVVDVSELLDNARKQGELIMFEGAQGTLLDIDHGTYPYVTSSNTTAGGVATGSGLGPRYVDYVLGIVKAYSTRVGAGPFPTELNDETGEFLRKQGNEYGATTGRSRRTGWLDIVAVRRAVQINSLSGFCMTKLDVLDGLKEVKLCVGYRMPDGREVDTTPLAAEGWEGIEPIYETMPGWSETTFGVKEHSKLPQAALNYIQRVEELTGVPIDIISTGPDRDETMILRDPFDA
>3hieA
SSQTSNFLAEQYERDRKAIINCCFSRPDHKTGEPPNNYITHVRIIEDSKFPSSRPPPDSKLENKKKRLLILSAKPNNAKLIQIHKARENSDGSFQIGRTWQLTELVRVEKDLEISEGFILTMSKKYYWETNSAKERTVFIKSLITLYIQTFEGHVPELVNWDLSLFYLDER
>3hisA
VIIYELNLQGTTKAQYSTFLKQLRDDIKDPNLHYGGTNLPVIKRPVGPPKFLRVNLKASTGTVSLAVQRSNLYVAAYLAKNNNKQFRAYYFKGFQITTNQLNNLFPEATGVSNQQELGYGESYPQIQNAAGVTRQQAGLGIKKLAESMTKVNGVARVEKDEALFLLIVVQMVGEAARFKYIENLVLNNFDTAKEVEPVPDRVIILENNWGLLSRAAKTANNGVFQTPLVLTSYAVPGVEWRVTTVAEVEIGIFLNVDNN
>3hiuA
GQSRERLVKWLQDAYAMEKEAETMMAAMASRIEHYPELKRRIEQHVEETQQQSAGVQRCLELLNGSIPTAKGMLSSVLASMHAAGNSMMTDEVTKGVGISYAFEHLEIASYRALVVAARSAGEQEVAQICEDILQQEIEMAEWLIEHQEAIVVAFLEREQLEGVGS
>3hj4A
MVAKREFIRGMMAHYRASLPPPEHSVVIHELQKRVLDIGMLAVNKAHVELFGSHVSGFCTPHSDADISLTYRNFSPWLQGMERVDEQNNKRMTRFGKEASAMGMEDVRYIRARIPVVQFTDGVTGIHCDVSIGNIGGVENSKILCAIRQVFPDFYGAYIHLVKAWGKAREVIAPERSTFNSFTVTTMALMVLQELGLLPVFSKPTGEFGELTVADAEMLLQEFKLPPIYDSLHDDDEKLGEAVFFCLQRFAEYYAKYDFSAGTVSLIHPRRHRTVYERVVRRHLELLGSRKRLEWEKHIAEHKEDGPLDENDFSASMQNETTQRPSNSPYVVEDFVNYVNCGRRVQASRVRHIQQEFNRLREMLIDKESELKFDEVFRESDTVP
>3hj6A
MKGEGVIVGILNKNFSLSKGDLDVVSLGEILVDMISTEEVNSLSQSREYTRHFGGSPANIAVNLSRLGKKVALISRLGADAFGNYLLDVLKGEQIITDGIQQDKERRTTIVYVSKSTRTPDWLPYREADMYLQEDDIIFELIKRSKVFHLSTFILSRKPARDTAIKAFNYAREQGKIVCFDPCYRKVLWPEGDDGAGVVEEIISRADFVKPSLDDARHLFGPDSPENYVKRYLELGVKAVILTLGEEGVIASDGEEIIRIPAFSEDAVDVTGAGDAFWSGFICGLLDGYTVKRSIKLGNGVAAFKIRGVGALSPVPSKEDIIKEYNI
>3hj9A
GMNDLKRLPYEPVKGLLPRPAVGTSERVITLPEPDRTSGMPLMGTLWLRKSTREFDQQPLPLKQLSELLWAAAGVNRSLGGGRTAPSPYGETVIDVYVALPAGLYRYDPVHHCLELKRAADLRSMTGYQDFVGMAPLDLVFVANHGRMQEMPPKLRETFSAAAAGAMAENAYLYCASAGLGAVVRGWLNRRQLAEHMSLNEDEEPILSQTIGRAASHVTTTQA
>3hjeA
MKLLSTYRLQPMKFSEIRNRLDYFVELGVTHLYLSPVLKARPGSTHGYDVVDYNTINDELGGEEEYIRLIDEAKSKGLGIIQDIVPNHMAVHHTNWRLMDVLKKGRHSRYYNYFDFYEEEEKIRIPILGDRNFKITYVNDEPYLDYYGNLFPINDEGRNYLNDIEKLLKVQYYELVDWRDYPSYRRFFAVNELIAVRQELEWVFEDSHSKILSFEVDGYRIDHIDGLFKPEEYLRRLKNKIGNKHIFVEKILSIGEKLRWDFIDGTTGYDFLNYSNLLFTDNEDKMTEIYKNILDIDLDELVKETKKKIIDTLFKHDIERISMMLGVNYEEIKEFLSCLKVYRTYITENDFRDEEIIRNCSQKVYESMKKNVTAFMKLQQYMPAVFAKAYEDTVLFIYNRLISLNEVGSDLHYYSISCDKFHEFNLKRVGTLSFNATSTHDTKFSEDVRMRISAISEIPDEWAKKVNEWHNILNPNIDKNDEYRLYQTIVGSFDGFNNEYKERLKAHMIKALREAKVHTDWVNVNTEYEKKMTYLIDKMFNNEKFMESFLEFESKIDKMGKVKSLSLVALKITSPGVADFYQGLENFRYLLTDPDNRRPVVFSELPKRYEEGLFNNGRIKAYVTKVLLNLRKSMKDFFINSEYKPLKLQKGLCGFMRGDKVLVIVKTLNRDYDIEIDGEYTDVITDETVRGRVKVDKLPLILVK
>3hjgA
MSLKTLNIYLMRHGKVDAAPGLHGQTDLKVKEAEQQQIAMAWKTKGYDVAGIISSPLSRCHDLAQILAEQQLLPMTTEDDLQEMDFGDFDGMPFDLLTEHWKKLDAFWQSPAHHSLPNAESLSTFSQRVSRAWSQIINDINDNLLIVTHGGVIRIILAHVLGVDWRNPQWYSTLAIGNASVTHITITIDDQIYASVRSIGVPLVEEGHHHHHH
>3hjhA
MPEQYRYTLPVKAGEQRLLGELTGAACATLVAEIAERHAGPVVLIAPDMQNALRLHDEISQFTDQMVMNLADWETLPYDSFSPHQDIISSRLSTLYQLPTMQRGVLIVPVNTLMQRVCPHSFLHGHALVMKKGQRLSRDALRTQLDSAGYRHVDQVMEHGEYATRGALLDLFPMGSELPYRLDFFDDEIDSLRVFDVDSQRTLEEVEAINLLPAHEFPTDKAAIELFRSQWRDTFEVKRDPEHIYQQVSKGTLPAGIEYWQPLFFSEPLPPLFSYFPANTLLVNTGDLETSAERFQADTLARFENRGVDPMRPLLPPQSLWLRVDELFSELKNWPRVQLKTEHLPTKAANANLGFQKLPDLAVQAQQKAPLDALRKFLETFDGPVVFSVESEGRREALGELLARIKIAPQRIMRLDEASDRGRYLMIGAAEHGFVDTVRNLALICESDLLGERVARRRQDSRRTINPDTLKLAAALEHHHHHH
>3hjlA
GMAQEKSALSKAQKAAVLLLSLPEEVSMNIVKELSEEELQKLFALAKDLESVPEEEIENIAEELLDEIKKAGIKIKKPEEFIENIKKVIPPTLAEKFRGILELGDAEKILKEIEKVDSRILASLLKNEHPQTIALFLSQLSPKKSAEIIQNLPEELKKEVVKRIATLENVNVQYVKELAQILLEEISSLGAKEALKLEGTAVAAELLNTLDKETRELILQSIGQEDPLLEERIREKMFTFEDIRKLSDRDIIEILKVVDKNTLMIALLGAPEDIKQKFLSNMSKRAAKLFLEDMEALGPVKKSEIEKAQRQVVNIIRKMIDEGKIEIGD
>3hjnA
MFITFEGIDGSGKSTQIQLLAQYLEKRGKKVILKREPGGTETGEKIRKILLEEEVTPKAELFLFLASRNLLVTEIKQYLSEGYAVLLDRYTDSSVAYQGFGRNLGKEIVEELNDFATDGLIPDLTFYIDVDVETALKRKGELNRFEKREFLERVREGYLVLAREHPERIVVLDGKRSIEEIHRDVVREVKRRWKLDV
>3hjrA
NEGCAPLTGKESGMDIGRSSTERCLPGANPLQDQQWYLLNSGQDGFSARGGIAGNDLNLWWAHRTGVLGQGVNVAVVDDGLAIAHPDLADNVRPGSKNVVTGSDDPTPTDPDTAHGTSVSGIIAAVDNAIGTKGIAPRAQLQGFNLLDDNSQQLQKDWLYALGDSNASRDNRVFNQSYGMSVVDPRSANSLDQSQLDRLFEQQTLKAQGAAYIKAAGNGFNKIAAGGYVLNRTGNGPKLPFENSNLDPSNSNFWNLVVSALNADGVRSSYSSVGSNIFLSATGGEYGTDTPAMVTTDLPGCDMGYNRTDDPSTNRLHGNSQLDASCDYNGVMNGTSSATPSTSGAMALLMSAYPDLSVRDLRDLLARSATRVDAKHQPVMVSYTSSTGKVRDVKGLEGWERNAAGMWFSPTYGFGLIDVNKALELAANHQPLPPLVQLPWQKINVTGSAAAIADVGNSPTSSTTRIATPLTVEAVQVMVSLDHQRLPDLLIELVSPAGTRSILLSPFNSLVGQSLDQQQLGFVRTKGLRDMRMLSNKFYGESAQGTWRLEVTDVANGTRQVSLLNRETRERTTLTERNNRQPGKLISWSLRVLGHDANRS
>3hjzA
GMKSILEQLSSMTVVVADTGDLDSIKKFQPRDATTNPSLILAAAKNPDYVKLIDKAIESSENTLPNGFSEIELIKETVDQVSVFFGKEILKIISGRVSTEVDARLSFDTEATVKKARKLINLYKNFGIEKERILIKIAATWEGIKAAEILEKEGIKCNLTLLFNFCQAVTCANANITLISPFVGRILDWHKAKTGKTSFIGAEDPGVISVTQIYKYFKEKGFKTEVMGASFRNLDEIKELAGCDLLTIAPKFLEELKREKGVLIRKLDASTKINNSIDYKFEEKDFRLSMLEDQMASEKLSEGITGFSKAIEELEELLIERLSEMKNHKLISAN
>3hklA
ADLGSHHHHHHGPRGSKGYCAQYRGEVCDAVLVKDSLVFFNTSYPDPEEAQELLIHTAWNELKAVSPLCRPAAEALLCNHLFQECSPGVLPTPMPICREYCLAVKELFCAKEWLAMEGKTHRGLYRSGMHFLPVPECSKLPSMHQDPTACTRLPYLDYKKENITTFPSITSSKPSVDIPNLPASTSSFAVSPAYSMT
>3hkmA
MEESRADGRNPNQLRPFSCTRNPLDRAHGSARWAQGDTIVLAAVYGPKPGTRKGENPEKASIEVVWKPMTGQIGKQEKEYEMTLKRTLQSICLLTVHPNTTTSVILQVVGNDGSLLPCAINACCAALVFAGIPLKHLAVAIGCGVLEDGEVILDTNKAEEQQLKSFAHLVFPNSRKSASSKEPNQKEEDSERGLITSITHGVMSEEDYFSCIERGLAASSRISDFMRTTLQKQAPGDVLEHHHHHH
>3hkoA
MHHHHHHSSGRENLYFQGGSLLELQKKYHLKGAIGQGSYGVVRVAIENQTRAIRAIKIMNKNKIRQINPKDVERIKTEVRLMKKLHHPNIARLYEVYEDEQYICLVMELCHGGHLLDKLNVFIDDSTGKCAMDVVKTQICPCPECNEEAINGSIHGFRESLDFVQREKLISNIMRQIFSALHYLHNQGICHRDIKPENFLFSTNKSFEIKLVDFGLSKEFYKLNNGEYYGMTTKAGTPYFVAPEVLNTTNESYGPKCDAWSAGVLLHLLLMGAVPFPGVNDADTISQVLNKKLCFENPNYNVLSPLARDLLSNLLNRNVDERFDAMRALQHPWISQFSDKIYKMS
>3hksA
MGHHHHHHMSDDEHHFEASESGASKTYPQSAGNIRKGGHIVIKNRPCKVVEVSTSKTGKHGHAKCHFVAIDIFTAKKLEDIVPSSHNCDVPHVNRVDYQLIDITEDGFVSLLTDSGGTKDDLKLPTDDGLTAQMRLGFDEGKDIVVSVMSSMGEEQICAVKEVGGGK
>3hkvA
MAGQTLKGPWNNLERLAENTGEFQEVVRAFYDTLDAARSSIRVVRVERVSHPLLQQQYELYRERLLQRCERRPVEQVLYHGTTAPAVPDICAHGFNRSFCGRNATVYGKGVYFAKRASLSVQDRYSPPNADGHKAVFVARVLTGDYGQGRRGLRAPPLRGPGHVLLRYDSAMDCICQPSIFVIFHDTQALPTHLITCEHVPRASPDDPSGAHHHHHH
>3hkwA
MASSMSYSWTGALVTPCAAEEQKLPINALSNSLLRHHNMVYSTTSRSACQRQKKVTFDRLQVLDSHYQDVLKEVKAAASKVKANLLSVEEACSLTPPHSARSKFGYGAKDVRCHARKAVTHINSVWKDLLEDSVTPIDTTIMAKNEVFCVQPEKGGRKPARLIVFPDLGVRVCEKMALYDVVSKLPQAVMGSSYGFQYSPGQRVEFLVQAWKSKKSPMGFSYDTRCFDSTVTESDIRTEEAIYQCCDLDPQARVAIKSLTERLYVGGPLTNSKGENCGYRRCRASGVLTTSCGNTLTCYIKARAACRAAGLQDCTMLVCGDDLVVICESAGVQEDAASLRAFTEAMTRYSAPPGDPPQPEYDLELITSCSSNVSVAHDGAGKRVYYLTRDPTTPLARAAWETARHTPVNSWLGNIIMFAPTLWARMILMTHFFSVLIARDQLEQALDCEIYGACYSIEPLDLPPIIQRLHGLSAFSLHSYSPGEINRVAACLRKLGVPPLRAWRHRARSVRAKLLSRGGRAAICGKYLFNWAVRTKLKLTPIAAAGQLDLSGWFTAGYSGGDIYHSVSRARPRLEHHHHHH
>3hl1A
GMPPVWTLPRLYQHFQGAIDLELWTIPYYLTVLYSIKDPTTVPYRLIQAAVYQEMLHAQLVSNIANAYGYSPTLSAPEYVGTAVPHIDFDLDTPNPTSIFTPYSAELGPLDLTRVNTMCLIEYPEWRTQREPDLADDVTDYGSIGEFYDALRVGMEQLRGHVRGNQKQMDEFGPFYQNSPPLTVTESGDAGFLQALTLVDIIVDQGEGQTQPVETIPTEFQNTADGFQDAWPHFQRFDFIRRMPNWPGVYTGVTDPPAGSPGAEAQARLIADFAGFLDILNGMFSGGGAPPAFGVQMAKLGGDILSCWKLGAVPRYS
>3hl4A
MDAQSSAKVNSRKRRKEVPGPNGATEEDGIPSKVQRCAVGLRQPAPFSDEIEVDFSKPYVRVTMEEACRGTPCERPVRVYADGIFDLFHSGHARALMQAKNLFPNTYLIVGVCSDELTHNFKGFTVMNENERYDAVQHCRYVDEVVRNAPWTLTPEFLAEHRIDFVAHDDIPYSSAGSDDVYKHIKEAGMFAPTQRTEGISTSDIITRIVRDYDVYARRNLQRGYTAKELNVSFIN
>3hl6A
MDIETIVNEFETRAGTLLRYYTGLLERSKVQPCCFKLYNDPFDMVYVMMNSKLFSHVYIKDCKVRQSFELASPKHTEGLIRSIEGHYVGYELHDGKQLSISDMMASQLFEDEYFMYGLQTYAESNNSDVFKCLENGFDTDTLEGIQSSNTDVIANIEMLYQLATGINEPVPELVEGLKLVTEFVQDENATQEDYKALERKLNDLKASYYSLSKLAAALEHHHHHH
>3hlkA
GSPQLRQVGQIIRVPARMAATLILEPAGRCCWDEPVRIAVRGLAPEQPVTLRASLRDEKGALFQAHARYRADTLGELDLERAPALGGSFAGLEPMGLLWALEPEKPLVRLVKRDVRTPLAVELEVLDGHDPDPGRLLCQTRHERYFLPPGVRREPVRVGRVRGTLFLPPEPGPFPGIVDMFGTGGGLLEYRASLLAGKGFAVMALAYYNYEDLPKTMETLHLEYFEEAMNYLLSHPEVKGPGVGLLGISKGGELCLSMASFLKGITAAVVINGSVANVGGTLRYKGETLPPVGVNRNRIKVTKDGYADIVDVLNSPLEGPDQKSFIPVERAESTFLFLVGQDDHNWKSEFYANEACKRLQAHGRRKPQIICYPETGHYIEPPYFPLCRASLHALVGSPIIWGGEPRAHAMAQVDAWKQLQTFFHKHLGGHEGTIPSKVLEHHHHHH
>3hlxA
MLITDTLSPQAFEEALRAKGDFYHIHHPYHIAMHNGNATREQIQGWVANRFYYQTTIPLKDAAIMANCPDAQTRRKWVQRILDHDGSHGEDGGIEAWLRLGEAVGLSRDDLLSERHVLPGVRFAVDAYLNFARRACWQEAACSSLTELFAPQIHQSRLDSWPQHYPWIKEEGYFFFRSRLSQANRDVEHGLALAKAYCDSAEKQNRMLEILQFKLDILWSMLDAMTMAYALQRPPYHTVTDKAAWHTTRLVLEHHHHH
>3hlyA
MSVLIGYLSDYGYSDRLSQAIGRGLVKTGVAVEMVDLRAVDPQELIEAVSSARGIVLGTPPSQPSEAVATALSTIFAAAHNKQAIGLFDSYGGDDEPIDALLAQFRNLGLHTAFPPIRVKDQPTEAIYQQCEESGTDLGQWLTRADAIQTMKSLEHHHHHH
>3hlzA
GMQGKKFISPGAWFSMNYPSDWNEFEDGEGSFLFYNPDVWTGNFRISAFKGNASYGKDAIRQELKENDSASLVKIGTWDCAYSKEMFQEEGTYYTSHLWITGTGNIAFECSFTVPKGGSAKEAEEVIATLEARKEGEKYPAELIPVRLSEIYQINEGYEWVVSTVKQELKKDFQGVEEDLEKIQQVIDSGKISPKKKDEWLAIGITVCAILTNEVEGMEWKTLIDGNREVPVLEYQGRTIDPMKIAWSKVKAGQPCNIAEAYQSAIDHH
>3hm2A
SNATDGQLTKQHVRALAISALAPKPHETLWDIGGGSGSIAIEWLRSTPQTTAVCFEISEERRERILSNAINLGVSDRIAVQQGAPRAFDDVPDNPDVIFIGGGLTAPGVFAAAWKRLPVGGRLVANAVTVESEQMLWALRKQFGGTISSFAISHEHTVGSFITMKPALPVHQWTVVKA
>3hm4A
GMSSSGIEIAKPFVTATTNVLSTMAGIQPIPGQPYVKKNNVAKGDVSAVVGITGHKNGSISVTFTKQCAIAVVKAMLGDDIQDIIQDTKDAVGEVTNMISGQARAALSEMGMTFQGATPSVIMGDGHTISHVTKSPVIAIPFKTNHGEFTVEFCLE
>3hm7A
MSLKRFDLIIRSSTVVTETTTYRADVAIRNGIVSAITEPGSISSDDGPAIDGTGLHLFPGMVDVHVHFNEPGRTEWEGFASGSKSLAAGGVTTYFDMPLNSNPPTITREELDKKRQLANEKSLVDYRFWGGLVPGNIDHLQDLHDGGVIGFKAFMSECGTDDFQFSHDETLLKGMKKIAALGSILAVHAESNEMVNALTTIAIEEQRLTVKDYSEARPIVSELEAVERILRFAQLTCCPIHICHVSSRKVLKRIKQAKGEGVNVSVETCPHYLLFSLDEFAEIGYLAKCAPPLRERQEVEDLWDGLMAGEIDLISSDHSPSLPQMKTGKTIFEVWGGIAGCQNTLAVMLTEGYHKRKMPLTQIVQLLSTEPAKRFGLYPQKGTIQVGAEASFTLIDLNESYTLNASDLYYRHPISPYVGQRFRGKVKHTICQGKHVYQDHEGHHHHHH
>3hmzA
GMHHQRKTHVDNNIAAVELAKAYRLLNHGPTVLVSARSQGIDNVMAAAWCCALDFAPPKLTVVLDKMTKTREFIEQSGMFVIQVPTVAQLQLTHRVGSQSLADDANKLLNCGVELFEMAGHDLPFVAGCSAWLACKLIPEPNNQLQYDLFIAEVIGAWADTQVFNHGHWHFDTAPADKRSLHYIAGGQFYAIGESFNAD
>3hn3A
LGLQGGMLYPQESPSRECKELDGLWSFRADFSDNRRRGFEEQWYRRPLWESGPTVDMPVPSSFNDISQDWRLRHFVGWVWYEREVILPERWTQDLRTRVVLRIGSAHSYAIVWVNGVDTLEHEGGYLPFEADISNLVQVGPLPSRLRITIAINNTLTPTTLPPGTIQYLTDTSKYPKGYFVQNTYFDFFNYAGLQRSVLLYTTPTTYIDDITVTTSVEQDSGLVNYQISVKGSNLFKLEVRLLDAENKVVANGTGTQGQLKVPGVSLWWPYLMHERPAYLYSLEVQLTAQTSLGPVSDFYTLPVGIRTVAVTKSQFLINGKPFYFHGVNKHEDADIRGKGFDWPLLVKDFNLLRWLGANAFRTSHYPYAEEVMQMCDRYGIVVIDECPGVGLALPQFFNNVSLHHHMQVMEEVVRRDKNHPAVVMWSVANEPASHLESAGYYLKMVIAHTKSLDPSRPVTFVSNSNYAADKGAPYVDVICLNSYYSWYHDYGHLELIQLQLATQFENWYKKYQKPIIQSEYGAETIAGFHQDPPLMFTEEYQKSLLEQYHLGLDQKRRKYVVGELIWNFADFMTEQSPTRVLGNKKGIFTRQRQPKSAAFLLRERYWKIANET
>3hn5A
GMKDNYDAPESMLTGRVMYNGEALQLRGNEAVQLQLYQHGYAKHDPINVYVNQDGMYSANLFDGEYQMITKSGNGPWTSEGRDTINVTVAGNTVQDVEVTPYYLVRDAQMTLEGNKVNASFKVEKVAGGGIDRVFFMLSTTQFVNDAEHNVDRYDETDNLDAYDETGKLYTFATRDYTDNSMFQTALKRGTLFGRICIWPKGSDQGIYSKVIRLK
>3hnmA
SKLYTVKFQPDPIDKKGWSVIDFNNCCTQDGGWYLNMGWGVESLIDNNPGTQWLCRWDVKEPLPYYFVFDMGKEYTLFRFGFANPVAPAAHVWAGTSKAGYVEASIDNENWVKLKDWTSPKIGEPNVNMDVPATQARYIRFVITDTYPTYDGLRVSLGEVYAWGLEHHHHHH
>3hnoA
MAAKNAFYAQSGGVTAVINASAAGVIEAARKQSGKIGRIYAGRNGIIGALTEDLIDTGQESDAAISALRYTPSGAFGSCRYKLKSLEQNRREYERLIEVFKAHDIGYFFYNGGGDSADTCLKVSQLSGTLGYPIQAIHVPKTVDNDLPITDCCPGFGSVAKYIAVSTLEASFDVASMSATSTKVFVLEVMGRHAGWIAAAGGLASSPEREIPVVILFPEISFDKQKFLAKVDSCVKKFGYCSVVVSEGVKGDDGKFLSDQGVRDAFGHAQLGGVAPVVASMVKEGLGLKYHWGVADYLQRAARHIASKTDVEQAYAMGQAAVEFAVQGHNSVMPTIERISARPYQWKVGMAQLSQVANVEKMMPENFITEDGFGITDLCREYLAPLIEGEDYPPYKDGLPDYVRLKNVAVPKKLSGFTL
>3ho6A
SEDNGVDFNKNTALDKNYLLNNKIPSNNVEEAGSKNYVHYIIQLQGDDISYEATCNLFSKNPKNSIIIQRNMNESAKSYFLSDDGESILELNKYRIPERLKNKEKVKVTFIGHGKDEFNTSEFARLSVDSLSNEISSFLDTIKLDISPKNVEVNLLGCNMFSYDFNVEETYPGKLLLSIMDKITSTLPDVNKNSITIGANQYEVRINSEGRKELLAHSGKWINKEEAIMSDLSSKEYIFFDSIDNKLKAKSKNIPGLASISEDIKTL
>3ho7A
IIEEEQQSLTGRLNIAVLPTIAPYLLPRVFPIWKKELAGLEIHVSEMQTSRCLASLLSGEIDMAIIASKAETEGLEDDLLYYEEFLGYVSRCEPLFEQDVIRTTEVNPHRLWLLDEGHCFRDQLVRFCQMKGLHERQTAYSGGSMEAFMRLVESGQGITFIPQLTVEQLSPSQKELVRPFGMPRPVREVRLAVRQDYSRRKLREQLIGLLRSAVPSDMHKLQTGQHLAHHHH
>3hoaA
MTPEAAYQNLLEFQRETAYLASLGALAAWDQRTMIPKKGHEHRARQMAALARLLHQRMTDPRIGEWLEKVEGSPLVQDPLSDAAVNVREWRQAYERARAIPERLAVELAQAESEAESFWEEARPRDDWRGFLPYLKRVYALTKEKAEVLFALPPAPGDPPYGELYDALLDGYEPGMRARELLPLFAELKEGLKGLLDRILGSGKRPDTSILHRPYPVEAQRRFALELLSACGYDLEAGRLDPTAHPFEIAIGPGDVRITTRYYEDFFNAGIFGTLHEMGHALYEQGLPKEHWGTPRGDAVSLGVHESQSRTWENLVGRSLGFWERFFPRAREVFASLGDVSLEDFHFAVNAVEPSLIRVEADEVTYNLHILVRLELELALFRGELSPEDLPEAWAEKYRDHLGVAPKDYKDGVMQDVHWAGGLFGYFPTYTLGNLYAAQFFQKAEAELGPLEPRFARGEFQPFLDWTRARIHAEGSRFRPRVLVERVTGEAPSARPFLAYLEKKYAALY
>3holA
GVSKEEYKDVETAKKEKEQLGELMEPALGYVVKVPVSSFENKKVDISDIEVITNGNLDDVPYKANSSKYNYPDIKTKDSSLQYVRSGYVIDGEHSGSNEKGYVYYKGNSPAKELPVNQLLTYTGSWDFTSNANLNNEEGRPNYLNDDYYTKFIGKRVGLVSGDAKPAKHKYTSQFEVDFATKKMTGKLSDKEKTIYTVNADIRGNRFTGAATASDKNKGKGESYNFFSADSQSLEGGFYGPKAEEMAGKFVANDKSLFAVFSAKHNGSNVDTVRIIDASKIDLTNFSISELNNFGDASVLIIDGKKIKLAGSGFTNKHTIEINGKTMVAVACCSNLEYMKFGQLWQQAEGGKPENNSLFLQGERTATDKMPKGGNYKYIGTWDAQVSKENNWVATADDDRKAGYRTEFDVDFGNKNLSGKLFDKNGVNPVFTVDPKIDGNGFTGKAKTSDAGFALDSGSSRYENVKFNDVAVSGGFYGPTAAELGGQFHHKSENGSVGAVFGAKQQVKK
>3hpaA
MGADRRGERMNLEQHAGARAPNTSSSRPKTLLVKHADVLVTMDDTRRELRDAGLYIEDNRIVAVGPSAELPETADEVLDLRGHLVIPGLVNTHHHMYQSLTRAVPAAQNAELFGWLTNLYKIWAHLTPEMIEVSTLTAMAELLQSGCTTSSDHLYIYPNGSRLDDSIGAAQRIGMRFHASRGAMSVGQRDGGLPPDSVVEREPDILRDTQRLIETYHDEGRYAMLRVVVAPCSPFSVSRDLMRDAAVLAREYGVSLHTHLAENVNDIAYSREKFGMTPAEYAEDLGWVGHDVWHAHCVQLDDAGIGLFARTGTGVAHCPCSNMRLASGIAPVKKMRLAGVPVGLGVDGSASNDGAQMVAEVRQALLLQRVGFGPDAMTAREALEIATLGGAKVLNRDDIGALKPGMAADFAAFDLRQPLFAGALHDPVAALVFCAPSQTAYTVVNGKVVVREGRLATLDLPPVIERHNALAHALVEAAR
>3hpcX
SVSVDLNVDPSLQIDIPDALSERDKVKFTVHTKTTLPTFQSPEFSVTRQHEDFVWLHDTLTETTDYAGLIIPPAPTKPDFDGPREKMQKLGEGEGSMTKEEFAKMKQELEAEYLAVFKKTVSSHEVFLQRLSSHPVLSKDRNFHVFLEYDQDLSVRRKNTK
>3hpdA
MKFIIEALKRVRERRPLVHNITNFVVMNTTANALLALGASPVMAHAEEELEEMIRLADAVVINIGTLDSGWRRSMVKATEIANELGKPIVLDPVGAGATKFRTRVSLEILSRGVDVLKGNFGEISALLGEEGKTRGVDSLEYGEEEAKKLTMNAAREFNTTVAVTGAVDYVSDGRRTFAVYNGHELLGRVTGTGCMVAALTGAFVAVTEPLKATTSALVTFGIAAEKAYEEAKYPGSFHVKLYDWLYRINENVIRTYAKVREVEL
>3hpeA
KPYTIDKANSSVWFEVKHFKFNETRGVFDSFDGKIDADPNTKALNVFEGKIDIKSINTRNKKRDDHLKTAEFFDVVKYPKGSFKMTKYEDGKIHGDLTLHGVTKPVVLEAKIQAPLQNPMNKKEFMVLQAEGKINRKDFGIGKTFSDAVVGDEVKIELKLEAYA
>3hphA
MVENIPLAEEEHNKWHQDAVSLHLEFGIPRTAAEDIVQQCDVCQENKMPSTLRGSNKRGIDHWQVDYTHYEDKIILVWVETNSGLIYAERVKGETGQEFRVQTMKWYAMFAPKSLQSDNGPAFVAESTQLLMKYLGIEHTTGIPWNPQSQALVERTHQTLKNTLEKLIPMFNAFESALAGTLITLNIKRKGGLGTSPMDIFIFNKEQQRIQQQSKSKQE
>3hpyA
MAMTGVLRPGHAQVRVLNLEEGIHFYRNVLGLVETGRDDQGRVYFKCWDERDHSCYIIREADTAGIDFFGFKVLDKATLEKLDADLQAYGLTTTRIPAGEMLETGERVRFELPSGHLIELYAEKTCVGNGISEVNPAPWNAQREHGIAPIQLDHCLLYGPNIAEVQKIFTEVLGFYLVERVLSPDGDSDMGIWLSCSHKVHDIAFVEYPEKGKLHHCSFLLESWEQVLRAGDIMSMNEVNVDIGPTRHGVTRGCTIYAWDPSGNRFETFMGGYHPYPDYEPLSWTYDNFAQGLDYPQRKLHETFMTVVT
>3hq1A
MTTSESPDAYTESFGAHTIVKPAGPPRVGQPSWNPQRASSMPVNRYRPFAEEVEPIRLRNRTWPDRVIDRAPLWCAVDLRDGNQALIDPMSPARKRRMFDLLVRMGYKEIEVGFPSASQTDFDFVREIIEQGAIPDDVTIQVLTQCRPELIERTFQACSGAPRAIVHFYNSTSILQRRVVFRANRAEVQAIATDGARKCVEQAAKYPGTQWRFEYSPESYTGTELEYAKQVCDAVGEVIAPTPERPIIFNLPATVEMTTPNVYADSIEWMSRNLANRESVILSLHPHNDRGTAVAAAELGFAAGADRIEGCLFGNGERTGNVCLVTLGLNLFSRGVDPQIDFSNIDEIRRTVEYCNQLPVHERHPYGGDLVYTAFSGSHQDAINKGLDAMKLDADAADCDVDDMLWQVPYLPIDPRDVGRTYEAVIRVNSQSGKGGVAYIMKTDHGLSLPRRLQIEFSQVIQKIAEGTAGEGGEVSPKEMWDAFAEEYLAPVRPLERIRQHVDAADDDGGTTSITATVKINGVETEISGSGNGPLAAFVHALADVGFDVAVLDYYEHAMSAGDDAQAAAYVEASVTIASPAQPGEAGRHASDPVTIASPAQPGEAGRHASDPVTSKTVWGVGIAPSITTASLRAVVSAVNRAAR
>3hq2A
MEIHTYEKEFFDLLKRISHYSEAVALMHWDSRTGAPKNGSEDRAESIGQLSTDIFNIQTSDRMKELIDVLYERFDDLSEDTKKAVELAKKEYEENKKIPEAEYKEYVILCSKAETAWEEAKGKSDFSLFSPYLEQLIEFNKRFITYWGYQEHPYDALLDLFEPGVTVKVLDQLFAELKEAIIPLVKQVTASGNKPDTSFITKAFPKEKQKELSLYFLQELGYDFDGGRLDETVHPFATTLNRGDVRVTTRYDEKDFRTAIFGTIHECGHAIYEQNIDEALSGTNLSDGASMGIHESQSLFYENFIGRNKHFWTPYYKKIQEASPVQFKDISLDDFVRAINESKPSFIRVEADELTYPLHIIIRYEIEKAIFSNEVSVEDLPSLWNQKYQDYLGITPQTDAEGILQDVHWAGGDFGYFPSYALGYMYAAQLKQKMLEDLPEFDALLERGEFHPIKQWLTEKVHIHGKRKKPLDIIKDATGEELNVRYLIDYLSNKYSNLYLL
>3hr0A
GSQQGKFDTKGIESTDEAKMSFLVTLNNVEVCSENISTLKKTLESDCTKLFSQGIGGEQAQAKFDSCLSDLAAVSNKFRDLLQEGLTELNSTAIKPQVQPWINSFFSVSHNIEEEEFNDYEANDPWVQQFILNLEQQMAEFKASLSPVIYDSLTGLMTSLVAVELEKVVLKSTFNRLGGLQFDKELRSLIAYLTTVTTWTIRDKFARLSQMATILNLERVTEILDYWGPNSGPLTWRLTPAEVRQVLALRIDFRSEDIKRLRL
>3hr4A
HHHHHHDEKRRPKRREIPLKVLVKAVLFACMLMRKTMASRVRVTILFATETGKSEALAWDLGALFSCAFNPKVVCMDKYRLSCLEEERLLLVVTSTFGNGDCPGNGEKLKKSLFMLKELNNKFRYAVFGLGSSMYPRFCAFAHDIDQKLSHLGASQLTPMGEGDELSGQEDAFRSWAVQTFKAACETFDVRGKQHIQIPKLYTSNVTWDPHHYRLVQDS
>3hr8A
MPEEKQKKSVLEKALKRIEENFGKGSIMILGDETQVQPVEVIPTGSLAIDIATGVGGYPRGRIVEIFGQESSGKTTLALHAIAEAQKMGGVAAFIDAEHALDPVYAKNLGVDLKSLLISQPDHGEQALEIVDELVRSGVVDLIVVDSVAALVPRAEIEGAMGDMQVGLQARLMSQALRKIAGSVNKSKAVVIFTNQIRMKIGVMFGSPETTTGGLALKFYATMRMEVRRGEPIKEGKDVIGNVISVKIVKNKVAPPFKTAQTYIIYGKGIDREYELFNIAVNEGIVDRKGSWYYYTTLKGEEVSLGQGSSNAVQFLKDNPEIAGEIERRIREKYGLLSVEKEEQRKEKKSSGEEAS
>3hraA
MKTYEVGALLEAANQRDTKKVKEILQDTTYQVDEVDTEGNTPLNIAVHNNDIEIAKALIDRGADINLQNSISDSPYLYAGAQGRTEILAYMLKHATPDLNKHNRYGGNALIPAAEKGHIDNVKLLLEDGREDIDFQNDFGYTALIEAVGLREGNQLYQDIVKLLMENGADQSIKDNSGRTAMDYANQKGYTEISKILAQYN
>3hrdA
MGKDYQVLGKNKVKVDSLEKVMGTAKFAADYSFPDMLYAGVFRSTVPHARIVSLDLSKARAIDGVEAVLDYHAIPGKNRFGIIIKDEPCLVDDKVRRYGDAIAVVAAQTPDLVQEALDAITIEYEELEGIFTMERALEEDSPAIHGDTNIHQVKHLEYGDVDAAFKQCDIVVEDTYSTHRLTHMFIEPDAGVSYYDNEGMLTVVVSTQNPHYDRGEVAGMLALPNSKVRIIQATTGGGFGGKLDLSVQCHCALLTYHTKKPVKMVRSREESTTVSSKRHPMTMHCKTGATKDGRLQAVQVEMFGDTGAYASYGPAVITRATVHCMGPYVVPNVRVDAKFVYTNNPMSGAFRGFGVPQASVCHEGQMNALAKALGMDPIDIRILNAHQVGAKLATGQVLENSVGLIETLEKAREKAVEVMGYEKTR
>3hrdB
MKKRGKGVGSMWYGIGNTGLPNPAAAFVEIHGDGSANVMFGAADIGQGSGTAMAQIAAEELGLDYEKIHVTWGDTMVTPDGGATSASRQTLITGNAVILACRQAKETLAKTAAEKLDCAPEELSFRDNTVFITADPERSMTYGELMAAMKAAGRMAVGAGSYNPNTTGLAPENMSGIPFEVYSYATTIAEVEVDTETGEVDVLKVVSAHDVGTPINRSMVEGQIEGGVTMGQGFVLMEEIEVNTKNGAIKNPSMSKYIIPSNRDVPEIHSILVESEGGPGPFGAKGVGEPALIPMIPAVVAAIEDALGTRFTHTPIMPKDIVAAVKAQEK
>3hrpA
GSDDNKTTGATYDPNQPVTVESFMPVEGKLREKVIVKGSNFGTDKSKVKVYFVDEAAERLSTVIGIDNNTLYCLAPRQLPGGNRIKVIVDGKEVTTDGTFKYEQAQNVSTISGSASKDGNDDGDLASAKFKYMWGIAAVGNNTVLAYQRDDPRVRLISVDDNKVTTVHPGFKGGKPAVTKDKQRVYSIGWEGTHTVYVYMKASGWAPTRIGQLGSTFSGKIGAVALDETEEWLYFVDSNKNFGRFNVKTQEVTLIKQLELSGSLGTNPGPYLIYYFVDSNFYMSDQNLSSVYKITPDGECEWFCGSATQKTVQDGLREEALFAQPNGMTVDEDGNFYIVDGFKGYCLRKLDILDGYVSTVAGQVDVASQIDGTPLEATFNYPYDICYDGEGGYWIAEAWGKAIRKYAVE
>3hrqA
MEIKTTTTLHRVVEETTKPLGATLVVETDISRKDVNGLARGHLVDGIPLCTPSFYADIAMQVGQYSMQRLRAGHPGAGAIDGLVDVSDMVVDKALVPHGKGPQLLRTTLTMEWPPKAAATTRSAKVKFATYFADGKLDTEHASCTVRFTSDAQLKSLRRSVSEYKTHIRQLHDGHAKGQFMRYNRKTGYKLMSSMARFNPDYMLLDYLVLNEAENEAASGVDFSLGSSEGTFAAHPAHVDAITQVAGFAMNANDNVDIEKQVYVNHGWDSFQIYQPLDNSKSYQVYTKMGQAKENDLVHGDVVVLDGEQIVAFFRGLTLRSVPRGALRVVLQTTVKKADRQLGFKTMPSPPPPTTTM
>3hrxA
MVLKERQDGVLVLTLNRPEKLNAITGELLDALYAALKEGEEDREVRALLLTGAGRAFSAGQDLTEFGDRKPDYEAHLRRYNRVVEALSGLEKPLVVAVNGVAAGAGMSLALWGDLRLAAVGASFTTAFVRIGLVPDSGLSFLLPRLVGLAKAQELLLLSPRLSAEEALALGLVHRVVPAEKLMEEALSLAKELAQGPTRAYALTKKLLLETYRLSLTEALALEAVLQGQAGQTQDHEEGVRAFREKRPPRFQGR
>3hrzA
ALYTLITPAVLRTDTEEQILVEAHGDSTPKQLDIFVHDFPRKQKTLFQTRVDMNPAGGMLVTPTIEIPAKEVSTDSRQNQYVVVQVTGPQVRLEKVVLLSYQSSFLFIQTDKGIYTPGSPVLYRVFSMDHNTSKMNKTVIVEFQTPEGILVSSNSVDLNFFWPYNLPDLVSLGTWRIVAKYEHSPENYTAYFDVRKYVLPSFEVRLQPSEKFFYIDGNENFHVSITARYLYGEEVEGVAFVLFGVKIDDAKKSIPDSLTRIPIIDGDGKATLKRDTFRSRFPNLNELVGHTLYASVTVMTESGSDMVVTEQSGIHIVASPYQIHFTKTPKYFKPGMPYELTVYVTNPDGSPAAHVPVVSEAFHSMGTTLSDGTAKLILNIPLNAQSLPITVRTNHGDLPRERQATKSMTAIAYQTQGGSGNYLHVAITSTEIKPGDNLPVNFNVKGNANSLKQIKYFTYLILNKGKIFKVGRQPRRDGQNLVTMNLHITPDLIPSFRFVAYYQVGNNEIVADSVWVDVKDTCMGTLVVKGDNLIQMPGAAMKIKLEGDPGARVGLVAVDKAVYVLNDKYKISQAKIWDTIEKSDFGCTAGSGQNNLGVFEDAGLALTTSTNLNTKQRSAAKCPQPAN
>3hrzB
DDNEDGFIADSDIISRSDFPKSWLWLTKDLTEEPNSQGISSKTMSFYLRDSITTWVVLAVSFTPTKGICVAEPYEIRVMKVFFIDLQMPYSVVKNEQVEIRAILHNYVNEDIYVRVELLYNPAFCSASTKGQRYRQQFPIKALSSRAVPFVIVPLEQGLHDVEIKASVQEALWSDGVRKKLKVVPEGVQKSIVTIVKLDPRAKGVGGTQLEVIKARKLDDRVPDTEIETKIIIQGDPVAQIIENSIDGSKLN
>3hs3A
MSLTLYQKKSKMIGIIIPDLNNRFYAQIIDGIQEVIQKEGYTALISFSTNSDVKKYQNAIINFENNNVDGIITSAFTIPPNFHLNTPLVMYDSANINDDIVRIVSNNTKGGKESIKLLSKKIEKVLIQHWPLSLPTIRERIEAMTAEASKLKIDYLLEETPENNPYISAQSALNKSNQFDAIITVNDLYAAEIIKEAKRRNLKIPDDFQLVGYDNNILCGYTSPTISTIDQNPKLIGQTAAHRLLDLMSGNNSTRNSIIDVLPIKRDSTEGHHHHHH
>3hsiA
SNAMLINKTKRAEQNLNNLPFLALQAEQIEFLGSSAEFKTQIIELIRNAKKRIYVTALYWQKDEAGQEILDEIYRVKQENPHLDVKVLIDWHRAQRNLLGAEKSATNADWYCEQRQTYQLPDDPNMFFGVPINTREVFGVLHVKGFVFDDTVLYSGASINNVYLHQFEKYRYDRYQKITHAELADSMVNFINDYLLDFSAVYPLDVTNRPRTKEIRGNIRAYRKDLAQNGEYSLKSAVKLPNVLSVSPLFGLGASGNELNQVIEDLFLQVQKKLVICTPYFNFPRTLQHKIATLLENGKRVEIIVGDKVANDFYIPPEQPFKMAGALPYLYESNLRRFCEKFETQIESGQLVVRLWRDGDNTYHLKGVWVDDRYILLTGNNLNPRAWRLDAENGLLIYDPQQQLLAQVEKEQNQIRQHTKVLKHYTELEELNQYPEPVQKLLKKFARIKADKLVKMIL
>3hslX
GPISEFPVDFHYGVRVDVTLLSKIRRVNEHIKSATKTGVVQVHGSACTPTLSVLSSVGTAGVLGLRIKNALTPLVGHTEGSGDVSFSFRNTSVGSGFTHTRELFGANVLDAGIAFYRKGEACDTGAQPQFVRTTISYGDNLTSTVHKSVVDQKGILPFHDRMEAGGRTTRLLLCGKTGAFLLKWLRQQKTKEDQTVTVSVSETLSIVTFSLGGVSKIIDFKPETKPVSGWDGLKGKKSVDVGVVHTDALSRVSLESLIAALRLCKVPGWFTPGLIWHSNEILEVEGVPTGCQSGDVKLSVLLLEVNRSV
>3hsqA
MKIHPTAIIDPKAELHESVEVGPYSIIEGNVSIQEGTIIEGHVKICAGSEIGKFNRFHQGAVIGVMPQDLGFNQQLLTKTVIGDHNIFREYSNIHKGTKEDSPTVIGNKNYFMGNSHVGHDCILGNNNILTHGAVLAGHVTLGNFAFISGLVAVHQFCFVGDYSMVAGLAKVVQDVPPYSTVDGNPSTVVGLNSVGMKRAGFSPEVRNAIKHAYKVIYHSGISTRKALDELEASGNLIEQVKYIIKFFRDSDRGVTNHR
>3hsrA
GSHMYLSKQLCFLFYVSSKEIIKKYTNYLKEYDLTYTGYIVLMAIENDEKLNIKKLGERVFLDSGTLTPLLKKLEKKDYVVRTREEKDERNLQISLTEQGKAIKSPLAEISVKVFNEFNISEREASDIINNLRNFVSKNF
>3hstB
SVKVVIEADGGSRGNPGPAGYGAVVWTADHSTVLAESKQAIGRATNNVAEYRGLIAGLDDAVKLGATEAAVLMDSKLVVEQMSGRWKVKHPDLLKLYVQAQALASQFRRINYEWVPRARNTYADRLANDAMDAAAQSAAAD
>3hsuA
EAEAEFNSINACLAAADVEFHEEDSEGWDMDGTAFNLRVDYDPAAIAIPRSTEDIAAAVQCGLDAGVQISAKGGGHSYGSYGFGGEDGHLMLELDRMYRVSVDDNNVATIQGGARLGYTALELLDQGNRALSHGTAPAVGVGGHVLGGGYGFATHTHGLTLDWLIGATVVLADASIVHVSETENADLFWALRGGGGGFAIVSEFEFNTFEAPEIITTYQVTTTWNRKQHVAGLKALQDWAQNTMPRELSMRLEINANALNWEGNFFGNAKDLKKILQPIMKKAGGKSTISKLVETDWYGQINTYLYGADLNITYNYDVHEYFYANSLTAPRLSDEAIQAFVDYKFDNSSVRPGRGWWIQWDFHGGKNSALAAVSNDETAYAHRDQLWLWQFYDSIYDYENNTSPYPESGFEFMQGFVATIEDTLPEDRKGKYFNYADTTLTKEEAQKLYWRGNLEKLQAIKAKYDPEDVFGNVVSVEPIAYLEQKLISEEDLNSAVDHHHHHH
>3ht5A
MTSGSLQFTVLRAVNPATDAQRESMLREPGFGKYHTDHMVSIDYAEGRGWHNARVIPYGPIELDPSAIVLHYAQEVFEGLKAYRWADGSIVSFRADANAARLRSSARRLAIPELPDAVFIESLRQLIAVDKAWVPGAGGEEALYLRPFIFATEPGLGVRPATQYRYLLIASPAGAYFKGGIAPVSVWVSTEYVRACPGGTGAAKFGGNYAASLLAQAEAAENGCDQVVWLDAVERRYIEEMGGMNIFFVLGSGGSARLVTPELSGSLLPGITRDSLLQLAIDAGFAVEERRIDIDEWQKKAAAGEITEVFACGTAAVITPVARVRHGASEFRIADGQPGEVTMALRDTLTGIQRGTFADTHGWMARLG
>3htaA
MGSSHHHHHHSSGLVPRGSHMPRRHDPERRQRIIDAAIRVVGQKGIAGLSHRTVAAEADVPLGSTTYHFATLDDLMVAALRQANEGFARVVAAHPALSDPEADLSGELARVLGEWLGGDRTGVELEYELYLAALRRPALRPVAAEWAEGVGALLAARTDPTTARALVAVLDGICLQVLLTDTPYDEEYAREVLTRLIPVPATRDGRGPGSHPPATAG
>3htkC
MALNDNPIPKSVPLHPKSGKYFHNLHARDLSNIYQQCYKQIDETINQLVDSTSPSTIGIEEQVADITSTYKLLSTYESESNSFDEHIKDLKKNFKQSSDACPQIDLSTWDKYRTGELTAPKLSELYLNMPTPEPATMVNNTDTLKILKVLPYIWNDPTCVIPDLQNPADEDDLQIEGGKIELTCPITCKPYEAPLISRKCNHVFDRDGIQNYLQGYTTRDCPQAACSQVVSMRDFVRDPIMELRCKIAKMKESQEQDKRSSQAIDVL
>3htnA
GAQNEKNMYSYKKIGNKYIVSINNHTEIVKALNAFCKEKGILSGSINGIGAIGELTLRFFNPKTKAYDDKTFREQMEISNLTGNISSMNEQVYLHLHITVGRSDYSALAGHLLSAIQNGAGEFVVEDYSERISRTYNPDLGLNIYDFER
>3htvA
GMQKQHNVVAGVDMGATHIRFCLRTAEGETLHCEKKRTAEVIAPGLVSGIGEMIDEQLRRFNARCHGLVMGFPALVSKDKRTIISTPNLPLTAADLYDLADKLENTLNCPVEFSRDVNLQLSWDVVENRLTQQLVLAAYLGTGMGFAVWMNGAPWTGAHGVAGELGHIPLGDMTQHCACGNPGCLETNCSGMALRRWYEQQPRNYPLRDLFVHAENAPFVQSLLENAARAIATSINLFDPDAVILGGGVMDMPAFPRETLVAMTQKYLRRPLPHQVVRFIAASSSDFNGAQGAAILAHQRFLPQFCAKAP
>3htxA
MGHHHHHHMAGGGKHTPTPKAIIHQKFGAKASYTVEEVHDSSQSGCPGLAIPQKGPCLYRCHLQLPEFSVVSNVFKKKKDSEQSAAELALDKLGIRPQNDDLTVDEARDEIVGRIKYIFSDEFLSAEHPLGAHLRAALRRDGERCGSVPVSVIATVDAKINSRCKIINPSVESDPFLAISYVMKAAAKLADYIVASPHGLRRKNAYPSEIVEALATHVSDSLHSREVAAVYIPCIDEEVVELDTLYISSNRHYLDSIAERLGLKDGNQVMISRMFGKASCGSECRLYSEIPKKYLDNSSDASGTSNEDSSHIVKSRNARASYICGQDIHGDAILASVGYRWKSDDLDYDDVTVNSFYRICCGMSPNGIYKISRQAVIAAQLPFAFTTKSNWRGPLPREILGLFCHQHRLAEPILSSSTAPVKSLSDIFRSHKKLKVSGVDDANENLSRQKEDTPGLGHGFRCEVKIFTKSQDLVLECSPRKFYEKENDAIQNASLKALLWFSKFFADLDVDGEQSCDTDDDQDTKSSSPNVFAAPPILQKEHSSESKNTNVLSAEKRVQSITNGSVVSICYSLSLAVDPEYSSDGESPREDNESNEEMESEYSANCESSVEPIESNEEIEFEVGTGSMNPHIESEVTQMTVGEYASFKMTPPDAAEALILAVGSDTVRIRSLLSERPCLNYNILLLGVKGPSEERMEAAFFKPPLSKQRVEYALKHIRESSASTLVDFGCGSGSLLDSLLDYPTSLQTIIGVDISPKGLARAAKMLHVKLNKEACNVKSATLYDGSILEFDSRLHDVDIGTCLEVIEHMEEDQACEFGEKVLSLFHPKLLIVSTPNYEFNTILQRSTPETQEENNSEPQLPKFRNHDHKFEWTREQFNQWASKLGKRHNYSVEFSGVGGSGEVEPGFASQIAIFRREASSVENVAESSMQPYKVIWEWKKEDVEKKKTDL
>3hu5A
MSLTRNRTVALAIIDMQNDFVLPGAPACVEGAMGTVPVIAGLLAKARAEGWMVLHVVRAHRADGSDAEKSREHLFLEGGGLCVAGTPGAEIVAGLEPASGETVLVKTRFSAFMGTECDMLLRRRGVDTLLVSGTQYPNCIRGTAVDAFALDYDVVVVTDACSARTPGVAESNINDMRAMGITCVPLTALDDVLARREGHHHHHH
>3hufA
MWIIEAEGDILKGKSRILFPGTYIVGRNVSDDSSHIQVISKSISKRHARFTILTPSEKDYFTGGPCEFEVKDLDTKFGTKVNEKVVGQNGDSYKEKDLKIQLGKCPFTINAYWRSMCIQFDNPEMLSQWASNLNLLGIPTGLRDSDATTHFVMNRQAGSSITVGTMYAFLKKTVIIDDSYLQYLSTVKESVIEDASLMPDALECFKNIIKNNDQFPSSPEDCINSLEGFSCAMLNTSSESHHLLELLGLRISTFMSLGDIDKELISKTDFVVLNNAVYDSEKISFPEGIFCLTIEQLWKIIIERNSRELISKEIERLKYATLVPR
>3huhA
MSLFNVASLKYKHHESIQMIIDRIDHLVLTVSDISTTIRFYEEVLGFSAVTFKQNRKALIFGAQKINLHQQEMEFEPKASRPTPGSADLCFITSTPINDVVSEILQAGISIVEGPVERTGATGEIMSIYIRDPDGNLIEISQYVEGHHHHHH
>3hulA
MSLRIRVPATTANLGPGFDSCGLALTLYLTLDIGAEADSWYIEHNIGGGIPHDETNVIIETALNLAPNLTPHHLVMTCDIPPARGLGSSSAAVVAGIELANTLAELNLSKEEKVRIAAEIEGHPDNVAPAVLGNWVVGAKLDGEDFYVRHLFPDCALIAFIPKAELLTSESRGVLPDTLPFKEAVQASSIANVMIAAILRNDMTLAGEMMERDLWHEKYRSQLVPHLAQIRDVAKNQGAYAACLSGAGPTVLVFAPRNLANKLQTSLQTLEIDADVLLLDVEGSGAEVFREGHHHHHH
>3hurA
MSLTAIHRPTWVSVDLDAAAHNLQEIREWTKAKKVYAVLKADGYGLGAIPLAKAFQETASADALIVSNLDEALELRQADLTLPIWVLGAWDYSDLKLFIDHDIVITIPSLAWLQNLPDFEGTLKVSLAIDTGMTRIGFDKADEISAAKKIIDKNPQLDLFSVYTHFATADEAGEKSKAYFEEQLRRWQELTINQGFDPSLFSMANSATCIWHHDDPRISFAAIRPGQLISGVNVSNGELKMPPNLHLERIFSVCSEIADVRFVKKDQSLSYGASERMPEDGYVATLPFGYNDGWLRRMQKSSVIINGKRMPIIGRITMDQTMVKLDRKYPIGTRVTLIGKDGGEQITVEEVANYSHTIVDEIQTTLAPRIKRIYTGDLAEVIGANYGEGHHHHHH
>3hv0A
GPGSMPWEVKADNAYGIDYNKLIDKFGCKLITKDMIERMERLTGQKAHHFFRRNIFLSHRDFEKILDVYEKGELFYLYTGRGPSSESLHVGHLVPFLFTKYLQDTFKVPLVIQLTDDEKFIFKSNLTLEETHNYAYENMKDIIACGFDPELTFIFTNLEYIAELYPDILRIEKKISCSQIKSIFGFKDSCNVGKFAFPAVQAAPAFSSSFPHIFGGRTDIHCLVPHAIDQDPYFRMVRDVAPRLGYLKPSSIHSIFLPSLQGSQTKMSASVQNSSIFVNDNEESIRNKIMKYAFSGGQATEEEQRRLGANLDVDVSWQYLRFLMEDDEKLEEIGKKYSSGEMLSGEIKSILVQELVKLTKNHQKNREAINDDVIAKFTNKSREQLLKLFINKK
>3hv2A
MSLGELNVATVTRRPEILLVDSQEVILQRLQQLLSPLPYTLHFARDATQALQLLASREVDLVISAAHLPQMDGPTLLARIHQQYPSTTRILLTGDPDLKLIAKAINEGEIYRYLSKPWDDQELLLALRQALEHQHSERERLRLQDEGHHHHHH
>3hv8A
GAMGSNPAEELAAAAQRGDVIAILQQALETNSFRLLFQPVISLRGDSHENYEVLLRLLNPQGQEVPPAEFLHAAKEAGLAEKIDRWVILNSIKLLAEHRAKGHQTKLFVHLSSASLQDPGLLPWLGVALKAARLPPESLVFQISEADATSYLKQAKQLTQGLATLHCQAAISQFGCSLNPFNALKHLTVQFIKIDGSFVQDLNQVENQEILKGLIAELHEQQKLSIVPFVESASVLATLWQAGATYIQGYYLQGPSQAMDYDFSSGDE
>3hvaA
GAMGSEEKLREVSSQDPVTGLYNRSHFLDLMDAAVQQAVTARKPSTLAYIHLNGYPSLQADHGLSGIDLLLGQLAGLMREQFGEEADLARFGDSIFAALFKGKTPEQAQAALQRLLKKVENHLFELNGRSAQATLSIGVAGLDEKTAKAQDVMNRAHRCADDAARKGGSQIKQYNPA
>3hveA
GSMAEGSAVSDPQHAARLLRALSSFREESRFCDAHLVLDGEEIPVQKNILAAASPYIRTKLNYNPPKDDGSTYKIELEGISVMVMREILDYIFSGQIRLNEDTIQDVVQAADLLLLTDLKTLCCEFLEGCIAAENCIGIRDFALHYCLHHVHYLATEYLETHFRDVSSTEEFLELSPQKLKEVISLEKLNVGNERYVFEAVIRWIAHDTEIRKVHMKDVMSALWVSGLDSSYLREQMLNEPLVREIVKECSNIPLS
>3hvmA
MKRMLAEFEKIQAILMAFPHEFSDWAYCIKEARESFLNIIQTIAKHAKVLVCVHTNDTIGYEMLKNLPGVEIAKVDTNDTWARDFGAISIENHGVLECLDFGFNGWGLKYPSNLDNQVNFKLKSLGFLKHPLKTMPYVLEGGSIESDGAGSILTNTQCLLEKNRNPHLNQNGIETMLKKELGAKQVLWYSYGYLKGDDTDSHTDTLARFLDKDTIVYSACEDKNDEHYTALKKMQEELKTFKKLDKTPYKLIPLEIPKAIFDENQQRLPATYVNFLLCNDALIVPTYNDPKDALILETLKQHTPLEVIGVDCNTLIKQHGSLHCVTMQLY
>3hvnA
GPLGSRKSSHLILSSIVSLALVGVTPLSVLADSKQDINQYFQSLTYEPQEILTNEGEYIDNPPATTGMLENGRFVVLRREKKNITNNSADIAVIDAKAANIYPGALLRADQNLLDNNPTLISIARGDLTLSLNLPGLANGDSHTVVNSPTRSTVRTGVNNLLSKWNNTYAGEYGNTQAELQYDETMAYSMSQLKTKFGTSFEKIAVPLDINFDAVNSGEKQVQIVNFKQIYYTVSVDEPESPSKLFAEGTTVEDLKRNGITDEVPPVYVSSVSYGRSMFIKLETSSRSTQVQAAFKAAIKGVDISGNAEYQDILKNTSFSAYIFGGDAGSAATVVSGNIETLKKIIEEGARYGKLNLGVPISYSTNFVKDNRPAQILSNSEYIETTSTVHNSSALTLDHSGAYVAKYNITWEEVSYNEAGEEVWEPKAWDKNGVNLTSHWSETIQIPGNARNLHVNIQECTGLAWEWWRTVYDKDLPLVGQRKITIWGTTLYPQYADEVIELERPHRD
>3hvvA
SQTVHFQGNPVTVANSIPQAGSKAQTFTLVAKDLSDVTLGQFAGKRKVLNIFPSIDTGVSAASVRKFNQLATEIDNTVVLCISADLPFAQSRFCGAEGLNNVITLSTFRNAEFLQAYGVAIADGPLKGLAARAVVVIDENDNVIFSQLVDEITTEPDYEAALAVLKA
>3hvwA
MIDEPTGLYNRLRLQEDVSLRLQRDGALTVIAADLLPLALLNTIIRTLGYPFSNDLMLEARDRIRAELPDFTLYKISPTRFGLLLPRQQQEETESVCLRLLRAFESPVVCRGIPIKANVGLGVLPLADDTLDGDQDWLRLVVSAADDARDRGVGWARYNPPLDQAQQRLEHHHHHH
>3hwcA
MRTGKQYLESLNDGRVVWVGNEKIDNVATHPLTRDYAERVAQFYDLHHRPDLQDVLTFVDADGVRRSRQWQDPKDAAGLRVKRKYHETILREIAAGSYGRLPDAHNYTFTTYADDPEVWEKQSIGAEGRNLTQNIHNFLKLLREKDLNCPLNFVDPQTDRSSDAAQARSPNLRIVEKTDDGIIVNGVKAVGTGIAFGDYMHIGCLYRPGIPGEQVIFAAIPTNTPGVTVFCRESTVKNDPAEHPLASQGDELDSTTVFDNVFIPWEQVFHIGNPEHAKLYPQRIFDWVHYHILIRQVLRAELIVGLAILITEHIGTSKLPTVSARVAKLVAFHLAMQAHLIASEETGFHTKGGRYKPNPLIYDFGRAHFLQNQMSVMYELLDLAGRSSLMIPSEGQWDDSQSGQWFVKLNNGPKGNPRERVQIGRVIRDLYLTDWGGRQFMFENFNGTPLFAVFAATMTRDDMSAAGTYGKFASQVCGIEFGGAEPTAYAATADYAKALDKGLAPEPAAAESATS
>3hwjA
MSLNRFTKTSQGRSWNTGNGSPDAICFAVDKPGIVVVGFAVYGGGGIHEYELEVLVDDSEHAGDSTHSHRWTSLELVKGTYTTDDSPSDIAEIRLDKVVPLKENVKYAVRLRNYGSRTANGDGGMTTVQCPDGVTFTFSTCSLSSNGTNQTRGQIPQILYYRSEEGHHHHHH
>3hwpA
MGHHHHHHMEARNMTPFTYFSLPMQKLFLRNQAAVRNKPYAKYFRSEMRVPLSAVRKIQQGPMALEDTLTPSIEDINRLLEPDFVSEESGYALLPGPMAYVQSRKFFPGCTAQMFKWWFIWHPAESERYTLWFPYAHVSNPCVHHQRLRDESLSFEERLYGNTFCASEYVGDRLMHLHIDFQQPASLGLNTDLYREAKIDGSVSALMSLADHPEVPVSLMVHLFKEVPDGMYLTSRYWVGAHPSMARFPGAEKAASLLKENGFGEAELETLAYEFAVHDMCEFNHLASFLPDLYREFGTPAA
>3hwwA
MSVSAFNRRWAAVILEALTRHGVRHICIAPGSRSTLLTLAAAENSAFIHHTHFDERGLGHLALGLAKVSKQPVAVIVTSGTAVANLYPALIEAGLTGEKLILLTADRPPELIDCGANQAIRQPGMFASHPTHSISLPRPTQDIPARWLVSTIDHALGTLHAGGVHINCPFAEPLYGEMDDTGLSWQQRLGDWWQDDKPWLREAPRLESEKQRDWFFWRQKRGVVVAGRMSAEEGKKVALWAQTLGWPLIGDVLSQTGQPLPCADLWLGNAKATSELQQAQIVVQLGSSLTGKRLLQWQASCEPEEYWIVDDIEGRLDPAHHRGRRLIANIADWLELHPAEKRQPWCVEIPRLAEQAMQAVIARRDAFGEAQLAHRICDYLPEQGQLFVGNSLVVRLIDALSQLPAGYPVYSNRGASGIDGLLSTAAGVQRASGKPTLAIVGDLSALYDLNALALLRQVSAPLVLIVVNNNGGQIFSLLPTPQSERERFYLMPQNVHFEHAAAMFELKYHRPQNWQELETAFADAWRTPTTTVIEMVVNDTDGAQTLQQLLAQVSHL
>3hx3A
SEGVGTFRMVPEEEQELRAQLEQLTTKDHGPVFGPCSQLPRHTLQKAKDELNEREETREEAVRELQEMVQAQAASGEELAVAVAERVQEKDSGFFLRFIRARKFNVGRAYELLRGYVNFRLQYPELFDSLSPEAVRCTIEAGYPGVLSSRDKYGRVVMLFNIENWQSQEITFDEILQAYCFILEKLLENEETQINGFCIIENFKGFTMQQAASLRTSDLRKMVDMLQDSFPAWFKAIHFIHQPWYFTTTYNVVKPFLKSKLLERVFVHGDDLSGFYQEIDENILPSDFGGTLPKYDGKAVAEQLFGPQAQAENTAF
>3hx6A
MGSSHHHHHHSSGLVPRGSHMVAFLRGDRRKENSDNFRTRNSILGDIINSSPATVGKAQYLTYLAQPIEPSGNYSTFAEAQKTRAPRVYVGANDGMLHGFDTDGNETFAFIPSAVFEKMHKLTARGYQGGAHQFYVDGSPVVADAFFGGAWHTVLIGSLRAGGKGLFALDVTDPANIKLLWEIGVDQEPDLGYSFPKPTVARLHNGKWAVVTGNGYSSMNDKAALLIIDMETGAITRKLEVTGRTGVPNGLSSPRLADNNSDGVADYAYAGDLQGNLWRFDLIAGKVNQDDPFSRANDGPAVASSFRVSFGGQPLYSAVDSAGAAQAITAAPSLVRHPTRKGYIVIFGTGKYFENADARADTSRAQTLYGIWDQQTKGEAAGSTPRLTRGNLQQQTLDLQADSTFASTARTIRIASQNPVNWLNNDGSTKQSGWYLDFMVNGTLKGEMLIEDMIAIGQVVLLQTITPNDDPCADGASNWTYGLDPYTGGRTSFTVFDLARQGVVDSKSDYSYNKQNVAVSGTEQKGLGGLTLSTNEQGNPEVCSSGECLTVNPGPNTRGRQNWRPIEGKN
>3hxiA
GPLGSPEFPHPLQDSWSYYLFQFRKALDWDECLEKVATFSTIEDFWSVLTHTVRPREITYGKDLYMFKSDIMPKWEDPKNENGGRWLINVTARQDVDFLWDELLMLLIGSDWDTDEEDRQICGAVFQPRSRGSKLSVWLTSDNEEETILSIGRRIKERLELEDTIYFQPVSDQRSQTRGSDICTGKYEI
>3hxkA
MIFLSTLFWYNKLMNKSTFSLNDTAWVDFYQLQNPRQNENYTFPAIIICPGGGYQHISQRESDPLALAFLAQGYQVLLLNYTVMNKGTNYNFLSQNLEEVQAVFSLIHQNHKEWQINPEQVFLLGCSAGGHLAAWYGNSEQIHRPKGVILCYPVTSFTFGWPSDLSHFNFEIENISEYNISEKVTSSTPPTFIWHTADDEGVPIYNSLKYCDRLSKHQVPFEAHFFESGPHGVSLANRTTAPSDAYCLPSVHRWVSWASDWLERQIKNLEHHHHHH
>3hxlA
MAAGTFTAQNKVRPGVYINFKSEPQAAGTLGERGIVSMPLILSWGEPGKMITIEAGDDVFPKLGYSIMDAQLRLINEALKRAKTLLLYRLNAGTKAAVTVGNLTVTAKWGGARGNDITLVIQENIDDETKFDVSTLVDGAELDKQTVSDIAGLAANDWVIFSGTGALTETAGAPLINGSDGAVTNQAYIDYLAAVEIFDFNTIALPSTDDALKATFTAFAKRLRDDEGKKIQVVLENYPAADYEGVISVKNGVVLADGTILTAAQATAWVAGATAGARVNESLTYQGYDEAVDVAPRYTNAQIIAALQAGEFLFTASDNQALVEQDINTLTSFTADKGKQFAKNRVIRVLDGINNDFVRIFSKFYIGKVSNNADGRNLLKSECINYMNTLQDIDAIKNFDGQTDLTVQSGNDVDAVYIEAYAWPVDSIEKIYVRVRIKLEHHHHHH
>3hxsA
KGTSENKSTTATDTVQAEKPQSGTIHLTRAEFLKKIADYENHSKEWKYLGDKPAIVDFYADWCGPCKMVAPILEELSKEYAGKIYIYKVNVDKEPELARDFGIQSIPTIWFVPMKGEPQVNMGALSKEQLKGYIDKVLLKQ
>3hy0A
SKSTAEIRQAFLDFFHSKGHQVVASSSLVPHNDPTLLFTNAGMNQFKDVFLGLDKRNYSRATTSQRCVRAGGKHNDLENVGYTARHHTFFEMLGNFSFGDYFKLDAILFAWLLLTSEKWFALPKERLWVTVYESDDEAYEIWEKEVGIPRERIIRIGDNKGAPYASDNFWQMGDTGPCGPCTEIFYDHGDHIWGGPPGSPEEDGDRYIEIWNIVFMQFNRQADGTMEPLPKPSVDTAMGLERIAAVLQHVNSNYDIDLFRTLIQAVAKVTGATDLSNKSLRVIADHIRSCAFLIADGVMPSNENRGYVLRRIIRRAVRHGNMLGAKETFFYKLVGPLIDVMGSAGEDLKRQQAQVEQVLKTEEEQFARTLERGLALLDEELAKLSGDTLDGETAFRLYDTYGFPVDLTADVCRERNIKVDEAGFEAAMEEQRRRAREASGF
>3hy3A
MAAAAVSSAKRSLRGELKQRLRAMSAEERLRQSRVLSQKVIAHSEYQKSKRISIFLSMQDEIETEEIIKDIFQRGKICFIPRYRFQSNHMDMVRIESPEEISLLPKTSWNIPQPGEGDVREEALSTGGLDLIFMPGLGFDKHGNRLGRGKGYYDAYLKRCLQHQEVKPYTLALAFKEQICLQVPVNENDMKVDEVLYEDSSTA
>3hyiA
MVSLLRRTFSEEIKEELVNVPFGSREEVISELLGFIKARGDLDVKSRHIVFSLHSFAASRRLLNLMKYLSKPVSEIIVEKSHNIKKRYIKITAEYSESFMVIEPFFDVALFVSFLRGLFLSGGSMTNPRYHYHLEINLFEEETLALTRKSLKDFFNINAGIIELRNTRKLYIKSIKDILVFLEAIGVQRKLEEIDRIVTERKVIGDVNRTVNFIEANAIRTANSTARQIRAIELIKENMGLENLPEDLRRVALVRLRNKELSLRELGKKLNLTKSQIYSKLKRIIKIAERFGDVK
>3hymB
GSYNKPSETVIPESVDGLQENLDVVVSLAERHYYNCDFKMCYKLTSVVMEKDPFHASCLPVHIGTLVELNKANELFYLSHKLVDLYPSNPVSWFAVGCYYLMVGHKNEHARRYLSKATTLEKTYGPAWIAYGHSFAVESEHDQAMAAYFTAAQLMKGCHLPMLYIGLEYGLTNNSKLAERFFSQALSIAPEDPFVMHEVGVVAFQNGEWKTAEKWFLDALEKIKAIGNEVTVDKWEPLLNNLGHVCRKLKKYAEALDYHRQALVLIPQNASTYSAIGYIHSLMGNFENAVDYFHTALGLRRDDTFSVTMLGHCIEMYIGDSEAYIGADIK
>3hynA
GMSYQNANYSAFYVSEPFSESNLGANSTHDFVYYNMLRMWKGEDNSFPFNDAHDKTYNVRDGSDWEKTLKPRLHTRLDNSKNIILFLSSITANSRALREEMNYGIGTKGLPVIVIYPDYDKKSDIVDSNGNFKKQIKDLWDKLPAFRDNMSSVATLHIPCTKSVIISALNNEDFMVNTMADAEKYYYKP
>3hywA
MAKHVVVIGGGVGGIATAYNLRNLMPDLKITLISDRPYFGFTPAFPHLAMGWRKFEDISVPLAPLLPKFNIEFINEKAESIDPDANTVTTQSGKKIEYDYLVIATGPKLVFGAEGQEENSTSICTAEHALETQKKLQELYANPGPVVIGAIPGVSCFGPAYEFALMLHYELKKRGIRYKVPMTFITSEPYLGHFGVGGIGASKRLVEDLFAERNIDWIANVAVKAIEPDKVIYEDLNGNTHEVPAKFTMFMPSFQGPEVVASAGDKVANPANKMVIVNRCFQNPTYKNIFGVGVVTAIPPIEKTPIPTGVPKTGMMIEQMAMAVAHNIVNDIRNNPDKYAPRLSAICIADFGEDAGFFFADPVIPPRERVITKMGKWAHYFKTAFEKYFLWKVRNGNIAPSFEEKVLEIFLKVHPIELCKDCEGAPGSRC
>3hz4A
MSLNGSSIIEFEDMTWSQQVEDSKKPVVVMFYSPACPYCKAMEPYFEEYAKEYGSSAVFGRINIATNPWTAEKYGVQGTPTFKFFCHGRPVWEQVGQIYPSILKNAVRDMLQHGEECIRKSTPVGQDITGYVEGHHHHHH
>3hz8A
GPAGLVEGQNYTVLANPIPQQQAGKVEVLEFFGYFCPHCAHLEPVLSKHAKSFKDDMYLRTEHVVWQKEMLTLARLAAAVDMAAADSKDVANSHIFDAMVNQKIKLQNPEVLKKWLGEQTAFDGKKVLAAYESPESQARADKMQELTETFQIDGVPTVIVGGKYKVEFADWESGMNTIDLLADKVREEQKAAQ
>3hzaA
MGSSHHHHHHSSGLVPRGSHMSTTLAIVRLDPGLPLPSRAHDGDAGVDLYSAEDVELAPGRRALVRTGVAVAVPFGMVGLVHPRSGLATRVGLSIVNSPGTIDAGYRGEIKVALINLDPAAPIVVHRGDRIAQLLVQRVELVELVEVSSFDEAGLASTSRGDGGWGSSGGHASL
>3hzjA
GEKILYSWGELLGKWHSNLGARPKGLSTLVKSGVPEALRAEVWQLLAGCHDNQAMLDRYRILITKDSAQESVITRDIHRTFPAHDYFKDTGGDGQESLYKICKAYSVYDEDIGYCQGQSFLAAVLLLHMPEEQAFCVLVKIMYDYGLRDLYRNNFEDLHCKFYQLERLMQEQLPDLHSHFSDLNLEAHMYASQWFLTLFTAKFPLCMVFHIIDLLLCEGLNIIFHVALALLKTSKEDLLQADFEGALKFFRVQLPKRYRAEENARRLMEQACNIKVPTKKLKKYEKEYQTMRESQLQQEDPMDRYKFVYL
>3hzrA
MAHHHHHHQTQTPSQLLQSFTTRTTDYNQLINSVGINAITPQQIQRIEKLSGKAPHHYLSRGVFLAEKSLDKFLDDVEAKKPTFIFIQKYPQKEVALEEYITLEFARYLQDAFNIQVIIQILDDIKVLNREATINEASKMSNDLMKYILAFGFNEDKTFIYTDYQYFGKMYRTISLVEKATAYNVVQPFFNFEYSDNIGKLASPSIMTASMFSQSYSHFFSSPARCLVLDSIKNVQFHSIIDQIATTLNFIQPTVLFHKMVPLLSGVTKFDIPSDHNSILLSDNAKQVERKINKLAFSGGRNTTEEHKKLGGQCDIDVSFQLLNIFSSDNAQVKDVEEKYSKGELLSGELKKIVSASMKDFIVAYDAKKKPITTAYLKAYISKTKF
>3i05A
MAHHHHHHEAVVTPWSVEGDVNYDKLIKDFGSHAIDEALLERIERVLGKKPHHFLRRGIFFSHRDLNLLLDVYESGQPFYLYTGRGPSSESMHMGHLIPFMFTKWLQDSFRVPLVIQMTDDEKFYFRNIPMEQVEAMTTENIKDIIAMGFDPELTFIFRDFDYMGCMYRTVAKIERAFTASQVRGCFGFAMEDNCGRWMFPAIQAAPSFSAAFPHIFPPSMGNVFCLIPQAIDQDPYFRLTRDIAPRLGYLKPAVIHSKFFPGLSGPKGKMSSSSGTAVLLTDTEKMVKDKINKHAFSGGGATKQEHFLLGANVEVDVPIQWLSFFLEDDEELARVKKEYMLGRIMTGEVKKLLINTITAITKTHQEKRKLVTDEDVQLFTSTRIMGPAKKAATQ
>3i06A
APAAVDWRARGAVTAVKDQGQCGSCWAFSAIGNVECQWFLAGHPLTNLSEQMLVSCDKTDSGCSGGLMNNAFEWIVQENNGAVYTEDSYPYASGEGISPPCTTSGHTVGATITGHVELPQDEAQIAAWLAVNGPVAVAVDASSWMTYTGGVMTSCVSEQLDHGVLLVGYNDSAAVPYWIIKNSWTTQWGEEGYIRIAKGSNQCLVKEEASSAVVG
>3i0pA
MSTSQTKNVSIDTIKEFMYQVLLKVGSDEENARMVRDTLIAADLRGMDTHGIQRFKTVYIDRIKKGMINPTAKPSIIRETSTTCVLDGNNGFGHVNGTIGMKMAIEKAKKYGMGMVVVRNSTHFGIAGYYSLLAAQEGCIGICGTNARSSVAATFGDEPILGTNPLAIGIPSDEAFPYCFDGATSISPTGRFEKYVRMGKTVDKSWASMKGGKPIEDPKELLENYPKGKAYLHPLGGSDEVSGSHKGYCLSEFVEIMSSCLSIANFLNHIEEEKEKSGKFSLGHFFIAINVECFRDLNEFKKNVGDINRTLRNTDKLPGHDRIYTAGEKEYETEQKRRKFGDDLPLVTINEMKELSSFYNVPLPF
>3i0wA
MDFDMIEEKKDSVIVRNVENFELKDIFDCGQCFRWHRQENGNYIGIAFEKVVEVQKIGEDVVIYNINEEEFKNVWSEYFDLYRDYGEIKKELSRDPLLKKSVDFGEGIRILRQDPFEILLSFIISANNRIPMIKKCINNISEKAGKKLEYKGKIYYAFPTVDKLHEFTEKDFEECTAGFRAKYLKDTVDRIYNGELNLEYIKSLNDNECHEELKKFMGVGPQVADCIMLFSMQKYSAFPVDTWVKKAMMSLYVAPDVSLKKIRDFGREKFGSLSGFAQQYLFYYARENNI
>3i0zA
GMLHYTKEDLLELGAEITTREIYQQPDVWREAFEFYQAKREEIAAFLQEIADKHDYIKVILTGAGTSAYVGDTLLPYFKEVYDERKWNFNAIATTDIVANPATYLKKDVATVLVSFARSGNSPESLATVDLAKSLVDELYQVTITCAADGKLALQAHGDDRNLLLLQPAVSNDAGFAMTSSFTSMMLTTLLVFDPTEFAVKSERFEVVSSLARKVLDKAEDVKELVDLDFNRVIYLGAGPFFGLAHEAQLKILELTAGQVATMYESPVGFRHGPKSLINDNTVVLVFGTTTDYTRKYDLDLVREVAGDQIARRVVLLSDQAFGLENVKEVALGCGGVLNDIYRVFPYIVYAQLFALLTSLKVENKPDTPSPTGTVNRVVQGVIIHEYQK
>3i1iA
SNAMQIVKKEKFILKEYTFENGRTIPVQMGYETYGTLNRERSNVILICHYFSATSHAAGKYTAHDEESGWWDGLIGPGKAIDTNQYFVICTDNLCNVQVKNPHVITTGPKSINPKTGDEYAMDFPVFTFLDVARMQCELIKDMGIARLHAVMGPSAGGMIAQQWAVHYPHMVERMIGVITNPQNPIITSVNVAQNAIEAIRLDPSWKGGKYGEEQPMKGLQLANRMMFMNAFDEHFYETTYPRNSIEVEPYEKVSSLTSFEKEINKLTYRSIELVDANSWMYTAKAVLLHDIAHGFSSLEEALSNVEANVLMIPCKQDLLQPSRYNYKMVDLLQKQGKYAEVYEIESINGHMAGVFDIHLFEKKVYEFLNRKVSSFV
>3i1jA
GMFDYSAHPELLKGRVILVTGAARGIGAAAARAYAAHGASVVLLGRTEASLAEVSDQIKSAGQPQPLIIALNLENATAQQYRELAARVEHEFGRLDGLLHNASIIGPRTPLEQLPDEDFMQVMHVNVNATFMLTRALLPLLKRSEDASIAFTSSSVGRKGRANWGAYGVSKFATEGLMQTLADELEGVTAVRANSINPGATRTGMRAQAYPDENPLNNPAPEDIMPVYLYLMGPDSTGINGQALNAQ
>3i23A
MTVKMGFIGFGKSANRYHLPYVMIRETLEVKTIFDLHVNEKAAAPFKEKGVNFTADLNELLTDPEIELITICTPAHTHYDLAKQAILAGKSVIVEKPFCDTLEHAEELFALGQEKGVVVMPYQNRRFDGDYLAMKQVVEQGFLGEINEVETHIDYYRPGSITEQGPKENGSFYGLGIHLMDRMIALFGRPDQVTYDIRNNEVSEAVDNYFDVDLHYGSKLKVKVKTNHSVASPYPRFIVHGSNGSFIKYGEDQQENDLKAGIMPDAPGFGEDSPMYYGEVTYRNGNGDWIKKQIKTPVGDYGRYYDAVYETLKNGAPQLVTKEQALTNIEILEAGFLNPSPSVYHLKEN
>3i26A
ATPVTPYYGPGHITFDWCGFGDSRSDCTNPQSPMSLDIPQQLCPKFSSKSSSSMFLSLHWNNHSSFVSYDYFNCGVEKVFYEGVNFSPRKQYSCWDEGVDGWIELKTRFYTKLYQMATTSRCIKLIQLQAPSSLPTLQAGVCRTNKQLPDNPRLALLSDTVPTSVQFVLPGSSGTTICTKHLVPFCYLNHGCFTTGGSCLPFGVSYVSDSFYYGYYDATPQIGSTESHDYVCDYLFMEPGTYNASTVGKFLVYPTKSYCMDTMNITVPVQAVQSIWSEQYASDDAIGQACKAPYCIFYNKTTPYTVTNGSDANHGDDEVRMMMQGLLRNSSCISPQGSTPLALYSTEMIYEPNYGSCPQFYKLFDTSGNENIDVISSSDPLVPR
>3i28A
MTLRAAVFDLDGVLALPAVFGVLGRTEEALALPRGLLNDAFQKGGPEGATTRLMKGEITLSQWIPLMEENCRKCSETAKVCLPKNFSIKEIFDKAISARKINRPMLQAALMLRKKGFTTAILTNTWLDDRAERDGLAQLMCELKMHFDFLIESCQVGMVKPEPQIYKFLLDTLKASPSEVVFLDDIGANLKPARDLGMVTILVQDTDTALKELEKVTGIQLLNTPAPLPTSCNPSDMSHGYVTVKPRVRLHFVELGSGPAVCLCHGFPESWYSWRYQIPALAQAGYRVLAMDMKGYGESSAPPEIEEYCMEVLCKEMVTFLDKLGLSQAVFIGHDWGGMLVWYMALFYPERVRAVASLNTPFIPANPNMSPLESIKANPVFDYQLYFQEPGVAEAELEQNLSRTFKSLFRASDESVLSMHKVCEAGGLFVNSPEEPSLSRMVTEEEIQFYVQQFKKSGFRGPLNWYRNMERNWKWACKSLGRKILIPALMVTAEKDFVLVPQMSQHMEDWIPHLKRGHIEDCGHWTQMDKPTEVNQILIKWLDSDARNPPVVSKM
>3i2dA
SLTPLSAITVRSMEGPPTVQQQSPSVIRQSPTQRRKTSTTSSTSRAPPPTNPDASSSSSSFAVPTIHFKESPFYKIQRLIPELVMNVEVTGGRGMCSAKFKLSKADYNLLSNPNSKHRLYLFSGMINPLGSRGNEPIQFPFPNELRCNNVQIKDNIRGFKSKPGTAKPADLTPHLKPYTQQNNVELIYAFTTKEYKLFGYIVEMITPEQLLEKVLQHPKIIKQATLLYLKKTLREDEEMGLTTTSTIMSLQCPISYTRMKYPSKSINCKHLQCFDALWFLHSQLQIPTWQCPVCQIDIALENLAISEFVDDILQNCQKNVEQVELTSDGKWTAILEDDDDSDSDSNDGSRSPEKGTLGEGAAALEHHHHHH
>3i2kA
MVDGNYSVASNVMVPMRDGVRLAVDLYRPDADGPVPVLLVRNPYDKFDVFAWSTQSTNWLEFVRDGYAVVIQDTRGLFASEGEFVPHVDDEADAEDTLSWILEQAWCDGNVGMFGVSYLGVTQWQAAVSGVGGLKAIAPSMASADLYRAPWYGPGGALSVEALLGWSALIGTGLITSRSDARPEDAADFVQLAAILNDVAGAASVTPLAEQPLLGRLIPWVIDQVVDHPDNDESWQSISLFERLGGLATPALITAGWYDGFVGESLRTFVAVKDNADARLVVGPWSHSNLTGRNADRKFGIAATYPIQEATTMHKAFFDRHLRGETDALAGVPKVRLFVMGIDEWRDETDWPLPDTAYTPFYLGGSGAANTSTGGGTLSTSISGTESADTYLYDPADPVPSLGGTLLFHNGDNGPADQRPIHDRDDVLCYSTEVLTDPVEVTGTVSARLFVSSSAVDTDFTAKLVDVFPDGRAIALCDGIVRMRYRETLVNPTLIEAGEIYEVAIDMLATSNVFLPGHRIMVQVSSSNFPKYDRNSNTGGVIAREQLEEMCTAVNRIHRGPEHPSHIVLPIIKRKLAAALEHHHHHH
>3i2tA
HHHHHHKICIGTKSRLSVPSNKEHHYRNLRDRYTNCTYVDGNLELTWLPNENLDLSFLDNIREVTGYILISHVDVKKVVFPKLQIIRGRTLFSLSVEEEKYALFVTYSKMYTLEIPDLRDVLNGQVGFHNNYNLCHMRTIQWSEIVSNGTDAYYNYDFTAPERECPKCHESCTHGCWGEGPKNCQKFSKLTCSPQCAGGRCYGPKPRECCHLFCAGGCTGPTQKDCIACKNFFDEGVCKEECPPMRKYNPTTYVLETNPEGKYAYGATCVKECPGHLLRDNGACVRSCPQDKMDKGGECVPCNGPCPKTCPGVTVLHAGNIDSFRNCTVIDGNIRILDQTFSGFQDVYANYTMGPRYIPLDPERLEVFSTVKEITGYLNIEGTHPQFRNLSYFRNLETIHGRQLMESMFAALAIVKSSLYSLEMRNLKQISSGSVVIQHNRDLCYVSNIRWPAIQKEPEQKVWVNENLRADLCEKNGTICSDQCNEDGCWGAGTDQCLNCKNFNFNGTCIADCGYISNAYKFDNRTCKICHPECRTCNGAGADHCQECVHV
>3i2wA
SDSFWEPGNYKRTTKRIEDGYKLCNDLQQLIQERADIEKGYAKSLRTWSKKWGELIEKGPEYGTTEAAWKGVLTESERISDVHMKIKDNLCNDVNSQIKTWQKENYHHTLMQIKERKDLEDLFKKAQKPWAKLLAKVEKAKADYHSACKTERSATNQERNANADSSLSPDQVKKMHDRVQKTKDQVQKCREKYEQAIAEITKYNSVYIEDMTSVFEKCQTFEKTRLQFFKEILFNVHSCLDLTKVQSLPQIYEEFSHTINNADQQKDLKWWSNNHGINMAMNWPSFVEYT
>3i3fA
MIYGILSKNLGMPTPTFLVCPDVVKFENVGQIAVVNGMVYLGGSVGIDKSGTLHKGLEEQTRQTFDNIRKCLEYANSGLDYIVSLNIFLSTSLSDSEEARFNELYREVFCVPATRPCRCCVRAQLQEGLLVEVVNVVAAQK
>3i3tA
SGHVGLRNLGNTCFLNAVLQCLSSTRPLRDFCLRRDFRQEVPGGGRAQELTEAFADVIGALWHPDSCEAVNPTRFRAVFQKYVPSFSGYSQQDAQEFLKLLMERLHLEINRRGRRAPPILANGPVPSPPRRGGALLEEPELSDDDRANLMWKRYLEREDSKIVDLFVGQLKSCLKCQACGYRSTTFEVFCDLSLPIPKKGFAGGKVSLRDCFNLFTKEEELESENAPVCDRCRQKTRSTKKLTVQRFPRILVLHLNRFSASRGSIKKSSVGVDFPLQRLSLGDFASDKAGSPVYQLYALCNHSGSVHYGHYTALCRCQTGWHVYNDSRVSPVSENQVASSEGYVLFYQLMQEPPR
>3i3vA
MSLDSDPDTLVVHTQLGTTAPGSPTYLAAVDRFREENPGVKIKNLVNGDDLAQVYETSRLARKEADVVMVNLYDKTLAWTDVGATVDVKPYLDDWGLRGRVLPAALADWTDDEGRVRAFPYFATNWPVAYNRALLDRAGVDAIPTTGDQLIAAARKLRAKGIAPVTVGGNDWTGQKLLAQIIQTFLSQDEARHVYSTGDFGVRGARLGIEYFAHLRDAGVFADKAQGLTSDSMTTQFNTEEAAVQSAMSSALAKVPEKVAGHTEVGGWPLADGAAHDGPTVIRAYTLIGFWISPNGVRKIEQVEKFLRFMYRPDVVARFVTESGRDMALRTDAVSTGFPLVGAAQRLGSEVSQVLLPDVYVPPAAAQPLITATSTSFTRGTSPARVRAALESAYRSVEGHHHHHH
>3i41A
MRSSHHHHHHSSGLVPRGSHMESKKDDTDLKLVSHNVYMLSTVLYPNWGQYKRADLIGQSSYIKNNDVVIFNEAFDNGASDKLLSNVKKEYPYQTPVLGRSQSGWDKTEGSYSSTVAEDGGVAIVSKYPIKEKIQHVFKSGCGFDNDSNKGFVYTKIEKNGKNVHVIGTHTQSEDSRCGAGHDRKIRAEQMKEISDFVKKKNIPKDETVYIGGDLNVNKGTPEFKDMLKNLNVNDVLYAGHNSTWDPQSNSIAKYNYPNGKPEHLDYIFTDKDHKQPKQLVNEVVTEKPKPWDVYAAAYYYVYNDFSDHYPIKAYSK
>3i45A
MSLEAIRIGEINSYSQIPAFTLPYRNGWQLAVEQINAAGGLLGGRPLEVISRDDGGDPGKAVTAAQELLTRHGVHALAGTFLSHVGLAVSDFARQRKVLFMASEPLTDALTWEKGNRYTYRLRPSTYMQAAMLAAEAAKLPITRWATIAPNYEYGQSAVARFKELLLAARPEVTFVAEQWPALYKLDAGPTVQALQQAEPEGLFNVLFGADLPKFVREGRVRGLFAGRQVVSMLTGEPEYLNPLKDEAPEGWIVTGYPWYDIDTAPHRAFVEAYRARWKEDPFVGSLVGYNTLTAMAVAFEKAGGTESETLVETLKDMAFSTPMGPLSFRASDHQSTMGAWVGRTALRDGKGVMVDWRYVDGGSVLPPPEVVSAWRPAGEGHHHHHH
>3i47A
MSLSDLLYEIQDKVGLLTMNRISKHNAFDNQLLTEMRIRLDSAINDTNVRVIVLKANGKHFSAGADLTWMQSMANFTEEENLEDSLVLGNLMYSISQSPKPTIAMVQGAAFGGGAGLAAACDIAIASTSARFCFSEVKLGLIPAVISPYVVRAIGERAAKMLFMSAEVFDATRAYSLNLVQHCVPDDTLLEFTLKYASQISNNAPEAVKNSKQLAQYVANKKIDEELVRYTASLIAHKRVSDEGQEGLKAFLNKEIPNWNEGHHHHHH
>3i4fA
MSLGRFVRHALITAGTKGLGKQVTEKLLAKGYSVTVTYHSDTTAMETMKETYKDVEERLQFVQADVTKKEDLHKIVEEAMSHFGKIDFLINNAGPYVFERKKLVDYEEDEWNEMIQGNLTAVFHLLKLVVPVMRKQNFGRIINYGFQGADSAPGWIYRSAFAAAKVGLVSLTKTVAYEEAEYGITANMVCPGDIIGEMKEATIQEARQLKEHNTPIGRSGTGEDIARTISFLCEDDSDMITGTIIEVTGAVDVIHREGHHHHHH
>3i4gA
GCDLERYPLTDLSEETFWNSESNAELALTSLYRGSLTDGVEYNPSDWWSYHGMIMMEHLSDNAFDRRGENNPFFKISSGNLTADNAFIKRYWETSYKRIGYCNRFLVGIQNSSESEKKTRMIAEARFLRATQYFYLASYFKNVPLVENVLTGEEANNVTKTSQADILKWCVTEFTAAAADLPRFSAIPAGEAGRACKQAALAFLGRTCMLQKDWKSGAKAFHDIMELGDNAINANYQELFYPSTGTSNKENIFYIQYLENYLGTGLPQHALSAKDGGWSLVNPAADLYESYEFKDGTPFSYDDPRYDPSNLGKDRDPRLDYTIYYNGAIFMGTEYKMSPDYSAAKKEKLDYTSEASRTGFMMRKYFEESTPINDVQSANGLTPVIRYAEVLLGYLECLVEDNQTITQGILDETINAVRGRASVNMPPVTEVTPAKLREIVRHERRIELAMEGIRYWDIMRWGIAHEVLSQKIWGAPYPGSTQYATTTKEVDPTGNYRWYVGKRAFRNPTDYTWPIPQSEQNINPNLRD
>3i4hX
MAHHHHHHGSRFLIRLVPEDKDRAFKVPYNHQYYLQGLIYNAIKSSNPKLATYLHEVKGPKLFTYSLFMAEKREHPKGLPYFLGYKKGFFYFSTCVPEIAEALVNGLLMNPEVRLWDERFYLHEIKVLREPKKFNGSTFVTLSPIAVTVVRKGKSYDVPPMEKEFYSIIKDDLQDKYVMAYGDKPPSEFEMEVLIAKPKRFRIKPGIYQTAWHLVFRAYGNDDLLKVGYEVGFGEKNSLGFGMVKVEGNKTTKEAEEQEKITFNSREELKTGV
>3i4jA
MSNVFYRSSKPYPVAVRGEGVFLYDDAGRRYLDGSSGALVANIGHGRAEVGERMAAQAARLPFVHGSQFSSDVLEEYAGRLARFVGLPTFRFWAVSGGSEATESAVKLARQYHVERGEPGRFKVITRVPSYHGASLGSLAASGMGARRELYTPLMRPEAWPKLPKPDPARNGAEDAEGLRALLEREGPETVAAFMAEPVVGASDAALAPAPGYYERVRDICDEAGIIFIADEVMSGMGRCGSPLALSRWSGVTPDIAVLGKGLAAGYAPLAGLLAAPQVYETVMGGSGAFMHGFTYAGHPVSVAAGLSVLDIVEREDLTGAAKERGAQLLAGLQALQARFPQMMQVRGTGLLLGVVLGDLATGQAFETPGIASRIGAAALKRGLITYPGSGAEPNGRGDHLLLGPPLSITAAEVDGLLALLAGALEDVLG
>3i4kA
MSLSDLTIQKVESRILDVPLIRPHGFATTTSTEQHILLVSVHLENGVIGYGEGVVPGGPWWGGESVETMKALVDGYLAPVLIGRAVSELAGIMADLERVVARARYAKAAVDVAMHDAWARSLNVPVRDLLGGTVRDKVDVTWALGVLPLDVAVAEIEERIEEFGNRSFKLKMGAGDPAEDTRRVAELAREVGDRVSLRIDINARWDRRTALHYLPILAEAGVELFEQPTPADDLETLREITRRTNVSVMADESVWTPAEALAVVKAQAADVIALKTTKHGGLLESKKIAAIAEAGGLACHGATSLEGPIGTAASLQFAASTKAISYGTELFGPQLLKDTYIVQEFEYKDGQVAIPQGPGLGVDVDMDKVNFYTRKEGHHHHHH
>3i4sA
MSLSEPAWSLHSRLKEDTIDIGDLPLSKVLVIKDANYPWLLLVPRRPDAVEIIDLDEVQQAQLMTEISRVSRALKEITKCDKLNIAALGNLVPQLHVHIIARRTGDAAWPRPVWGVMQPLAHDATEVQNFISALRRKIWLGEGHHHHHH
>3i4uA
MGDRGPEFELGTRGSPMETLITAMEQLYTLGALDDEGLLTRLGRRMAEFPLEPMLCKMLIMSVHLGCSEEMLTIVSMLSVQNVFYRPKDKQALADQKKAKFHQTEGDHLTLLAVYNSWKNNKFSNPWCYENFIQARSLRRAQDIRKQMLGIMDRHKLDVVSCGKSTVRVQKAICSGFFRNAAKKDPQEGYRTLIDQQVVYIHPSSALFNRQPEWVVYHELVLTTKEYMREVTTIDPRWLVEFAPAFFKVLEVDLQGDHGLSAWSHPQFEK
>3i4zA
GSHGGSMKAANASSAEAYRVLSRAFRFDNEDQKLWWHSTAPMFAKMLETANYTTPCQYQYLITYKECVIPSLGCYPTNSAPRWLSILTRYGTPFELSLNCSNSIVRYTFEPINQHTGTDKDPFNTHAIWESLQHLLPLEKSIDLEWFRHFKHDLTLNSEESAFLAHNDRLVGGTIRTQNKLALDLKDGRFALKTYIYPALKAVVTGKTIHELVFGSVRRLAVREPRILPPLNMLEEYIRSRGSKSTASPRLVSCDLTSPAKSRIKIYLLEQMVSLEAMEDLWTLGGRRRDASTLEGLSLVRELWDLIQLSPGLKSYPAPYLPLGVIPDERLPLMANFTLHQNDPVPEPQVYFTTFGMNDMAVADALTTFFERRGWSEMARTYETTLKSYYPHADHDKLNYLHAYISFSYRDRTPYLSVYLQSFETGDWAVANLSESKVKCQDAACQPTALPPDLSKTGVYYSGLH
>3i53A
MGKRAAHIGLRALADLATPMAVRVAATLRVADHIAAGHRTAAEIASAAGAHADSLDRLLRHLVAVGLFTRDGQGVYGLTEFGEQLRDDHAAGKRKWLDMNSAVGRGDLGFVELAHSIRTGQPAYPVRYGTSFWEDLGSDPVLSASFDTLMSHHLELDYTGIAAKYDWAALGHVVDVGGGSGGLLSALLTAHEDLSGTVLDLQGPASAAHRRFLDTGLSGRAQVVVGSFFDPLPAGAGGYVLSAVLHDWDDLSAVAILRRCAEAAGSGGVVLVIEAVAGDEHAGTGMDLRMLTYFGGKERSLAELGELAAQAGLAVRAAHPISYVSIVEMTAL
>3i57A
MQKVHVQYIDGETDQMLRQDDLDGYTDETIPYSTAEGIKKFEGDGYELFKDNFPAGEKFDNDDTNDQFYTVIFKHHRENVDPNHSSADGTKGTKTLTETVHYKYANGTKAAEDQTAQVTFTRNGVLDDVTGIVAWGKWNEASQSYKALTSPTIAGYAPSEAVVKRSSNSDAEQGPTLTVIYTADA
>3i5bA
ALMNSDGLTGLSNRRHFDEYLEMEWRRSLREQSQLSLLMIDVDYFKSYNDTFGHVAGDEALRQVAGAIREGCSRSSDLAARYGGEEFAMVLPGTSPGGARLLAEKVRRTVESLQISHDQPRPGSHLTVSIGVSTLVPGGGGQTFRVLIEMADQALYQAKNNGRNQVGLMEQPVPPAPAG
>3i5gC
SQLTKDEIEEVREVFDLFDFWDGRDGDVDAAKVGDLLRCLGMNPTEAQVHQHGGTKKMGEKAYKLEEILPIYEEMSSKDTGTAADEFMEAFKTFDREGQGLISSAEIRNVLKMLGERITEDQCNDIFTFCDIREDIDGNIKYEDLMKKVMAGPFPDKSD
>3i5qA
GPQRIVQLASRIQDACEVAGIQGDILSLVYTDARIDSAIKDELIKTLDGKILSTSELFNDFAVPLSYHEIALFIFKIADFRDHEVIMAKWDELFQSLRMEFNNTGKKEDSMNFINLLSNVLIKIGKNVQDSEFIFPIFELFPIVCNFFYETLPKEHIVSGSIVSIFITAGVSFNKMYYILKELIETSDSDNSVFNKEMTWLIHEWYKSDRKFRDIISYNDIIHLKEYKIDNDPIEKYVKNSGNNLGICFYKE
>3i5tA
MSLRNDATNAAGAVGAAMRDHILLPAQEMAKLGKSAQPVLTHAEGIYVHTEDGRRLIDGPAGMWCAQVGYGRREIVDAMAHQAMVLPYASPWYMATSPAARLAEKIATLTPGDLNRIFFTTGGSTAVDSALRFSEFYNNVLGRPQKKRIIVRYDGYHGSTALTAACTGRTGNWPNFDIAQDRISFLSSPNPRHAGNRSQEAFLDDLVQEFEDRIESLGPDTIAAFLAEPILASGGVIIPPAGYHARFKAICEKHDILYISDEVVTGFGRCGEWFASEKVFGVVPDIITFAKGVTSGYVPLGGLAISEAVLARISGENAKGSWFTNGYTYSNQPVACAAALANIELMEREGIVDQAREMADYFAAALASLRDLPGVAETRSVGLVGCVQCLLDPTRADGTAEDKAFTLKIDERCFELGLIVRPLGDLCVISPPLIISRAQIDEMVAIMRQAITEVSAAHGLTAKEPAAVEGHHHHHH
>3i5xA
GSLYNDGNRDQRNFGRNQRNNNSNRYRNSRFNSRPRTRSREDDDEVHFDKTTFSKLIHVPKEDNSKEVTLDSLLEEGVLDKEIHKAITRMEFPGLTPVQQKTIKPILSSEDHDVIARAKTGTGKTFAFLIPIFQHLINTKFDSQYMVKAVIVAPTRDLALQIEAEVKKIHDMNYGLKKYACVSLVGGTDFRAAMNKMNKLRPNIVIATPGRLIDVLEKYSNKFFRFVDYKVLDEADRLLEIGFRDDLETISGILNEKNSKSADNIKTLLFSATLDDKVQKLANNIMNKKECLFLDTVDKNEPEAHERIDQSVVISEKFANSIFAAVEHIKKQIKERDSNYKAIIFAPTVKFTSFLCSILKNEFKKDLPILEFHGKITQNKRTSLVKRFKKDESGILVCTDVGARGMDFPNVHEVLQIGVPSELANYIHRIGRTARSGKEGSSVLFICKDELPFVRELEDAKNIVIAKQEKYEPSEEIKSEVLEAVTEEPEDISDIVISLISSYRSCIKEYRFSERRILPEIASTYGVLLNDPQLKIPVSRRFLDKLGLSRSPIGKAMFEIRDY
>3i6eA
MSLGDLEQKIIAMDLWHLALPVVSARDHGIGRVEGSCEIVVLRLVAEGGAEGFGEASPWAVFTGTPEASYAALDRYLRPLVIGRRVGDRVAIMDEAARAVAHCTEAKAALDSALLDLAGRISNLPVWALLGGKCRDTIPLSCSIANPDFDADIALMERLRADGVGLIKLKTGFRDHAFDIMRLELIARDFPEFRVRVDYNQGLEIDEAVPRVLDVAQFQPDFIEQPVRAHHFELMARLRGLTDVPLLADESVYGPEDMVRAAHEGICDGVSIKIMKSGGLTRAQTVARIAAAHGLMAYGGDMFEAGLAHLAGTHMIAATPEITLGCEFYQASYFLNEDILETPFRVEAGQVIVPDGPGLGARADPEKLEHYAVRRSGEGHHHHHH
>3i6iA
MTVSPVPSPKGRVLIAGATGFIGQFVATASLDAHRPTYILARPGPRSPSKAKIFKALEDKGAIIVYGLINEQEAMEKILKEHEIDIVVSTVGGESILDQIALVKAMKAVGTIKRFLPSEFGHDVNRADPVEPGLNMYREKRRVRQLVEESGIPFTYICCNSIASWPYYNNIHPSEVLPPTDFFQIYGDGNVKAYFVAGTDIGKFTMKTVDDVRTLNKSVHFRPSCNCLNINELASVWEKKIGRTLPRVTVTEDDLLAAAGENIIPQSVVAAFTHDIFIKGCQVNFSIDGPEDVEVTTLYPEDSFRTVEECFGEYIVKMEEKQPTADSAIANTGPVVGMRQVTATCA
>3i6sA
TTHTSDFLKLNPSSGLWPASGLGQDVIVAVLDSGIWPESASFQDDGMPEIPKRWKGICKPGTQFNASMCNRKLIGANYFNKGILANDPTVNITMNSARDTDGHGTHCASITAGNFAKGVSHFGYAPGTARGVAPRARLAVYKFSFNEGTFTSDLIAAMDQAVADGVDMISISYGYRFIPLYEDAISIASFGAMMKGVLVSASAGNRGPGIGSLNNGSPWILCVASGHTDRTFAGTLTLGNGLKIRGWSLFPARAFVRDSPVIYNKTLSDCSSEELLSQVENPENTIVICDDNGDFSDQMRIITRARLKAAIFISEDPGVFRSATFPNPGVVVNKKEGKQVINYVKNSVTPTATITFQETYLDTKPAPVVAASSARGPSRSYLGISKPDILAPGVLILAAYPPNVFATSIGTNILLSTDYILESGTSMAAPHAAGIAAMLKAAHPEWSPSAIRSAMMTTADPLDNTRKPIKDSDNNKAATPLDMGAGHVDPNRALDPGLVYDATPQDYVNLLCSLNFTEEQFKTIARSSASHNCSNPSADLNYPSFIALYSIEGNFTLLEQKFKRTVTNVGKGAATYKAKLKAPKNSTISVSPQILVFKNKNEKQSYTLTIRYIGDEGQSRNVGSITWVEQNGNHSVRSPIVTSPIIEVW
>3i6vA
MSLADTVRMGTEGAYPPYNFINDAGEVDGFERELGDELCKRAGLTCEWVKNDWDSIIPNLVSGNYDTIIAGMSITDERDEVIDFTQNYIPPTASSYVATSDGADLSGIVAAQTATIQAGYIAESGATLVEFATPEETIAAVRNGEADAVFADRDYLVPIVAESGGELMFVGDDVPLGGGVGMGLRESDGELRGKFDAAITSMKEDGTLNTMIKKWFGEDAAVYEEGHHHHHH
>3i6xA
GAMSAADEVDGLGVARPHYGSVLDNERLTAEEMDERRRQNVAYEYLCHLEEAKRWMEACLGEDLPPTTELEEGLRNGVYLAKLGNFFSPKVVSLKKIYDREQTRYKATGLHFRHTDNVIQWLNAMDEIGLPKIFYPETTDIYDRKNMPRCIYCIHALSLYLFKLGLAPQIQDLYGKVDFTEEEINNMKTELEK
>3i6yA
GMSIENLSSNKSFGGWHKQYSHVSNTLNCAMRFAIYLPPQASTGAKVPVLYWLSGLTCSDENFMQKAGAQRLAAELGIAIVAPDTSPRGEGVADDEGYDLGQGAGFYVNATQAPWNRHYQMYDYVVNELPELIESMFPVSDKRAIAGHSMGGHGALTIALRNPERYQSVSAFSPINNPVNCPWGQKAFTAYLGKDTDTWREYDASLLMRAAKQYVPALVDQGEADNFLAEQLKPEVLEAAASSNNYPLELRSHEGYDHSYYFIASFIEDHLRFHSNYLNA
>3i7aA
GMSNEHQLLVGLLKKLKDDALILPTLPEVAMRVQEVVGRPDSSLKQVAEIIGQDAAISARIIKVANSALYSRGVPAENINSAVTRIGLTQIKSIATSVAMEQLFISTNEMVWEVMDEVWRTSIDVTAAACSLLQIYNKKHPGSGLNYDTLTLAGLVHNIGALPVLTEAEAHPEMFTTIEHLRSLVRKMQGPIGRAVLKSWDFAPEVMEVVERWADLPYLGDHVSYLDFIRAAAFYTGELRAGNELEQRLDVFVKRGLPVSPEDLGSDAFLDSYHSIKASYE
>3i7dA
GMPKLDLDSIERRIGSVYPGRLNAAMDGRSSLRLGDAGGLSQFGVNLVRLEPGAKSSLRHYHMEQDEFVMVTEGALVLVDDQGEHPMVPGDCAAFPAGDPNGHQFVNRTDAPATFLVVGTRTPTETAYYSDMDMMVKQDASGFAFTRKDGSPLTADQIGDDNE
>3i7jA
MTALEVLGGWPVPAAAAAVIGPAGVLATHGDTARVFALASVTKPLVARAAQVAVEEGVVNLDTPAGPPGSTVRHLLAHTSGLAMHSDQALARPGTRRMYSNYGFTVLAESVQRESGIEFGRYLTEAVCEPLGMVTTRLDGGPAAAGFGATSTVADLAVFAGDLLRPSTVSAQMHADATTVQFPGLDGVLPGYGVQRPNDWGLGFEIRNSKSPHWTGECNSTRTFGHFGQSGGFIWVDPKADLALVVLTARDFGDWALDLWPAISDAVLAEYTLEHHHHHH
>3i7mA
GHMTKLEQIQQWTAQHHASMTYLSNPKTIEYLTGFGSDPIERVLALVVFPDQDPFIFAPALEVEVIKETGWQFPVIGYLDHENPWAMIADQVKQRHVNPEHVAIEKGQLQVARMEALAAQFSAPSFDLDITSFIEHMRGS
>3i7tA
MASRTMVSSGSEFESAVGYSRAVRIGPLVVVAGTTGSGDDIAAQTRDALRRIEIALGQAGATLADVVRTRIYVTDISRWREVGEVHAQAFGKIRPVTSMVEVTALIAPGLLVEIEADAYVGSAVADRNSGAGPKDPSPAGGLEHHHHHH
>3i83A
MSLNILVIGTGAIGSFYGALLAKTGHCVSVVSRSDYETVKAKGIRIRSATLGDYTFRPAAVVRSAAELETKPDCTLLCIKVVEGADRVGLLRDAVAPDTGIVLISNGIDIEPEVAAAFPDNEVISGLAFIGVTRTAPGEIWHQAYGRLMLGNYPGGVSERVKTLAAAFEEAGIDGIATENITTARWQKCVWNAAFNPLSVLSGGLDTLDILSTQEGFVRAIMQEIRAVAAANGHPLPEDIVEKNVASTYKMPPYKTSMLVDFEAGQPMETEVILGNAVRAGRRTRVAIPHLESVYALMKLLELRTSKSLWGNEGHHHHHH
>3i8bA
MSLRTLVAGVDTSTQSCKVRVTDAETGELVRFGQAKHPNGTSVDPSYWWSAFQEAAEQAGGLDDVSALAVGGQQHGMVILDNQGNVIRDAMLWNDTSSAPQAAALIEKLGAAPAQDGEPEDPIARGKQRWVKAVGSSPVASYTLTKVAWVAENEPENVKKIAAICLPHDWLSWRIAGYGPVAEGEDAHLEALFTDRSDASGTIYYDAASNEYRRDLIAMVLEAAEGAKAAQSHAEAIVLPTVLGPRDAAPVKADPAIAGKNVEGGCLLAPGGGDNAMASLGLGMAVGDVSISLGTSGVAAAISENPTYDLTGAVSGFADCTGHYLPLACTINGSRILDAGRAALGVDYDELAKLAFASKPGANGITLVPYFDGERTPNRPNATATFSGMTLANTTRENLARAFVEGLLCSQRDCLELIRSLGASITRILLIGGGAKSEAIRTLAPSILGMDVTRPATDEYVAIGAARQAAWVLSGETEPPAWQLTIDGVETGEPTEAVYEAYAKARGEGHHHHHH
>3i8oA
SNAKKVCVDTCVVIDGRITELIERGKLKDATIIIPEAVVSELEYQANMGREIGYKGIEELRKLIEKASEHNIKVEYYGERPTREEIFLAKSGEIDAMIRKVAKETNSILLTSDWIQYNLAKAQGIEAYFLEAAEEEVELVLD
>3i8sA
MKKLTIGLIGNPNSGKTTLFNQLTGSRQRVGNWAGVTVERKEGQFSTTDHQVTLVDLPGTYSLTTISSQTSLDEQIACHYILSGDADLLINVVDASNLERNLYLTLQLLELGIPCIVALNMLDIAEKQNIRIEIDALSARLGCPVIPLVSTRGRGIEALKLAIDRYKANENVELVHYAQPLLNEADSLAKVMPSDIPLKQRRWLGLQMLEGDIYSRAYAGEASQHLDAALARLRNEMDDPALHIADARYQCIAAICDVVSNTLTAEPSRFTTAV
>3i8tA
MRGSHHHHHHTDPAYVPAPGYQPTYNPTLPYKRPIPGGLSVGMSVYIQGMAKENMRRFHVNFAVGQDDGADVAFHFNPRFDGWDKVVFNTMQSGQWGKEEKKKSMPFQKGKHFELVFMVMPEHYKVVVNGNSFYEYGHRLPVQMVTHLQVDGDLELQSINFLGG
>3i94A
MAVTDLSLTNSSLMPTLNPMIQQLALAIAASWQSLPLKPYQLPEDLGYVEGRLEGEKLVIENRCYQTPQFRKMHLELAKVGKGLDILHCVMFPEPLYGLPLFGCDIVAGPGGVSAAIADLSPTQSDRQLPAAYQKSLAELGQPEFEQQRELPPWGEIFSEYCLFIRPSNVTEEERFVQRVVDFLQIHCHQSIVAEPLSEAQTLEHRQGQIHYCQQQQKNDKTRRVLEKAFGEAWAERYMSQVLFDVIQ
>3i99A
MASLSYPKTTMQIQLGANLKPYHTFGIEQLAAQLVVAESIDDLKALYCSAEWASLPKLIIGKGSNMLFTCHYTGMIVVNRLNGIEHQQDDDYHRLHVAGGEDWPSLVSWCVEQGIGGLENLALIPGCAGSAPIQNIGAYGVEFKDVCDYVEYLCLETGTVKRLTMEECQFGYRDSIFKHQLYQKAVVTAVGLKFAKAWQPIIQYGPLKDLSSDCAIHDVYQRVCATRMEKLPDPAVMGNAGSFFKNPVISQQAFARLQIEHPDVVAYPAEQGVKVAAGWLIDQAGLKGHQIGGAKVHPKQALVIVNTGDASAQDVLMLAADIQQRVFNCYGIELEHEVRFIGESEETNLKQWMSEQA
>3i9fA
MSLERPEEYLPNIFEGKKGVIVDYGCGNGFYCKYLLEFATKLYCIDINVIALKEVKEKFDSVITLSDPKEIPDNSVDFILFANSFHDMDDKQHVISEVKRILKDDGRVIIIDWRKENTGIGPPLSIRMDEKDYMGWFSNFVVEKRFNPTPYHFGLVLKRKTSEGHHHHHH
>3i9wA
GSHMSQVEKDNTQALIPTMNMARQLSEASAWELFAAQNLTSADNEKMWQAQGRMLTAQSLKINALLQALREQGFDTTAIEQQEQEISRSLRQQGELVGQRLQLRQQQQQLSQQIVAAADEIARLAQGQANNATTSAGATQAGIYDLIEQDQRQAAESALDRLIDIDLEYVNQMNELRLSALRVQQMVMNLGLEQIQKNAPTLEKQLNNAVKILQRRQIRIEDPGVRAQVATTLTTVSQYSDLLALYQQDSEISNHLQTLAQNNIAQFAQFSSEVSQLVDTIELRNQHGLA
>3i9xA
MSLTEEFVNKEDALKNYNAKEFRTPDGYTSDMILTTVKELNGKPTLHILLIKRSLTNAEGKPNMEGGKWAVPGGFVDENESAEQAAERELEEETSLTDIPLIPFGVFDKPGRDPRGWIISRAFYAIVPPEALEKRAAGDDAAEIGLFPMTEALELPLAFDHLDMLKKAFSAITEEFLLTEGHHHHHH
>3i9yA
GSGSAMIEARQVSELSTRIISSVQMLSNAQNEQERKEAGRVLFEQLESLLTHIKELGGESFDSKLLDALESNVQNVINNLAELGVTVERKLWLAKEIDTRVEEMRLLSEELEQLTRTQVQNTSTIAVANVTHIYDLLEANKKDQVYQALDALVEVDLDLTERLHELHLLAFKMLNQIEEARTLTNVDRIQQIQTAFENNLKIMKRRVLAVEDPTRSKQMSQLLTELGKRQVVFTILLQQYENNEQSQQLMQKTLELFSELNSTVNKLVDDSNKTTT
>3ia1A
MSLAVKPGEPLPDFLLLDPKGQPVTPATVSKPAVIVFWASWCTVCKAEFPGLHRVAEETGVPFYVISREPRDTREVVLEYMKTYPRFIPLLASDRDRPHEVAARFKVLGQPWTFVVDREGKVVALFAGRAGREALLDALLLAGADLEGHHHHHH
>3ia4A
MIVSMIAALANNRVIGLDNKMPWHLPAELQLFKRATLGKPIVMGRNTFESIGRPLPGRLNIVLSRQTDYQPEGVTVVATLEDAVVAAGDVEELMIIGGATIYNQCLAAADRLYLTHIELTTEGDTWFPDYEQYNWQEIEHESYAADDKNPHNYRFSLLERVK
>3ia7A
HMRQRHILFANVQGHGHVYPSLGLVSELARRGHRITYVTTPLFADEVKAAGAEVVLYKSEFDTFHVPEVVKQEDAETQLHLVYVRENVAILRAAEEALGDNPPDLVVYDVFPFIAGRLLAARWDRPAVRLTGGFAANEHYSLFKELWKSNGQRHPADVEAVHSVLVDLLGKYGVDTPVKEYWDEIEGLTIVFLPKSFQPFAETFDERFAFVGPTLTGRDGQPGWQPPRPDAPVLLVSLGNQFNEHPEFFRACAQAFADTPWHVVMAIGGFLDPAVLGPLPPNVEAHQWIPFHSVLAHARACLTHGTTGAVLEAFAAGVPLVLVPHFATEAAPSAERVIELGLGSVLRPDQLEPASIREAVERLAADSAVRERVRRMQRDILSSGGPARAADEVEAYLGRVAP
>3ia8A
PPKMNPVVEPLSWMLGTWLSDPPGAGTYPTLQPFQYLEEVHISHVGQPMLNFSFNSFHPDTRKPMHRECGFIRLKPDTNKVAFVSAQNTGVVEVEEGEVNGQELCIASHSIARISFAKEPHVEQITRKFRLNSEGKLEQTVSMATTTQPMTQHLHVTYKKVTP
>3iabA
MINGVYYNEISRDLDISSSTQCLRFLKETVIPSLANNGNNSTSIQYHGISKNDNIKKSVNKLDKQINMADRSLGLQQVVCIFSYGPHIQKMLSILEIFKKGYIKNNKKIYQWNKLTSFDIKREGRNELQEERLKVPILVTMVSDSEIIDLNLHSFTKQ
>3iabB
MALKKNTHNKSTKRVTKHPSLKTLTHKQIHTTIFVKSTTPYVSALKRINKFLDSVHKQGSSYVAVLGMGKAVEKTLALGCHFQDQKNKKIEVYTKTIEVLDEVITEGQADIDMESDVEDDDKETQLKKRAVSGVELRIYV
>3iacA
SNAMATFMTEDFLLKNDIARTLYHKYAAPMPIYDFHCHLSPQEIADDRRFDNLGQIWLEGDHYKWRALRSAGVDESLITGKETSDYEKYMAWANTVPKTLGNPLYHWTHLELRRPFGITGTLFGPDTAESIWTQCNEKLATPAFSARGIMQQMNVRMVGTTDDPIDSLEYHRQIAADDSIDIEVAPSWRPDKVFKIELDGFVDYLRKLEAAADVSITRFDDLRQALTRRLDHFAACGCRASDHGIETLRFAPVPDDAQLDAILGKRLAGETLSELEIAQFTTAVLVWLGRQYAARGWVMQLHIGAIRNNNTRMFRLLGPDTGFDSIGDNNISWALSRLLDSMDVTNELPKTILYCLNPRDNEVLATMIGNFQGPGIAGKVQFGSGWWFNDQKDGMLRQLEQLSQMGLLSQFVGMLTDSRSFLSYTRHEYFRRILCNLLGQWAQDGEIPDDEAMLSRMVQDICFNNAQRYFTIK
>3iagC
PPKRLTREAMRNYLKERGDQTVLILHAKVAQKSYGNEKRFFCPPPCVYLMGSGWKKKKEQMERDGCSEQESQPCAFIGIGNSDQEMQQLNLEGKNYCTAKTLYISDSDKRKHFMLSVKMFYGNSDDIGVFLSKRIKVISKPSKKKQSLKNADLCIASGTKVALFNRLRSQTVSTRYLHVEGGNFHASSQQWGAFYIHLLDDDESEGEEFTVRDGYIHYGQTVKLVCSVTGMALPRLIIRKVDKQTALLDADDPVSQLHKCAFYLKDTERMYLCLSQERIIQFQATPCPKEQNKEMINDGASWTIISTDKAEYTFYEGMGPVLAPVTPVPVVESLQLNGGGDVAMLELTGQNFTPNLRVWFGDVEAETMYRCGESMLCVVPDISAFREGWRWVRQPVQVPVTLVRNDGVIYSTSLTFTYTPEP
>3ialA
MAHHHHHHMGGDVTFSLTKTRDTFADWFDAIMDAAELVDRRYPVKGCVVFRPYGFFMENAIMRLCEEEYAKVGISQILFPTVIPESFLKKESDHIKGFEAECFWVEKGGLQPLEERLALRPTSETAIYSMFSKWVRSYKDLPLKIHQTCTIFRHETKNTKPLIRVREIHWNEAHCCHATAEDAVSQLSDYWKVIDTIFSDELCFKGQKLRRVCWDRFPGADYSEVSDVVMPCGRVLQTAGIHNLGQRFSSTFDILYANKANESVHPYLTCAGISTRVLACALSIHGDSGGLVLPPLIAPIHVVIIPIGCGKKNNQESDQQVLGKVNEIADTLKSKLGLRVSIDDDFSKSMGDKLYYYELKGVPLRIEVGQRDLANGQCIVVPRDVGKDQKRVIPITEVMKVSSHTTENHELVVKNVIKDELDAYKARLKEKAFAFHNSMVTNCKSFDEIVACIENKGGLARFPFYTTEADGEVWDKKLKDACSAEIRGHNPDENVLPGEVCALSGKPAVCYMYCAKSY
>3iam1
MTGPILSGLDPRFERTLYAHVGKEGSWTLDYYLRHGGYETAKRVLKEKTPDEVIEEVKRSGLRGRGGAGFPTGLKWSFMPKDDGKQHYLICNADESEPGSFKDRYILEDVPHLLIEGMILAGYAIRATVGYIYVRGEYRRAADRLEQAIKEARARGYLGKNLFGTDFSFDLHVHRGAGAYICGEETALMNSLEGLRANPRLKPPFPAQSGLWGKPTTINNVETLASVVPIMERGADWFAQMGTEQSKGMKLYQISGPVKRPGVYELPMGTTFRELIYEWAGGPLEPIQAIIPGGSSTPPLPFTEEVLDTPMSYEHLQAKGSMLGTGGVILIPERVSMVDAMWNLTRFYAHESCGKCTPCREGVAGFMVNLFAKIGTGQGEEKDVENLEALLPLIEGRSFCPLADAAVWPVKGSLRHFKDQYLALAREKRPVPRPSLWR
>3iam3
MVRVKVNDRIVEVPPGTSVMDAVFHAGYDVPLFCSEKHLSPIGACRMCLVRIGLPKKGPDGKPLLNEKGEPEIQWQPKLAASCVTAVADGMVVDTLSDVVREAQAGMVEFTLLNHPLDCPTCDKGGACELQDRTVEYGLYEKYYQKGPLELPVYTRFEFTRRHVDKHHPLSPFVILDRERCIHCKRCVRYFEEVPGDEVLDFIERGVHTFIGTMDFGLPSGFSGNITDICPVGALLDLTARFRARNWEMEETPTTCALCPVGCGITADTRSGELLRIRAREVPEVNEIWICDAGRFGHEWADQNRLKTPLVRKEGRLVEATWEEAFLALKEGLKEARGEEVGLYLAHDATLEEGLLASELAKALKTPHLDFQGRTAAPASLFPPASLEDLLQADFALVLGDPTEEAPILHLRLSEFVRDLKPPHRYNHGTPFADLQIKERMPRRTDKMALFAPYRAPLMKWAAIHEVHRPGEEREILLALLGDKEGSEMVAKAKEAWEKAKNPVLILGAGVLQDTVAAERARLLAERKGAKVLAMTPAANARGLEAMGVLPGAKGASWDEPGALYAYYGFVPPEEALKGKRFVVMHLSHLHPLAERYAHVVLPAPTFYEKRGHLVNLEGRVLPLSPAPIENGEAEGALQVLALLAEALGVRPPFRLHLEAQKALKARKVPEAMGRLSFRLKELRPKERKGAFYLRPTMWKAHQAVGKAQEAARAELWAHPETARAEALPEGAQVAVETPFGRVEARVVHREDVPKGHLYLSALGPAAGLRVEGRVLVPAGGEA
>3iam4
MREEFLEEIPLDAPPEEAKELRTEVMTLNVGPQHPSTHGVLRLMVTLSGEEVLEVVPHIGYLHTGFEKTMEHRTYLQNITYTPRMDYLHSFAHDLAYALAVEKLLGAVVPPRAETIRVILNELSRLASHLVFLGTGLLDLGALTPFFYAFRERETILDLFEWVTGQRFHHNYIRIGGVKEDLPEEFVPELKKLLEVLPHRIDEYEALFAESPIFYERARGVGVIPPEVAIDLGLTGGSLRASGVNYDVRKAYPYSGYETYTFDVPLGERGDVFDRMLVRIREMRESVKIIKQALERLEPGPVRDPNPQITPPPRHLLETSMEAVIYHFKHYTEGFHPPKGEVYVPTESARGELGYYIVSDGGSMPYRVKVRAPSFVNLQSLPYACKGEQVPDMVAIIASLDPVMGDVDR
>3iam5
MRLERVLEEARAKGYPIEDNGLGNLWVVLPRERFKEEMAHYKAMGFNFLADIVGLDYLTYPDPRPERFAVVYELVSLPGWKDGDGSRFFVRVYVPEEDPRLPTVTDLWGSANFLEREVYDLFGIVFEGHPDLRKILTPEDLEGHPLRKDYPLGETPTLFREGRYIIPAEFRAALTGKDPGLTFYKGGSRKGYRSLWADLKKAREVKG
>3iam6
MALKDLFERDVQELEREGILFTTLEKLVAWGRSNSLWPATFGLACCAIEMMASTDARNDLARFGSEVFRASPRQADVMIVAGRLSKKMAPVMRRVWEQMPDPKWVISMGACASSGGMFNNYAIVQNVDSVVPVDVYVPGCPPRPEALIYAVMQLQKKVRGQAYNERGERLPPVAAWKRTRG
>3iam9
MTLKALAQSLGITLKYLFSKPVTVPYPDAPVALKPRFHGRHVLTRHPNGLEKCIGCSLCAAACPAYAIYVEPAENDPENPVSAGERYAKVYEINMLRCIFCGLCEEACPTGAIVLGYDFEMADYEYSDLVYGKEDMLVDVVGTKPQRREAKRTGKPVKVGYVVPYVRPELEGFKAPTEGGKR
>3iavA
MSEPEEQQPDIHTTAGKLADLRRRIEEATHAGSARAVEKQHAKGKLTARERIDLLLDEGSFVELDEFARHRSTNFGLDANRPYGDGVVTGYGTVDGRPVAVFSQDFTVFGGALGEVYGQKIVKVMDFALKTGCPVVGINDSGGARIQEGVASLGAYGEIFRRNTHASGVIPQISLVVGPCAGGAVYSPAITDFTVMVDQTSHMFITGPDVIKTVTGEDVGFEELGGARTHNSTSGVAHHMAGDEKDAVEYVKQLLSYLPSNNLSEPPAFPEEADLAVTDEDAELDTIVPDSANQPYDMHSVIEHVLDDAEFFETQPLFAPNILTGFGRVEGRPVGIVANQPMQFAGCLDITASEKAARFVRTCDAFNVPVLTFVDVPGFLPGVDQEHDGIIRRGAKLIFAYAEATVPLITVITRKAFGGAYVVMGSKHLGADLNLAWPTAQIAVMGAQGAVNILHRRTIADAGDDAEATRARLIQEYEDALLNPYTAAERGYVDAVIMPSDTRRHIVRGLRQLRTKRESLPPKKHGNIPL
>3iayA
MGTQLESTFEQDVSQMEHDMADQEEHDLSSFERKKLPTDFDPSLYDISFQQIDAEQSVLNGIKDENTSTVVRFFGVTSEGHSVLCNVTGFKNYLYVPAPNSSDANDQEQINKFVHYLNETFDHAIDSIEVVSKQSIWGYSGDTKLPFWKIYVTYPHMVNKLRTAFERGHLSFNSWFSNGTTTYDNIAYTLRLMVDCGIVGMSWITLPKGKYSMIEPNNRVSSCQLEVSINYRNLIAHPAEGDWSHTAPLRIMSFDIECAGRIGVFPEPEYDPVIQIANVVSIAGAKKPFIRNVFTLNTCSPITGSMIFSHATEEEMLSNWRNFIIKVDPDVIIGYNTTNFDIPYLLNRAKALKVNDFPYFGRLKTVKQEIKESVFSSKAYGTRETKNVNIDGRLQLDLLQFIQREYKLRSYTLNAVSAHFLGEQKEDVHYSIISDLQNGDSETRRRLAVYCLKDAYLPLRLMEKLMALVNYTEMARVTGVPFSYLLARGQQIKVVSQLFRKCLEIDTVIPNMQSQASDDQYEGATVIEPIRGYYDVPIATLDFNSLYPSIMMAHNLCYTTLCNKATVERLNLKIDEDYVITPNGDYFVTTKRRRGILPIILDELISARKRAKKDLRDEKDPFKRDVLNGRQLALKISANSVYGFTGATVGKLPCLAISSSVTAYGRTMILKTKTAVQEKYCIKNGYKHDAVVVYGDTDSVMVKFGTTDLKEAMDLGTEAAKYVSTLFKHPINLEFEKAYFPYLLINKKRYAGLFWTNPDKFDKLDQKGLASVRRDSCSLVSIVMNKVLKKILIERNVDGALAFVRETINDILHNRVDISKLIISKTLAPNYTNPQPHAVLAERMKRREGVGPNVGDRVDYVIIGGNDKLYNRAEDPLFVLENNIQVDSRYYLTNQLQNPIISIVAPIIGDKQANGMFVV
>3ib5A
GESSKSGYQTTGENNSSDYQGIIEDGEYKTSKSRGVGISQNSDNLLNLKSFEAGLTTISKDHFSTKSYIFQEGQYLNKATIQDWLGRKSSSNPEGLNPSDNGKKEANKRNPIYVQQIEEQDYMKQNNGKLELAGMTIGIGMNQKDYYQKEQYGATYSTTISKEKRIEEGKIAAKKVLARVRQKVGNNVPIVIAMFAQAPNDSLVGGYFYSYTVSKSGTDIGSWTETNIKSYVLPATEDNKLPNDNDSTSFDNFQKEVKNFFPNISNVTGQGQYKDKTLQGLHITITTQFYSETEITSFTQYVAQAAKSYLPSGIPVDIKINGSDGETQSFVSTTGGNGGYYTHVFGSY
>3ib6A
MSLTHVIWDMGETLNTVPNTRYDHHPLDTYPEVVLRKNAKETLEKVKQLGFKQAILSNTATSDTEVIKRVLTNFGIIDYFDFIYASNSELQPGKMEKPDKTIFDFTLNALQIDKTEAVMVGNTFESDIIGANRAGIHAIWLQNPEVCLQDERLPLVAPPFVIPVWDLADVPEALLLLKKISEGHHHHHH
>3ib7A
GAMGIRNSKAYVEHRLRAAEHPRPDYVLLHISDTHLIGGDRRLYGAVDADDRLGELLEQLNQSGLRPDAIVFTGDLADKGEPAAYRKLRGLVEPFAAQLGAELVWVMGNHDDRAELRKFLLDEAPSMAPLDRVCMIDGLRIIVLDTSVPGHHHGEIRASQLGWLAEELATPAPDGTILALHHPPIPSVLDMAVTVELRDQAALGRVLRGTDVRAILAGHLHYSTNATFVGIPVSVASATCYTQDLTVAAGGTRGRDGAQGCNLVHVYPDTVVHSVIPLGGGETVGTFVSPGQARRKIAESGIFIEPSRRDSLFKHPPMVLTSSAPRSPVD
>3ibhA
MNGRGFLIYNGGEKMKQKMIIYDTPAGPYPARVRIALAEKNMLSSVQFVRINLWKGEHKKPEFLAKNYSGTVPVLELDDGTLIAECTAITEYIDALDGTPTLTGKTPLEKGVIHMMNKRAELELLDPVSVYFHHATPGLGPEVELYQNKEWGLRQRDKALHGMHYFDTVLRERPYVAGDSFSMADITVIAGLIFAAIVKLQVPEECEALRAWYKRMQQRPSVKKLLEIRSKSS
>3ibmA
MSLSSGEHEASRVLRERDYRWEGTEEEAYKAEGTHFSGARRQTLVGRPAGQEAPAFETRYFEVEPGGYTTLERHEHTHVVMVVRGHAEVVLDDRVEPLTPLDCVYIAPHAWHQIHATGANEPLGFLCIVDSDRDRPQRPDADDLARMCADPAVARRIRTEGHHHHHH
>3ibtA
MQSLNVNGTLMTYSESGDPHAPTLFLLSGWCQDHRLFKNLAPLLARDFHVICPDWRGHDAKQTDSGDFDSQTLAQDLLAFIDAKGIRDFQMVSTSHGCWVNIDVCEQLGAARLPKTIIIDWLLQPHPGFWQQLAEGQHPTEYVAGRQSFFDEWAETTDNADVLNHLRNEMPWFHGEMWQRACREIEANYRTWGSPLDRMDSLPQKPEICHIYSQPLSQDYRQLQLEFAAGHSWFHPRHIPGRTHFPSLENPVAVAQAIREFLQA
>3ibvA
GPMSAQDVENAVEAALDPSVGPIIKQQATDFIGSLRSSSTGWKICHEIFSEKTKYKPSTRLICLQTLSEKVREWNNESNLLELQMIRDSVWSYIKELSFLDEPAYISNAVQHLLTLLFLQLYPSNWNDFFASLQGVIAASSQSEFSNFYLKVLLSIGDEIADSLVLKTDVQIQKDNLVKDAIRANDMSDIVSFVYEMMLAYSNAKNYGTVGLCLQVYAQWVSWININLIVNEPCMNLLYSFLQIEELRCAACETMTEIVNKKMKPLEKLNLLNILNLNLFFSKSQEQSTDPNFDEHVAKLINAQGVELVAIKSDPSELSPELKENCSFQLYNLFPYLIRYLSDDYDETSTAVFPFLSDLLVSLRKESSSKELSASLKEFLKSLLEAIIKKMKYDESQEWDDDPDSEEEAEFQEMRKKLKIFQDTINSIDSSLFSSYMYSAITSSLSTAATLSPENSWQLIEFALYETYIFGEGLRGPDAFFNEVDKSPTVLSQILALVTTSQVCRHPHPLVQLLYMEILVRYASFFDYESAAIPALIEYFVGPRGIHNTNERVRPRAWYLFYRFVKSIKKQVVNYTESSLAMLGDLLNISVSPVTDMDAPVPTLNSSIRNSDFNSQLYLFETVGVLISSGNLTPEEQALYCDSLINALIGKANAALSSDLSALENIISVYCSLMAIGNFAKGFPARGSEEVAWLASFNKASDEIFLILDRMGFNEDIRGAVRFTSGRIINVVGPDMLPKVPQLISILLNSIDMNELVDVLSFISQLIHIYKDNMMEITNRMLPTLLMRIFSSLSAAPQGTDDAVKQNDLRKSYISFILQLLNKGFGSILFTEENQVYFDPLINSILHFANLVGEPATQKSSIALVSKMVSLWGGKDGIAGFENFTLSLTPLCFEMPVNPNFNTRDGQSLVVLGELAGLQKIILEKLGDIYKSYLVTVYFPTVNFPDVMASEYLQALSNLDSRSFKQFFQKFIQALKSGNV
>3ibxA
DPFTMQVSQYLYQNAQSIWGDCISHPFVQGIGRGTLERDKFRFYIIQDYLYLLEYAKVFALGVVKACDEAVMREFSNAIQDILNNEMSIHNHYIRELQITQKELQNACPTLANKSYTSYMLAEGFKGSIKEVAAAVLSCGWSYLVIAQNLSQIPNALEHAFYGHWIKGYSSKEFQACVNWNINLLDSLTLASSKQEIEKLKEIFITTSEYEYLFWDMAYQS
>3ibyA
MTHALLIGNPNCGKTTLFNALTNANQRVGNWPGVTVEKKTGEFLLGEHLIEITDLPGVYSLVANAEGISQDEQIAAQSVIDLEYDCIINVIDACHLERHLYLTSQLFELGKPVVVALNMMDIAEHRGISIDTEKLESLLGCSVIPIQAHKNIGIPALQQSLLHCSQKIKPLKLSLSVAAQQILNDLENQLISKGYKNSFAYYFSRRLAEGDTLIGEKAFTESLLIKLQETEQNLDVLLADARYQKIHEIVTLVQKK
>3ibzA
MGVSLSKGGNVSLTKEAPGLTAVIVGLGWDIRTTTGTDFDLDASALLLNSGGKVASDAHFIFFNNLKSPDGSVEHTGDNITGEGEGDDEQIKINLATVPADIEKIVFPVSIYDAENRQQSFGQVRNAFIRVVNQAGEAEIARYDLSEDASTETAMVFGELYRHGAEWKFRAIGQGYASGLRGIAQDFGVNV
>3ic6A
SNAMTALKPALPDYLGNIRIILTRTSHPANIGSAARAMKTMGLHRLTIVTPNLMATPMTENPPVFNPDDVQSFALPEESFILASGAADVLHNAEIVATLDEALADTTIACALTSRRREITAPLQTPRDLVPELLQAANRGEKVALVFGNETFGLSIEEVRACNRLMTINGNPDYFSLNLAQAVQVVCYEIFSQTDSPMTHLQQEDHAATHEQIKGMLAHMESV
>3ic9A
SNAMKVINVDVAIIGTGTAGMGAYRAAKKHTDKVVLIEGGAYGTTCARVGCMPSKLLIAAADASYHASQTDLFGIQVDRISVNGKAVMKRIQTERDRFVGFVVESVESFDEQDKIRGFAKFLDEHTLQVDDHSQVIAKRIVIATGSRPNYPEFLAAAGSRLLTNDNLFELNDLPKSVAVFGPGVIGLELGQALSRLGVIVKVFGRSGSVANLQDEEMKRYAEKTFNEEFYFDAKARVISTIEKEDAVEVIYFDKSGQKTTESFQYVLAATGRKANVDKLGLENTSIELDKKNSPLFDELTLQTSVDHIFVAGDANNTLTLLHEAADDGKVAGTNAGAYPVIAQGQRRAPLSVVFTEPQVASVGLSLRQIEDLYADQDAANYVVGQVSFEGQGRSRVMGKNKGLLNVYADRTSGEFLGAEMFGPAAEHIGHLLAWARQQQMTVQAMLTMPFYHPVIEEGLRTALRDAQQKLAIEKHDMNEFIMTHDNAMKLVI
>3iccA
ANSMLKGKVALVTGASRGIGRAIAKRLANDGALVAIHYGNRKEEAEETVYEIQSNGGSAFSIGANLESLHGVEALYSSLDNELQNRTGSTKFDILINNAGIGPGAFIEETTEQFFDRMVSVNAKAPFFIIQQALSRLRDNSRIINISSAATRISLPDFIAYSMTKGAINTMTFTLAKQLGARGITVNAILPGFVKTDMNAELLSDPMMKQYATTISAFNRLGEVEDIADTAAFLASPDSRWVTGQLIDVSGGSCL
>3iclA
MDTVTGLPNRQLFCDRLLQALAAHERDGNPVVLLFLDVDNFKSINDSLGHLVGDRLLRATAERIRTAVRDGDTVARIGGDKFTILLNGAKDTLNGALVAQKILDGLAQPFVFGAQQIVISVSIGIAVSPADGETMEQLLRNADTAMYHAKSRGKNNYQFFSPELEHHHHHH
>3icvA
AAIVAGPKQNCEPDLMPYARPFAVGKRTCSGIVGLPSGSDPAFSQPKSVLDAGLTCQGASPSSVSKPILLVPGTGTTGPQSFDSNWIPLSAQLGYTPCWISPPPFMLNDTQVNTEYMVNAITTLYAGSGNNKLPVLTWSQGGLVAQWGLTFFPSIRSKVDRLMAFAPDYKGTVLAGPLDALAVSAPSVWQQTTGSALTTALRNAGGLTQIVPTTNLYSATDEIVQPQVSNSPLDSSYLFNGKNVQAQAVCGPLFVIDHAGSLTSQFSYVVGRSALRSTTGQARSADYGITDCNPLPANDLTPEQKVAAAALLAPAA
>3id6A
MVKIYLIEHVIGAVAYDENGNIVDYITNPRDLGKITEELLNNEKGIPFSATVELLKKVNPQEVVVENEAEVPKLQALGYRVSYEPYSKVSRIFRESLPKVAIDIKFASNEEDYYNFLHELSLEYTRRKLRSAAQKRDLLAIQAVRAMDDIDKTINLFSERLREWYSIHFPELDKLIEDHEEYATIVSRFGDRGFLTIDSLKELGFNEQRINRILDAAKKSIGADISEDDLSAMRMIANTILDLYNIRRNLNNYLEGVMKEVAHHHHHH
>3id6C
MAEVITVKQTNMENIYECEFNDGSFRLCTRNLVPNFNVYGERLIKYEGVEYREWNAFRSKLAGAILKGLKTNPIRKGTKVLYLGAASGTTISHVSDIIELNGKAYGVEFSPRVVRELLLVAQRRPNIFPLLADARFPQSYKSVVENVDVLYVDIAQPDQTDIAIYNAKFFLKVNGDMLLVIKARSIDVTKDPKEIYKTEVEKLENSNFETIQIINLDPYDKDHAIVLSKYKG
>3id9A
MSLEGFICKFNRKRRLYIENIMQVRVTGILIEDEKVLLVKQKVANRDWSLPGGRVENGETLEEAMIREMREETGLEVKIKKLLYVCDKPDASPSLLHITFLLERIEGEITLPSNEFDHNPIHDVQMVPINELSYYGFSETFINLISGGLANAGSYQGLKRNIGEGHHHHHH
>3idbB
TRRASVCAEAYNPDEEEDDAESRIIHPKTDDQRNRLQEACKDILLFKNLDPEQMSQVLDAMFEKLVKEGEHVIDQGDDGDNFYVIDRGTFDIYVKCDGVGRCVGNYDNRGSFGELALMYNTPRAATITATSPGALWGLDRVTFRRIIVKNNAKKRKMYESF
>3ideA
MNTNKATATYLKSIMLPETGPASIPDDITERHILKQETSSYNLEVSESGSGVLVCFPGAPGSRIGAHYRWNANQTGLEFDQWLETSQDLKKAFNYGRLISRKYDIQSSTLPAGLYALNGTLNAATFEGSLSEVESLTYNSLMSLTTNPQDKVNNQLVTKGVTVLNLPTGFDKPYVRLEDETPQGLQSMNGAKMRCTAAIAPRRYEIDLPSQRLPPVPATGTLTTLYEGNADIVNSTTVTGDINFSLAEQPADETKFDFQLDFMGLDNDVPVVTVVSSVLATNDNYRGVSAKMTQSIPTENITKPITRVKLSYKINQQTAIGNVATLGTMGPASVSFSSGNGNVPGVLRPITLVAYEKMTPLSILTVAGVSNYELIPNPELLKNMVTRYGKYDPEGLNYAKMILSHREELDIRTVWRTEEYKERTRVFNEITDFSSDLPTSKA
>3idvA
GPLGSEDDLEVKEENGVLVLNDANFDNFVADKDTVLLEFYAPWCGHCKQFAPEYEKIANILKDKDPPIPVAKIDATSASVLASRFDVSGYPTIKILKKGQAVDYEGSRTQEEIVAKVREVSQPDWTPPPEVTLVLTKENFDEVVNDADIILVEFYAPWCGHCKKLAPEYEKAAKELSKRSPPIPLAKVDATAETDLAKRFDVSGYPTLKIFRKGRPYDYNGPREKYGIVDYMIEQSGAAAS
>3iefA
SMKFQARVLTLYPEMFPGFLGCSLAGQALKQGIWSLETVQIRDFALDKHHSVDDTPAGGGAGMVMRADVLAAALDSCPNDSPRLLMSPRGRLLNQAYARSLARSSGVTLVCGRFEGVDERIIEARELEEVSIGDYILSGGETAALVLLDAIVRLLPGVMGNEISAKCESFENGLLEHPQYTRPAVFEGRGIPPVLTSGHHKAIANWRQQQAESLTRQRRPDLYALYNKNRQKT
>3iegA
ADVEKHLELGKKLLAAGQLADALSQFHAAVDGDPDNYIAYYRRATVFLAMGKSKAALPDLTKVIALKMDFTAARLQRGHLLLKQGKLDEAEDDFKKVLKSNPSEQEEKEAESQLVKADEMQRLRSQALDAFDGADYTAAITFLDKILEVCVWDAELRELRAECFIKEGEPRKAISDLKAASKLKSDNTEAFYKISTLYYQLGDHELSLSEVRECLKLDQDHKRCFAHYKQVKKLNKLIESAEELIRDGRYTDATSKYESVMKTEPSVAEYTVRSKERICHCFSKDEKPVEAIRICSEVLQMEPDNVNALKDRAEAYLIEEMYDEAIQDYEAAQEHNENDQQIREGLEKAQRLLKQSQKR
>3ieiA
MATRQRESSITSCCSTSSMDENDEGVRGTCEDASLCKRFAVSIGYWHDPYIQHFVRLSKERKAPEINRGYFARVHGVSQLIKAFLRKTECHCQIVNLGAGMDTTFWRLKDEDLLSSKYFEVDFPMIVTRKLHSIKCKPPLSSPILELHSEDTLQMDGHILDSKRYAVIGADLRDLSELEEKLKKCNMNTQLPTLLIAECVLVYMTPEQSANLLKWAANSFERAMFINYEQVNMGDRFGQIMIENLRRRQCDLAGVETCKSLESQKERLLSNGWETASAVDMMELYNRLPRAEVSRIESLEFLDEMELLEQLMRHYCLCWATKGGNELGLKEITY
>3ieyA
MIGYLFGNRVLVDDKELPLIEAYYLLDKGELEVYEDDKKLSKEEFLKKCLTYDERFLIRYKAYKELRDKGYTLGTALKFGADFRVYDIGVIPKKGKRSEREHSKWVLYPVSKDETFDFYEFASKNRVAHSTRKKMLMGIVSDKIEFIEVSWKKP
>3ieyB
MNLRIPWKEVYYLGYNMGNYIKISEPELLFVLRNKPQIKDRLKLDEKTIIKEGVKKYKNFWEIYYTVKDLILRGYRVRFDGFFIELYEKGIIPGTIEQDYLVYPVSGEIRMTWGELLDIYNKAIARKSKFMLAIVDSEGDVTYYEFRKLRSNK
>3if8B
SVKRLFKVRSDLDFAEQLWCKMSSSVISYQDLVKCFTLIIQSLQRGDIQPWLHSGSNSLLSKLIHQSYHGTMDTVSLSGTIPVQMLLEIGLDKLKKDYISFFIGQELASLNHLEYFIAPSVDIQEQVYRVQKLHHILEILVSCMPFIKSQHELLFSLTQICIKYYKQNPLDEQHIFQLPVRPTAVKNLYQSEKPQKWRVEIYSGQKKIKTVWQLSDSSPIDHLNFHKPDFSELTLNGSLEERIFFTNMVTCSQVHFK
>3ifrA
MSLAQGRQVIGLDIGTTSTIAILVRLPDTVVAVASRPTTLSSPHPGWAEEDPAQWWDNARAVLAELKTTAGESDWRPGGICVTGMLPAVVLLDDRGAVLRPSIQQSDGRCGDEVAELRAEVDSEAFLARTGNGVTQQLVTAKLRWIERHEPAVFGAIATVCGSYDYINMLLTGERVVDRNWALEGGFIDLASGTVEADLVALAHIPPSAVPPAHPTHRVLGAVTAEAAALTGLPTGLPVYGGAADHIASALAAGITRPGDVLLKFGGAGDIIVASATAKSDPRLYLDYHLVPGLYAPNGCMAATGSALNWLAKLLAPEAGEAAHAQLDALAAEVPAGADGLVCLPYFLGEKTPIHDPFASGTFTGLSLSHTRGHLWRALLEAVALAFRHHVAVLDDIGHAPQRFFASDGGTRSRVWMGIMADVLQRPVQLLANPLGSAVGAAWVAAIGGGDDLGWDDVTALVRTGEKITPDPAKAEVYDRLYRDFSALYATLHPFFHRSREGHHHHHH
>3iftA
MAHHHHHHVSDIPSDLHYTAEHEWIRRSGDDTVRVGITDYAQSALGDVVFVQLPVIGTAVTAGETFGEVESTKSVSDLYAPISGKVSEVNSDLDGTPQLVNSDPYGAGWLLDIQVDSSDVAALESALTTLLDAEAYRGTLTE
>3ifuA
MSGILDRCTCTPNARVFVAEGQVYCTRCLSARSLLPLNLQVPELGVLGLFYRPEEPLRWTLPRAFPTVECSPAGACWLSAIFPIARMTSGNLNFQQRMVRVAAEIYRAGQLTPTVLKTLQVYERGCRWYPIVGPVPGVGVYANSLHVSDKPFPGATHVLTNLPLPQRPKPEDFCPFECAM
>3ig2A
SNADKSNKLQNLVAEQLVGCGFNEILNNSLTRAAYYDGLESYPSKNLVMLLNPLSADLNCMRQTLLFGGLESIAHNANRKNADLKFFEFGNCYHFDAEKKNPEKVLAPYSEDYHLGLWVTGKMVSNSWAHADENTSVYELKAYVENIFKRLGLDLHSLVVGNLSDDIYSTALTVNTKGGKRLATFGVVTKKMLKAFDVDNEVYYADLNWKELM
>3ig4A
MKSKFFAQNRERLVNTLPDESITILFAGQAPHMSADAHYKFVPNRNFYYVTGIDEPNVIFMLKKFGNSVEETLFIEKSDPVMEKWVGKTVSNEEAEKISGIKKVIYLDSFEKTMSNIFFTENVKHLYLDLECREWKGTETKTLAFAKHVREQYPHVTIGNVYPNICELRVFKTDEEIEIIKEAIAVTKDGIYNVLKHAKADMMEYELEAQFDFTLKSSGIKHHAFNTILASGKNATVLHYEDNDAQIQNGDLVLLDLGAQKDYYNADISYTFPANGTFSSRQKQIYNIVLNALKETTEIIKPGLKFAALNEHAKKVLAEGCKAVGLIQEDEELSKYYYHGVSHFLGLDTHDVGTYKDRVLEEGMVITIEPGLYIEEESIGIRIEDDILVTKDGHENLSKDIIREVEEIEEFMRENNVNVKQDEVVTK
>3ig5A
MGLLALGTPLQWFESRTYNEHIRDEGIEQLLYIFQAAGKRDNDPLFWGDELEYMVVDFDDKERNSMLDVCHDKILTELNMEDSSLCEANDVSFHPEYGRYMLEATPASPYLNYVGSYVEVNMQKRRAIAEYKLSEYARQDSKNNLHVGSRSVPLTLTVFPRMGCPDFINIKDPWNHKNAASRSLFLPDEVINRHVRFPNLTASIRTRRGEKVCMNVPMYKDIATPETDDSIYDRDWFLPEDKEAKLASKPGFIYMDSMGFGMGCSCLQVTFQAPNINKARYLYDALVNFAPIMLAFSAAAPAFKGWLADQDVRWNVISGAVDDRTPKERGVAPLLPKYNKNGFGGIAKDVQDKVLEIPKSRYSSVDLFLGGSKFFNRTYNDTNVPINEKVLGRLLENDKAPLDYDLAKHFAHLYIRDPVSTFEELLNQDNKTSSNHFENIQSTNWQTLRFKPPTQQATPDKKDSPGWRVEFRPFEVQLLDFENAAYSVLIYLIVDSILTFSDNINAYIHMSKVWENMKIAHHRDAILFEKFHWKKSFRNDTDVETEDYSISEIFHNPENGIFPQFVTPILCQKGFVTKDWKELKHSSKHERLYYYLKLISDRASGELPTTAKFFRNFVLQHPDYKHDSKISKSINYDLLSTCDRLTHLDDSKGELTSFLGAEIAEYVKKNKPSIESKCDKLAAALGHHHHHH
>3igfA
MALILTFLGKSGVARTKIAIAAAKLLASQGKRVLLAGLAEPVLPLLLEQTLTPDPQQIAPNLEVVQFQSSVLLERNWEEVKKLEAQYLRTPIIKEVYGQELVVLPGMDSALALNAIREYDASGKYDTIVYDGTGDAFTLRMLGLPESLSWYVRRFRQLFVNSDLGKTIAESPLIQPLISSFFNVNWTADNFAQPTNQVNNFLDKGKEALADPKRVAAFLVTTADPLEVVSVRYLWGSAQQIGLTIGGVIQVSSQTEGDLSAEFTPLSVTVVPDVTKGDWQPLIDALPNFVEQAEQAPKPITIDTHNRQVRLFLPGFDKKQVKLTQYGPEVTVEAGDQRRNIFLPPALSGRPITGAKFQNNYLIISFLEHHHHHH
>3ighX
MSLKALINGTIYTSFNPLKKVSGLVISHGKVIYAGDSEVAKKIVELSGGEIVDLKGKYVMPAFFDSHLHLDELGMSLEMVDLRGAKSIEELIQRLKRGKGRIIFGFGWDQDELGEWPTRKELNAIDKPVFIYRKCFHVAVANDKMLELLNLTPSKDFDEDTGIIKEKSLEEARKVINERVLTVEDYVYYIKRAQEHLLDLGVKSVSFMSVNEKALRALFYLEREGKLSINVFAYVTPEVLDKLESIGLGRFQGNRLTIAGVKLFTDGSLGARTALLSKPYSDDPSTSGQLVMEREELIRITEKARSLGLDVAIHAIGDKALDVALDVFETTGFPGRIEHASLVRDDQLERVKNLKVRLSVQPHFIISDWWIVERVGEERVKWVYRFKDLMKVAELGFSTDSPIEPADPWLTVDAAVNRGKGKVKLYELTKDQALDIKDALHSYTYGSARVSLASDIGKLEPGFKAEYIILDRDPLVVKEGHHHHHH
>3igqA
AQDMVSPPPPIADEPLTVNTGIYLIECYSLDDKAETFKVNAFLSLSWKDRRLAFDPVRSGVRVKTYEPEAIWIPEIRFVNVENARDADVVDISVSPDGTVQYLERFSARVLSPLDGRRTESDSQTLHIYLIVRSVDTRNIVLAVDLEKVGKNDDVFLTGWDIESFTAVVKPANFALEDRLESKLDYQLRISRQGGHHHHHH
>3igrA
MDVSFEFEHYQVRLIKSSDAVTIANYFMRNRHHLAPWEPKRSHAFFTPEGWKQRLLQLVELHKHNLAFYFVVVDKNEHKIIGTVSYSNITRFPFHAGHVGYSLDSEYQGKGIMRRAVNVTIDWMFKAQNLHRIMAAYIPRNEKSAKVLAALGFVKEGEAKKYLYINGAWEDHILTSKINDDWKP
>3igsA
SNAMSLLEQLDKNIAASGGLIVSCQPVPGSPLDKPEIVAAMALAAEQAGAVAVRIEGIDNLRMTRSLVSVPIIGIIKRDLDESPVRITPFLDDVDALAQAGAAIIAVDGTARQRPVAVEALLARIHHHHLLTMADCSSVDDGLACQRLGADIIGTTMSGYTTPDTPEEPDLPLVKALHDAGCRVIAEGRYNSPALAAEAIRYGAWAVTVGSAITRLEHICGWYNDALKKAAS
>3igzB
MSALLLKPHKDLPRRTVLIVVMDGLGIGPEDDYDAVHMASTPFMDAHRRDNRHFRCVRAHGTAVGLPTDADMGNSEVGHNALGAGRVALQGASLVDDAIKSGEIYTGEGYRYLHGAFSKEGSTLHLIGLLSDGGVHSRDNQIYSIIEHAVKDGAKRIRVHALYDGRDVPDGSSFRFTDELEAVLAKVRQNGCDAAIASGGGRMFVTMDRYDADWSIVERGWRAQVLGDARHFHSAKEAITTFREEDPKVTDQYYPPFIVVDEQDKPLGTIEDGDAVLCVNFRGDRVIEMTRAFEDEDFNKFDRVRVPKVRYAGMMRYDGDLGIPNNFLVPPPKLTRVSEEYLCGSGLNIFACSETQKFGHVTYFWNGNRSGKIDEKHETFKEVPSDRVQFNEKPRMQSAAITEAAIEALKSGMYNVVRINFPNGDMVGHTGDLKATITGVEAVDESLAKLKDAVDSVNGVYIVTADHGNSDDMAQRDKKGKPMKDGNGNVLPLTSHTLSPVPVFIGGAGLDPRVAMRTDLPAAGLANVTATFINLLGFEAPEDYEPSLIYVEKLEHHHHHH
>3ih5A
SNANNLFVYCEIEEGIVADVSLELLTKGRSLANELNCQLEAVVAGTGLKEIEKQILPYGVDKLHVFDAEGLYPYTSLPHTSILVNLFKEEQPQICLMGATVIGRDLGPRVSSALTSGLTADCTSLEIGDHEDKKEGKVYKNLLYQIRPAFGGNIVATIVNPEHRPQMATVREGVMKKEIVSPAYQGEVIRHDVKKYVADTDYVVKVIERHVEKAKNN
>3ihgB
MNDHEVDVLVVGAGLGGLSTAMFLARQGVRVLVVERRPGLSPYPRAAGQNPRTMELLRIGGVADEVVRADDIRGTQGDFVIRLAESVRGEILRTVSESFDDMVAATEPCTPAGWAMLSQDKLEPILLAQARKHGGAIRFGTRLLSFRQHDDDAGAGVTARLAGPDGEYDLRAGYLVGADGNRSLVRESLGIGRYGHGTLTHMVGVIFDADLSGIMEPGTTGWYYLHHPEFKGTFGPTDRPDRHTLFVEYDPDEGERPEDFTPQRCVELIGLALDAPEVKPELVDIQGWEMAARIAERWREGRVFLAGDAAKVTPPTGGMSGNAAVADGFDLAWKLAAVLQGQAGAGLLDTYEDERKVAAELVVAEALAIYAQRMAPHMAEVWDKSVGYPETLLGFRYRSSAVLATDDDPARVENPLTPSGRPGFRGPHVLVSRHGERLSTVDLFGDGWTLLAGELGADWVAAAEAVSAELGVPVRAYRVGAGLTDPESAVSERYGIGKAGASLVRPDGIVAWRTDEAAADAAQTLEGVLRRVLDR
>3ihuA
GMPIDTPTDASPADGSASDTVFFGIMSGLELGTFVPGQRLVETDLVAHFGVGRNSVREALQRLAAEGIVDLQRHRGAVIRRLSLQETLDVLDVAERMTGLLARAATRGSGNQPQVQALRASVQALVAAEKAQDGETFSNARRHFYRTLLEMGDNRELRRLFPTIHMPIVHAQHRLASLRQMRLDDYRRIATAVLAGEPDAAEAAGAAHVKNVRGAILDRQPA
>3ihwA
MHHHHHHSSGRENLYFQGPELKVGIVGNLSSGKSALVHRYLTGTYVQEESPEGGRFKKEIVVDGQSYLLLIRDEGGPPELQFAAWVDAVVFVFSLEDEISFQTVYNYFLRLCSFRNASEVPMVLVGTQDAISAANPRVIDDSRARKLSTDLKRCTYYETCATYGLNVERVFQDVAQKVVALRKK
>3ihxA
KHGPLHPIPNRPVLTRARASLPLVLYIDRFLGGVFSKRRIPKRTQFGPVEGPLVRGSELKDCYIHLKVSLDKGDRKERDLHEDLWFELSDETLCNWMMFVRPAQNHLEQNLVAYQYGHHVYYTTIKNVEPKQELKVWYAASYAEFVNQKIHD
>3ii1A
MASMTGGQQMGRGSMQNPSVTISVNANAGRHPINPAVYGLAYATTATLADLNVPLHRYGGNNTSRYNWQLNADNRGADWYFESIGEASSVAGERGDTFIANSQAAGAQAMITIPTIGWVARLGANRSKLASFSIAKYGAQSGNDWQWFPDAGNGVLTSGQNVTGNNPNDANTLVDSTFQQGWAQHLVSQWGTAAGGGLRYYILDNEPSIWFSTHRDVHPVGPTMDEIRDKMLDYGAKIKTVDPSALIVGPEEWGWSGYTLSGYDQQYGGLHGWSFMPDRNNHGGWDYLPWLLDQLRQNNLSTGRRLLDVFSVHYYPQGGEFGNDTSSAMQLRRNRSTRSLWDPNYIDETWINDKVQLIPRLKNWVSTYYPGTLTAITEYNWGAESHINGATTQADILGIFGREGLDMAARWTTPDTATPTYKAIKMYRNYDGNKSAFGDTSVTATAPNPDNVSAFAAVRSSDGALTVMVINKYLSGNTPATINLSNFTAQAQAQVWQLTAANTINHLSNVSLSGSSLSLTLPAQSVTLLVIPAST
>3ii2A
GSEMSVVEYEVVSKNLTSKMSHELLFSVKKRWFVKPFRHDRQLGKLHYKLLPGNYIKFGLYVLKNQDYARFEIAWVHVDKDGKIEERTVYSIETYWHIFIDIENDLNCPYVLAKFIEMRPEFHKTAWVEESNYSIAEDDIQMVESIKRYLERKIASD
>3ii6X
GAMGSKISNIFEDVEFCVMSGTDSQPKPDLENRIAEFGGYIVQNPGPDTYCVIAGSENIRVKNIILSNKHDVVKPAWLLECFKTKSFVPWQPRFMIHMCPSTKEHFAREYDCYGDSYFIDTDLNQLKEVFSGIKNSNEQTPEEMASLIADLEYRYSWDCSPLSMFRRHTVYLDSYAVINDLSTKNEGTRLAIKALELRFHGAKVVSCLAEGVSHVIIGEDHSRVADFKAFRRTFKRKFKILKESWVTDSIDKCELQEENQYLI
>3ii7A
SMGTRPRRKKHDYRIALFGGSQPQSCRYFNPKDYSWTDIRCPFEKRRDAACVFWDNVVYILGGSQLFPIKRMDCYNVVKDSWYSKLGPPTPRDSLAACAAEGKIYTSGGSEVGNSALYLFECYDTRTESWHTKPSMLTQRCSHGMVEANGLIYVCGGSLGNNVSGRVLNSCEVYDPATETWTELCPMIEARKNHGLVFVKDKIFAVGGQNGLGGLDNVEYYDIKLNEWKMVSPMPWKGVTVKCAAVGSIVYVLAGFQGVGRLGHILEYNTETDKWVANSKVRAFPVTSCLICVVDTCGANEETLET
>3ii9A
SMAAATFHWDDPLLLDQQLADDERMVRDAAHAYAQGKLAPRVTEAFRHETTDAAIFREMGEIGLLGPTIPEQYGGPGLDYVSYGLIAREVERVDSGYRSMMSVQSSLVMVPIFEFGSDAQKEKYLPKLATGEWIGCFGLTEPNHGSDPGSMVTRARKVPGGYSLSGSKMWITNSPIADVFVVWAKLDEDGRDEIRGFILEKGCKGLSAPAIHGKVGLRASITGEIVLDEAFVPEENILPHVKGLRGPFTCLNSARYGIAWGALGAAESCWHIARQYVLDRKQFGRPLAANQLIQKKLADMQTEITLGLQGVLRLGRMKDEGTAAVEITSIMKRNSCGKALDIARLARDMLGGNGISDEFGVARHLVNLEVVNTYEGTHDIHALILGRAQTGIQAFF
>3iibA
GSDDINQKVAEQLAQKAQSSSLGYDIVESLTVEVGPRLAGSEQDKVAVDWAIAKLQSLGFDRVYKEPVTVPVWRRGIAKASILSPFPQPLVVTALGGSIATPAQGLSATIVRFDTLQDLQNAEAGSLNDKIAFIDAKTERHRDGKGYGQTASGRSRGAVAAAEKGAVGIIIRSIGTDHDRMAHTGMMRYEEGVTAIPAAAISNPDADLINAMLKRDKEVVISLELGSERRGETTSYNVIAEVKGSTKADEIVLIGAHLDSWDEGTGAIDDGAGVAIVTAAAKHILDLPQKPERTIRVVLYAAEELGLLGGKTYAKEHEAELEKHYIAAESDFGAGPIYQIDWRVADTAHSPVINAMKVAEPLGVAAGNNKASGGPDVSMLPALGVPVASLRQDGSDYFDYHHTPNDTLDKINPEALAQNVAVYAQFAWVMANSKVELRPLPPKE
>3iiiA
MNQHLLGNPKLTVTHVNEVKAGINHIVVDSVQYGNQEMIMEKDGTVEMRDGEKLYINIFRPNKDGKFPVVMSADTYGKDNKPKITNMGALWPTLGTIPTSSFTPEESPDPGFWVPNDYVVVKVALRGSDKSKGVLSPWSKREAEDYYEVIEWAANQSWSNGNIGTNGVSYLAVTQWWVASLNPPHLKAMIPWEGLNDMYREVAFHGGIPDTGFYRFWTQGIFARWTDNPNIEDLIQAQQEHPLFDDFWKQRQVPLSQIKTPLLTCASWSTQGLHNRGSFEGFKQAASEEKWLYVHGRKEWESYYARENLERQKSFFDFYLKEENNDWKDTPHVIYEVRDQFYKGEFKSASAFPLPNAEYTPLYLNAENHTLNHAKISSAHVAQYDSEDKQQDVSFKYTFDKDTELVGNMNLKLWVSTKDSDDMDLFAGIKKLDRRGNEVNFPDFNHIENGQVATGWLRVSHRELDQEKSSIAQPWHKHETELKLSQDEIVPVEIELLPSGTLFKQGETLEVVVKGSEIVIGNSTPGMKTRYEHEETVNKGMHMIYTGGKYDSQLIIPIVN
>3iijA
GPLGSPEFMLLPNILLTGTPGVGKTTLGKELASKSGLKYINVGDLAREEQLYDGYDEEYDCPILDEDRVVDELDNQMREGGVIVDYHGCDFFPERWFHIVFVLRTDTNVLYERLETRGYNEKKLTDNIQCEIFQVLYEEATASYKEEIVHQLPSNKPEELENNVDQILKWIEQWIKDHNS
>3iisM
ADEIGDAAKKLGDASYAFAKEVDWNNGIFLQAPGKLQPLEALKAIDKMIVMGAAADPKLLKAAAEAHHKAIGSVSGPNGVTSRADWDSVNAALGRVIASVPENMVMDVYDSVSKITDPKVPAYMKSLVNGADAEKAYEGFLAFKDVVKKSQ
>3ij6A
MSLTKIDAYAHILPAKYYQKMLSVEPNIPNMFPFIKIKTLMDLDERLTKWPDQNTKQVISLANISPEDFTDSKTSAELCQSANEELSNLVDQHPGKFAGAVAILPMNNIESACKVISSIKDDENLVGAQIFTRHLGKSIADKEFRPVLAQAAKLHVPLWMHPVFDARKPDNNLVFSWEYELSQAMLQLVQSDLFQDYPNLKILVHHAGAMVPFFSGRIDHILDEKHAQDFKKFYVDTAILGNTPALQLAIDYYGIDHVLFGTDAPFAVMPSGADQIITQAINDLTISDKDKQKIFHDNYYSLIKEGHHHHHH
>3ijdA
MSLLKQKILNRESGIITYGITPPKKNNTEEKIKEISQKHIERISGLDIDGLVIYDLQDEKERVSEERPFPFIETIDPQIYSENYLKDLKIPKIIYRCVGKYTPDEFRRLTRPVSGQDAFSVFVGAASRNQSVLLKLSDAYKIRQDVNPDLLLGGVAIPERHMKNTDEHLRIIDKINKGCKYFITQAVYNVEAAKDFLSDYYYYSKNNNLKMVPIIFTLTPCGSTKTLEFMKWLGISIPRWLENDLMNCEDILNKSVSLSKSIFNELMEFCLEKGIPIGCNIESVSVRKVEIEASIALAKDIKYIMKGEGHHHHHH
>3ijmA
SNAMNYSHPISLKTLVQEDDIGVNAPIIHQSVIARLTAGLYPLYQSKKIPFEPLPETMLTEGYSSPVPDVLLYDHQTEEAKVIIEVCQNSGLKHDTSKIVKLIEDNAYGILEGFVFNYKTQQWLRYRLGDGGVATNSSFSEVLQVDLNTFV
>3ijrA
SNAMPQQKNFVTMPAQHQNKQPGIESLMNPLPQFEDPNYKGSEKLKGKNVLITGGDSGIGRAVSIAFAKEGANIAIAYLDEEGDANETKQYVEKEGVKCVLLPGDLSDEQHCKDIVQETVRQLGSLNILVNNVAQQYPQQGLEYITAEQLEKTFRINIFSYFHVTKAALSHLKQGDVIINTASIVAYEGNETLIDYSATKGAIVAFTRSLSQSLVQKGIRVNGVAPGPIWTPLIPSSFDEKKVSQFGSNVPMQRPGQPYELAPAYVYLASSDSSYVTGQMIHVNGGVIVNG
>3ijwA
SNAMNDIVASTQLPNTIKTITNDLRKLGLKKGMTVIVHSSLSSIGWISGGAVAVVEALMEVITEEGTIIMPTQSSDLSDPKHWSRPPVPEEWWQIIRDNVPAFEPHITPTRAMGKVVECFRTYPNVVRSNHPLGSFAAWGRHAEEITVNQSLSMSLGEESPLRKIYDLDGYILLIGVGYDSNTSVHLSEVRSGACELIKVGAPIIENGERVWKEFVDMDYDSDKFVEIGVEFEQKGTVTMGKIGNAKCRLMKQRDIVDFGTEWFRKKN
>3ik2A
MDVNVNIDTNAEKQAISPYIYGTNQDFSNAKVTARRIGGNRSTGYNWENNDSNAGTDWKNESDNYWLTLYDVPKEKYNEPASVYTAFHDKSLAMGVPYSLVTLQAGGYVAADQSGPLANTDVAPSSKWKKVEFNKNGPLSLTPDTTDGSVYMDEFVNYLVNKYGSASGSKGIKGYSLDNEPSLWPSTHPLIHPDKTKCSEVLDKDTQLAQVVKKIDPAAETFGPALFGFSAFNDFNSSPDWSSVKGNYQWFIDYYLDNMKKNSDAAGKRLLDALDLHWYPEAKGGGQRVTTSDTSNVDCNKARMQAPRSLWDSTYTEDSWIGQWCKWGLPLIPKVKSSIDKYYPGTKLSFSEYNYGGEDHISGGIAQADALGVFGKYGVYFATYWECNSDKNNYVQSAFNLYNNYDGNNSKYGDTDVKCDTSDINNSSTYASVTSNDGNKMDIIVMNKNYTDSINFNFNVSSNKNYTSGQVWGFDSNSSNITKRDDVSSISGNKFTYKIPALTAVHIVLLEHHHHHH
>3ik5A
GSDDLVGVSVRPKVPLRTMSYKLAIDMSHFIKEKGGLEGIYYSARRHRILDIYLEKEEGIIPDWQDYTSGPGIRYPKTFGWLWKLVPVNVSDEAQEDEEHYLMHPAQTSQWDDPWGEVLAWKFDPTLAYTYEAYVRYPEEFGS
>3ik7A
MAARPKLHYPNGRGRMESVRWVLAAAGVEFDEEFLETKEQLYKLQDGNHLLFQQVPMVEIDGMKLVQTRSILHYIADKHNLFGKNLKERTLIDMYVEGTLDLLELLIMHPFLKPDDQQKEVVNMAQKAIIRYFPVFEKILRGHGQSFLVGNQLSLADVILLQTILALEEKIPNILSAFPFLQEYTVKLSNIPTIKRFLEPGSKKKPPPDEIYVRTVYNIFRP
>3ikoC
MELSPTYQTERFTKFSDTLKEFKIEQNNEQNPIDPFNIIREFRSAAGQLALDLANSGDESNVISSKDWELEARFWHLVELLLVFRNADLDLDEMELHPYNSRGLFEKKLMQDNKQLYQIWIVMVWLKENTYVMERPKNVPTSKWLNSITSGGLKSCDLDFPLRENTNVLDVKDKEEDHIFFKYIYELILAGAIDEALEEAKLSDNISICMILCGIQEYLNPVIDTQIANEFNTQQGIKKHSLWRRTVYSLSQQAGLDPYERAIYSYLSGAIPNQEVLQYSDWESDLHIHLNQILQTEIENYLLENNQVGTDELILPLPSHALTVQEVLNRVASRHPSESEHPIRVLMASVILDSLPSVIHSSVEMLLDVVKGTEASNDIIDKPYLLRIVTHLAICLDIINPGSVEEVDKSKLITTYISLLKLQGLYENIPIYATFLNESDCLEACSFILSSLEDPQVRKK
>3ikwA
TAQTKNTQTLMPLTERVNVQADSARINQIIDGCWVAVGTNKPHAIQRDFTNLFDGKPSYRFELKTEDNTLEGYAKGETKGRAEFSYCYATSDDFRGLPADVYQKAQITKTVYHHGKGACPQGSSRDYEFSVYIPSSLDSNVSTIFAQWHGMPDRTLVQTPQGEVKKLTVDEFVELEKTTFFKKNVGHEKVARLDKQGNPVKDKNGKPVYKAGKPNGWLVEQGGYPPLAFGFSGGLFYIKANSDRKWLTDKDDRCNANPGKTPVMKPLTSEYKASTIAYKLPFADFPKDCWITFRVHIDWTVYGKEAETIVKPGMLDVRMDYQEQGKKVSKHIVDNEKILIGRNDEDGYYFKFGIYRVGDSTVPVCYNLAGYSER
>3ilhA
MSLADTRKIDSVLLIDDDDIVNFLNTTIIRMTHRVEEIQSVTSGNAAINKLNELYAAGRWPSIICIDINMPGINGWELIDLFKQHFQPMKNKSIVCLLSSSLDPRDQAKAEASDWVDYYVSKPLTANALNNLYNKVLNEGHHHHHH
>3ilnA
RLPHWELVWSDEFDYNGLPDPAKWDYDVGGHGWGNQELQYYTRARIENARVGGGVLIIEARRESYEGREYTSARLVTRGKASWTYGRFEIRARLPSGRGTWPAIWMLPDRQTYGSAYWPDNGEIDIAEHVGFNPDVVHGTVHTKAYNHLLGTQRGGSIRVPTARTDFHVYAIEWTPEEIRWFVDDSLYYRFPNERLTNPEADWRHWPFDQPFHLIMNIAVGGTWGGQQGVDPEAFPAQLVVDYVRVYRWVE
>3ilvA
MSLSTIRIGGAAVNQTPIDWENNVKNILDAIEEAKNANVEILCLPELCITGYGCEDLFLTDWVAETAIEYCFEIAASCTDITVSLGLPMRIAGITYNCVCLVENGIVKGFSAKQFLANEGVHYETRWFTAWPRNHTTTFLYNDVKYPFGDVLYNVKDARIGFEICEDAWRTDRVGIRHYEKGATLVLNPSASHFAFGKSAIRYDLVIGGSERFDCTYVYANLLGNEAGRMIYDGEVLIAHKGKLIQRNDRLSFKNVNLIYADIATDSAETPETVLTQDDLEKEFEFWEATSLGLFDYMRKSRSKGFVLSLSGGADSSACAIMVAEMIRKGLKELGLTAFLQKSNMETLFDLPALQHLPFEEQAKKITAVFLTTAYQSTRNSGDETYTSAKTLAESIGATFYNWSVDEEIEQYKATIENVIERPLTWEKDDITLQNIQARGRAPIIWMLTNVKQALLITTSNRSEGDVGYATMDGDTAGGIAPIAGVDKDFIRSWLRWAEKNRNQHGLHIVNKLAPTAELRPSEYTQTDERDLMPYDVLARIERKAIKERLSPVQVYTALLTEGPYTKNEFKYWVKKFFRLWSINQWKRERLAPSFHMDDFNIDPRSWYRFPILSSGFAKELNDLDQEGHHHHHH
>3ilwA
SNASVIVGRALPEVRDGLKPVHRRVLYAMFDSGFRPDRSHAKSARSVAETMGNYHPHGDASIYDSLVRMAQPWSLRYPLVDGQGNFGSPGNDPPAAMRYTEARLTPLAMEMLREIDEETVDFIPNYDGRVQEPTVLPSRFPNLLANGSGGIAVGMATNIPPHNLRELADAVFWALENHDADEEETLAAVMGRVKGPDFPTAGLIVGSQGTADAYKTGRGSIRMRGVVEVEEDSRGRTSLVITELPYQVNHDNFITSIAEQVRDGKLAGISNIEDQSSDRVGLRIVIEIKRDAVAKVVINNLYKHTQLQTSFGANMLAIVDGVPRTLRLDQLIRYYVDHQLDVIVRRTTYRLRKANERAHILRGLVKALDALDEVIALIRASETVDIARAGLIELLDIDEIQAQAILDMQLRRLAALERQRIIDDLAKIEAEIADLEDILAKPERQRGIVRDELAEIVDRHGDDRRTRIIA
>3ilzA
GSHMEEMIRSLQQRPEPTPEEWDLIHIATEAHRSTNAQGSHWKQRRKFLPDDIGQSPIVSMPDGDKVDLEAFSEFTKIITPAITRVVDFAKKLPMFSELPCEDQIILLKGCCMEIMSLRAAVRYDPESDTLTLSGEMAVKREQLKNGGLGVVSDAIFELGKSLSAFNLDDTEVALLQAVLLMSTDRSGLLCVDKIEKSQEAYLLAFEHYVNHRKHNIPHFWPKLLMKVTDLRMIGACHASRFLHMKVECPTELFPPLFLEVFEDQEV
>3im1A
GAMEATEIISTLSNGLIASHYGVSFFTIQSFVSSLSNTSTLKNMLYVLSTAVEFESVPLRKGDRALLVKLSKRLPLRFPEHTSSGSVSFKVFLLLQAYFSRLELPVDFQNDLKDILEKVVPLINVVVDILSANGYLNATTAMDLAQMLIQGVWDVDNPLRQIPHFNNKILEKCKEINVETVYDIMALEDEERDEILTLTDSQLAQVAAFVNNYPNVELTYSLNNSDSLISGVKQKITIQLTRDVEPENLQVTSEKYPFDKLESWWLVLGEVSKKELYAIKKVTLNKETQQYELEFDTPTSGKHNLTIWCVCDSYLDADKELSFEINVK
>3im6A
MADAGEGEDEIQFLRTDDEVVLQCTATIHKEQQKLCLAAEGFGNRLCFLESTSNSKNVPPDLSICTFVLEQSLSVRALQEMLANTVEKSEGQVDVEKWKFMMKTAQGGGHRTLLYGHAILLRHSYSGMYLCCLSTSRSSTDKLAFDVGLQEDTTGEACWWTIHPASKQRSEGEKVRVGDDLILVSMSSERYLHLSYGNSSWHVDAAFQQTLWSVAPI
>3imfA
SNAMKEKVVIITGGSSGMGKGMATRFAKEGARVVITGRTKEKLEEAKLEIEQFPGQILTVQMDVRNTDDIQKMIEQIDEKFGRIDILINNAAGNFICPAEDLSVNGWNSVINIVLNGTFYCSQAIGKYWIEKGIKGNIINMVATYAWDAGPGVIHSAAAKAGVLAMTKTLAVEWGRKYGIRVNAIAPGPIERTGGADKLWISEEMAKRTIQSVPLGRLGTPEEIAGLAYYLCSDEAAYINGTCMTMDGGQHLHQYPF
>3imiA
SNAMNHTADNCIFCKIIDGQILCSKVYEDEHVLAFLDISQVTKGHTLVIPKVHKQDIFALTPEIASHIFSVVPKIANAIKAEFNPVGFNLLNNNGEKAGQTVFHFHLHLIPRYGENDGFGAVWKSHQNEYTMENLQNIASTIANSVK
>3imkA
GMDEKPAITKIISGGQTGADRAALDFAIKHHIPYGGWVPKGRLAEGGRVPETYQLQEMPTSDYSKRTEKNVLDSDGTLIISHGILKGGSALTEFFAEQYKKPCLHIDLDRISIEDAATLINSWTVSHHIQVLNIAGPRAGKDPEIYQATMDLLEVFLA
>3imlA
GPGSMANDYLFTSESVSEGHPDKVADQISDAILDAILAQDKYSRVAAETLCNTGLVVLAGEITTTANIDYIQIARDTIKRIGYDNTDYGIDYRGCAVLVAYDKQSPDIAQGVDRAHDNNLDQGAGDQGLMFGYACDETPELMPLPIHLSHRLVERQANLRRDGRLPWLRPDAKSQVTVRYVDGKPHSIDTVVLSTQHAPEIDLPALREAVIEEVIKPTLPADLIKGDIKFLVNPTGRFVIGGPQGDCGLTGRKIIVDTYGGAAPHGGGAFSGKDPSKVDRSAAYAGRYVAKNIVAAGLASRALIQVSYAIGVAEPTSVMVNTFGTGRVSDETITKLVREHFDLRPKGIIQMLDLLRPIYEKTAAYGHFGREEPEFSWEAADKALALAEAAGVEPAVQVA
>3immA
GADNNKWKPLFGKNLENANYNPEVWSETDGVLGAVKDESIWTKDEYENFELDLDFKTDVGTNSGVVVYCTDTKDWIPNSVEIQIADDHCEKWGNGKPYEKCGAIYGHLGAVQDKVVKKPGEWNHMRIKCAGQHIMVILNGKKVTEMDMSKWTSGTKNPDGSDIPSWLPKPFAELPTKGFIGLQGKHGDSLIWFRNIKIRSL
>3in6A
GMLESVRKEWLEIMDRELLEKARSLINANYISTTLSTVDRNYEVNIAVISVLEMIGDDTIICARFGADKTYANLKETGKGVFMVLLTDNDKSKDGIRVYVELSADLQEGEYFDRIKKRLDNTTYKNFPLKNCLVFKIVKILPVSLLRK
>3ingA
GMKEIRIILMGTGNVGLNVLRIIDASNRRRSAFSIKVVGVSDSRSYASGRNLDISSIISNKEKTGRISDRAFSGPEDLMGEAADLLVDCTPASRDGVREYSLYRMAFESGMNVVTANKSGLANKWHDIMDSANQNSKYIRYEATVAGGVPLFSVLDYSILPSKVKRFRGIVSSTINYVIRNMANGRSLRDVVDDAIKKGIAESNPQDDLNGLDAARKSVILVNHIFGTEYTLNDVEYSGVDERSYNANDRLVTEVYVDDRRPVAVSRIISLNKDDFLMSIGMDGLGYQIETDSNGTVNVSDIYDGPYETAGAVVNDILLLSKVQK
>3innA
MAHHHHHHMGTLEAQTQGPGSMQIIHTIEELRQALAPARQQGKKIGFVPTMGYLHKGHLELVRRARVENDVTLVSIFVNPLQFGANEDLGRYPRDLERDAGLLHDAQVDYLFAPTVSDMYPRPMQTVVDVPPLGNQIEGEARPGHFAGVATVVSKLFNIVGPDAAYFGEKDFQQLVIIRRMVDDMAIPVRIVGVETVREDDGLACSSRNVYLTPEQRRAAIIVPQALDEADRLYRSGMDDPDALEAAIRTFIGRQPLAVPEVIAIRDPETLERLPALQGRPILVALFVRVGATRLLDNRVIGHAAPQITQERAA
>3io3A
MDLELEPTLESIVQHDSLKWIFVGGKGGVGKTTTSSSVAVQLALAQPNEQFLLISTDPAHNLSDAFCQKFGKDARKVEGLPNLSCMEIDPEAAMSDLQQQASQYNNDPNDPLKSMMSDMTGSIPGIDEALSFMEVLKHIKNQKVLEGEDNSNAISYKTIIFDTAPTGHTLRFLQLPSTLEKLLSKFKDLSGKLGPMLSMMGGGQQQDIFEKLNEVQKNVSEVNEQFTNPELTTFICVCISEFLSLYETERMIQELMSYNMDVNSIVVNQLLFAEGDDHSCKRCESRWKMQKKYLDQMGELYEDYHLVKMPLLGCEIRGVENLKKFSKFLLKPYDPKADSDIVFDLEEK
>3io5A
GSHMDVVRTKIPMMNIALSGEITGGMQSGLLILAGPSKSFKSNFGLTMVSSYMRQYPDAVCLFYDSEFGITPAYLRSMGVDPERVIHTPVQSLEQLRIDMVNQLDAIERGEKVVVFIDSLGNLASKKETEDALNEKVVSDMTRAKTMKSLFRIVTPYFSTKNIPCIAINHTYETQEMFSKTVMGGGTGPMYSADTVFIIGKRQIKDGSDLQGYQFVLNVEKSRTVKEKSKFFIDVKFDGGIDPYSGLLDMALELGFVVKPKNGWYAREFLDEETGEMIREEKSWRAKDTNCTTFWGPLFKHQPFRDAIKRAYQLGAIDSNEIVEAEVDELINS
>3iohA
MAIGEFMVSLPRMVYPQPKVLTPCRKDVLVVTPWLAPIVWEGTFNIDILNEQFRLQNTTIGLTVFAIKKYVAFLKLFLETAEKHFMVGHRVHYYVFTDQPAAVPRVTLGTGRQLSVLEVRAYKRWQDVSMRRMEMISDFCERRFLSEVDYLVCVDVDMEFRDHVGVEILTPLFGTLHPGFYGSSREAFTYERRPQSQAYIPKDEGDFYYGGAFFGGSVQEVQRLTRACHQAMMVDQANGIEAVWHDESHLNKYLLRHKPTKVLSPEYLWDQQLLGWPAVLRKLRFTAVPKNHQAVRNP
>3iosA
MGSSHHHHHHSQDPTVPAQLQFSAKTLDGHDFHGESLLGKPAVLWFWAPWCPTCQGEAPVVGQVAASHPEVTFVGVAGLDQVPAMQEFVNKYPVKTFTQLADTDGSVWANFGVTQQPAYAFVDPHGNVDVVRGRMSQDELTRRVTALTSR
>3ioxA
AANEADYQAKLTAYQTELARVQKANADAKAAYEAAVAANNAANAALTAENTAIKKRNADAKADYEAKLAKYQADLAKYQKDLADYPVKLKAYEDEQTSIKAALAELEKHKNEDGNLTEPSAQNLVYDLEPNANLSLTTDGKFLKASAVDDAFSKSTSKAKYDQKILQLDDLDITNLEQSNDVASSMELYGNFGDKAGWSTTVSNNSQVKWGSVLLERGQSATATYTNLQNSYYNGKKISKIVYKYTVDPKSKFQGQKVWLGIFTDPTLGVFASAYTGQVEKNTSIFIKNEFTFYDEDGKPINFDNALLSVASLNREHNSIEMAKDYSGKFVKISGSSIGEKNGMIYATDTLNFKQGEGGSRWTMYKNSQAGSGWDSSDAPNSWYGAGAIKMSGPNNYVTVGATSATNVMPVSDMPVVPGKDNTDGKKPNIWYSLNGKIRAVNVPKVTKEKPTPPVKPTAPTKPTYETEKPLKPAPVAPNYEKEPTPPTRLEHHHHHH
>3ioyA
MSLKDFAGRTAFVTGGANGVGIGLVRQLLNQGCKVAIADIRQDSIDKALATLEAEGSGPEVMGVQLDVASREGFKMAADEVEARFGPVSILCNNAGVNLFQPIEESSYDDWDWLLGVNLHGVVNGVTTFVPRMVERVKAGEQKGGHVVNTASMAAFLAAGSPGIYNTTKFAVRGLSESLHYSLLKYEIGVSVLCPGLVKSYIYASDDIRPDALKGEVKPVDKTAVERLAGVHEFGMEPDVIGARVIEAMKANRLHIFSHPDHKEELREVFDEIIAEYQDYPKDPGYDQRVAFEKFRADSFAEARRQSRAADEGHHHHHH
>3ip0A
TVAYIAIGSNLASPLEQVNAALKALGDIPESHILTVSSFYRTPPLGPQDQPDYLNAAVALETSLAPEELLNHTQRIELQQGRVRKAERWGPRTLDLDIMLFGNEVINTERLTVPHYDMKNRGFMLWPLFEIAPELVFPDGEMLRQILHTRAFDKLNKW
>3ip1A
MSLRAVRLHAKWDPRPEFKLGPKDIEGKLTWLGSKVWRYPEVRVEEVPEPRIEKPTEIIIKVKACGICGSDVHMAQTDEEGYILYPGLTGFPVTLGHEFSGVVVEAGPEAINRRTNKRFEIGEPVCAEEMLWCGHCRPCAEGFPNHCENLNELGFNVDGAFAEYVKVDAKYAWSLRELEGVYEGDRLFLAGSLVEPTSVAYNAVIVRGGGIRPGDNVVILGGGPIGLAAVAILKHAGASKVILSEPSEVRRNLAKELGADHVIDPTKENFVEAVLDYTNGLGAKLFLEATGVPQLVWPQIEEVIWRARGINATVAIVARADAKIPLTGEVFQVRRAQIVGSQGHSGHGTFPRVISLMASGMDMTKIISKTVSMEEIPEYIKRLQTDKSLVKVTMLNEGHHHHHH
>3ip3A
MSLKICVIGSSGHFRYALEGLDEECSITGIAPGVPEEDLSKLEKAISEMNIKPKKYNNWWEMLEKEKPDILVINTVFSLNGKILLEALERKIHAFVEKPIATTFEDLEKIRSVYQKVRNEVFFTAMFGIRYRPHFLTAKKLVSEGAVGEIRLVNTQKSYKLGQRPDFYKKRETYGGTIPWVGIHAIDWIHWITGKKFLSVYATHSRLHNSGHGELETTALCHFTLENEVFASLSIDYLRPQGAPTHDDDRMRIVGTRGIVEVINERVFLTDEKGHREVPLVEKGQIFEDFLREIRGQGKCMVTPEDSILTTEIALKARLSADTGQIVLIEGHHHHHH
>3ip4A
MSIRYESVENLLTLIKDKKIKPSDVVKDIYDAIEETDPTIKSFLALDKENAIKKAQELDELQAKDQMDGKLFGIPMGIKDNIITNGLETTCASKMLEGFVPIYESTVMEKLHKENAVLIGKLNMDEFAMGGSTETSYFKKTVNPFDHKAVPGGSSGGSAAAVAAGLVPLSLGSDTGGSIRQPAAYCGVVGMKPTYGRVSRFGLVAFASSLDQIGPLTRNVKDNAIVLEAISGADVNDSTSAPVDDVDFTSEIGKDIKGLKVALPKEYLGEGVADDVKEAVQNAVETLKSLGAVVEEVSLPNTKFGIPSYYVIASSEASSNLSRFDGIRYGYHSKEAHSLEELYKMSRSEGFGKEVKRRIFLGTFALSSGYYDAYYKKSQKVRTLIKNDFDKVFENYDVVVGPTAPTTAFNLGEEIDDPLTMYANDLLTTPVNLAGLPGISVPCGQSNGRPIGLQFIGKPFDEKTLYRVAYQYETQYNLHDVYEKL
>3ipcA
MDVVIAVGAPLTGPNAAFGAQIQKGAEQAAKDINAAGGINGEQIKIVLGDDVSDPKQGISVANKFVADGVKFVVGHANSGVSIPASEVYAENGILEITPAATNPVFTERGLWNTFRTCGRDDQQGGIAGKYLADHFKDAKVAIIHDKTPYGQGLADETKKAANAAGVTEVMYEGVNVGDKDFSALISKMKEAGVSIIYWGGLHTEAGLIIRQAADQGLKAKLVSGDGIVSNELASIAGDAVEGTLNTFGPDPTLRPENKELVEKFKAAGFNPEAYTLYSYAAMQAIAGAAKAAGSVEPEKVAEALKKGSFPTALGEISFDEKGDPKLPGYVMYEWKKGPDGKFTYIQQGSHHHHHH
>3iplA
MSLDFWLYKQAQQNGHHIAITDGQESYTYQNLYCEASLLAKRLKAYQQSRVGLYIDNSIQSIILIHACWLANIEIAMINTRLTPNEMTNQMRSIDVQLIFCTLPLELRGFQIVSLDDIEFAGRDITTNGLLDNTMGIQYDTSNETVVPKESPSNILNTSFNLDDIASIMFTSGTTGPQKAVPQTFRNHYASAIGCKESLGFDRDTNWLSVLPIYHISGLSVLLRAVIEGFTVRIVDKFNAEQILTMIKNERITHISLVPQTLNWLMQQGLHEPYNLQKILLGGAKLSATMIETALQYNLPIYNSFGMTETCSQFLTATPEMLHARPDTVGMPSANVDVKIKNPNKEGHGELMIKGANVMNGYLYPTDLTGTFENGYFNTGDIAEIDHEGYVMIYDRRKDLIISGGENIYPYQIETVAKQFPGISDAVCVGHPDDTWGQVPKLYFVSESDISKAQLIAYLSKHLAKYKVPKHFEKVDTLPYTSTGKLQRNKLYREGHHHHHH
>3ipqA
MKHQHQHQHQHQHQQPLQEEEQAHATSLPPRASSPPQILPQLSPEQLGMIEKLVAAQQQCNRRSFSDRLRVTPWPMAPDPHSREARQQRFAHFTELAIVSVQEIVDFAKQLPGFLQLSREDQIALLKTSAIEVMLLETSRRYNPGSESITFLKDFSYNREDFAKAGLQVEFINPIFEFSRAMNELQLNDAEFALLIAISIFSADRPNVQDQLQVERLQHTYVEALHAYVSIHHPHDRLMFPRMLMKLVSLRTLSSVHSEQVFALRLQDKKLPPLLSEIWDVHE
>3iprA
MLGIVIATHGALSDGAKDAATVIMGATENIETVNLNSGDDVQALGGQIKTAIENVQQGDGVLVMVDLLSASPYNQAVLVINELEPALQKKIFVVSGTNLPMVLEAINHQLLGTPIAEAAQAIVAQGKESVQAWDISMTSFEDEEDEDDDF
>3iq1A
SNAMATNLIGLDTTQSQKLANALNNLLANYQVFYMNTRGYHWNIQGKEFFELHAKFEEIYTDLQLKIDELAERILTLSARPMHSFSGYLKAAQIKEHTDSIDGRSSMQGLVDGFSILLHQQRDILELAGETGDEGTSALMSDYIREQEKLVWMLNAWLK
>3iquA
GAMGSMERASLIQKAKLAEQAERYEDMAAFMKGAVEKGEELSCEERNLLSVAYKNVVGGQRAAWRVLSSIEQKSNEEGSEEKGPEVREYREKVETELQGVCDTVLGLLDSHLIKEAGDAESRVFYLKMKGDYYRYLAEVATGDDKKRIIDSARSAYQEAMDISKKEMPPTNPIRLGLALNFSVFHYEIANSPEEAISLAKTTFDEAMADLHTLSEDSYKDSTLIMQLLRDNLTLWT
>3iqwA
MSMEPTLQSILDQRSLRWIFVGGKGGVGKTTTSCSLAIQLAKVRRSVLLLSTDPAHNLSDAFSQKFGKEARLVEGFDNLYAMEIDPNGSMQDLLAGQTGDGDAGMGGVGVMQDLAYAIPGIDEAMSFAEVLKQVNSLSYETIVFDTAPTGHTLRFLQFPTVLEKALAKVSQLSGQYGSLLNGILGGSGTLPNGQTLSDVMEKLDSLRVTISEVNAQFKDERLTTFVCVCIPEFLSLYETERMIQELANYGIDTHCIVVNQLLFPKPGSDCEQCTARRRMQKKYLDQIEELYDEEFNVVKMPLLVEEVRGKERLEKFSEMLIKPFVPPEHHHHHH
>3ir1A
KEIVFGTTVGDFGDMVKEQIQPELEKKGYTVKLVEFTDYVRPNLALAEGELDINVFQHKPYLDDFKKEHNLDITEVFQVPTAPLGLYPGKLKSLEEVKDGSTVSAPNDPSNFARVLVMLDELGWIKLKDGINPLTASKADIAENLKNIKIVELEAAQLPRSRADVDFAVVNGNYAISSGMKLTEALFQEPSFAYVNWSAVKTADKDSQWLKDVTEAYNSDAFKAYAHKRFEGYKSPAAWNEGAAK
>3ir3A
SMLPVLTLQHFQHMHIKVGDRAELRRAFTQTDVATFSELTGDVNPLHLNEDFAKHTKFGNTIVHGVLINGLISALLGTKMPGPGCVFLSQEISFPAPLYIGEVVLASAEVKKLKRFIAIIAVSCSVIESKKTVMEGWVKVMVPEASKS
>3ir4A
SNAMKLYIYDHCPFCVKARMIFGLKNIPVELNVLQNDDEATPTRMIGQKMVPILQKDDSRYLPESMDIVHYVDNLDGKPLLTGKRNPAIEEWLRKVNGYVNQLLLPRFAKSAFDEFSTPAARQYFIRKKEASSGSFDNHLAHSAGLIKKIGDDLRLLDKLIVQPNAVNGELSEDDIHLFPLLRNLTLVAGIHWPTKVADYRDNMAKQTQINLLSSMAI
>3ir9A
SNAYTDESGLSELVNAAGEKLQDLELMGQKNAVRDFFKELIADSGKVAYGESQVRANLEINSVDVLLLSEDLRAERVTTKCSVCGYENKWTRRWKPGEPAPAAGNCPKCGSSLEVTDVTDIVDEFSELADKSNAKVVFVSTDFDEGSQLMNAFGGIAAILRYNTGV
>3iraA
AEPNRLIKEKSPYLLQHAYNPVDWYPWGEEAFEKARKENKPVFLSIGYSTCHWCHMMAHESFEDEEVAGLMNEAFVSIKVDREERPDIDNIYMTVCQIILGRGGWPLNIIMTPGKKPFFAGTYIPKNTRFNQIGMLELVPRIKEIWEQQHEEVLDSAEKITSTIQEMIKESSG
>3irbA
GMSWEKSGKEGSLLRWYDVMEAERYEYTVGPAGEQFFNGLKQNKIIGSKCSKCGRIFVPARSYCEHCFVKIENYVEINKDEAYVDSYTIIYNDDEGNKLAQPVYIALIRFPNIEGGLLCYAEGNVKVGAKAKILSFQWPLRVKVD
>3irpX
MAQSGRNVNHLVFANTSYEILGGGKKYNQVFMTMDGKLKIKIDYTVDDSVVEGDYFTVDFGKYIHPGTSRKPYRVNNIHDANGRTIAIGSYDSATNTAKYTFTNYVDIYNNVRGSFSLLSWPFKELVTTDKQSVPVGITVAGEDYTQNVIFNYGNRTVPVISDINYLTKDFAEFTTYINQNRAFNTGSKVRLSGQGFKFTSPDEIEVYKVLNNSQFRDSFSPDYANLTQVRNPKIIINSDGSATVDLGDIGTLGYIIRSKPNTLPDFSGIGVLKSEYTFTNNKNQRDTRAHASSIQFVRAELAGFGGFGGYVWFDKNNDGVQNDSNAAAAGITVNLLDPTGIRLATTTTDITGHYNFDNLTNGNYLVEFVMPEGYIPTQANSTVDDKDSDVVFENGRYIAHVTIKDADNMTIDAGLVSDTTLEHHHHHH
>3irsA
MSLKIIDFRLRPPAMGFLNARIYTRPDIRNRFTRQLGFEPAPSAEEKSLELMFEEMAAAGIEQGVCVGRNSSVLGSVSNADVAAVAKAYPDKFHPVGSIEAATRKEAMAQMQEILDLGIRIVNLEPGVWATPMHVDDRRLYPLYAFCEDNGIPVIMMTGGNAGPDITYTNPEHIDRVLGDFPDLTVVSSHGNWPWVQEIIHVAFRRPNLYLSPDMYLYNLPGHADFIQAANSFLADRMLFGTAYPMCPLKEYTEWFLTLPIKPDAMEKILHGNAERLLAQAGREGHHHHHH
>3iruA
GHMLKANVFCAGPVEALILDWAGTTIDFGSLAPVYAFMELFKQEGIEVTQAEAREPMGTEKSEHIRRMLGNSRIANAWLSIKGQASNEEDIKRLYDLFAPIQTRIVAQRSQLIPGWKEVFDKLIAQGIKVGGNTGYGPGMMAPALIAAKEQGYTPASTVFATDVVRGRPFPDMALKVALELEVGHVNGCIKVDDTLPGIEEGLRAGMWTVGVSCSGNEVGLDREDWQALSSDEQQSYRQHAEQRLFNAGAHYVIDSVADLETVITDVNRRLARGEKP
>3irvA
MSLAEVNPMSKPLVRWPINPLRTAVIVVDMQKVFCEPTGALYVKSTADIVQPIQKLLQAARAAQVMVIYLRHIVRGDGSDTGRMRDLYPNVDQILARHDPDVEVIEALAPQSDDVIVDKLFYSGFHNTDLDTVLRARDVDTIIVCGTVTNVCCETTIRDGVHREYKVIALSDANAAMDYPDVGFGAVSAADVQRISLTTIAYEFGEVTTTAEVIRRIESAYPHGREGHHHHHH
>3is3A
MPHVENASETYIPGRLDGKVALVTGSGRGIGAAVAVHLGRLGAKVVVNYANSTKDAEKVVSEIKALGSDAIAIKADIRQVPEIVKLFDQAVAHFGHLDIAVSNSGVVSFGHLKDVTEEEFDRVFSLNTRGQFFVAREAYRHLTEGGRIVLTSSNTSKDFSVPKHSLYSGSKGAVDSFVRIFSKDCGDKKITVNAVAPGGTVTDMFHEVSHHYIPNGTSYTAEQRQQMAAHASPLHRNGWPQDVANVVGFLVSKEGEWVNGKVLTLDGGAA
>3isaA
MSLSASLPLAIERRPAAWTFTLSRPEKRNALSAELVEALIDGVDAAHREQVPLLVFAGAGRNFSAGFDFTDYETQSEGDLLLRMVRIEMLLQRVAGSPSLTLALAHGRNFGAGVDLFAACKWRYCTPEAGFRMPGLKFGLVLGTRRFRDIVGADQALSILGSARAFDADEARRIGFVRDCAAQAQWPALIDAAAEAATALDPATRATLHRVLRDDHDDADLAALARSAAQPGFKARIRDYLAQPAAEGHHHHHH
>3ismA
MLIPAQENNVSLTATPSRIGQIMKYGFPGLDHVRSHSDYVLSYDRRNRVPHWVFEHLTAESVAKNDAVDRSKCDFKQDESIHPFFRSQNTDYRRSGYDRGHMAAAGNHRLHQKHCDETFYLSNMAPQVGQGFNRDAWNTLEAHVRRLTKTYSNVYVCTGPLYLPHKEDDGKSYVKYEVIGANTVAVPTHFYKVIVGESADHKLHMESYVMPNQVISNDTPISVFQVPPESVERSAGLLFFDQINRKQLTTINGKKVAAALEHHHHHH
>3ismC
MAKRKAEDTQSDKMATAEKVAQNDYTIGLVDPVKDYQKLIETRVQVDEIVDDDVTKENFDRTAAAARDVIWRLLFDEAGTSQSNTEKASQLLEEYRGDACFYDPTPYNEWIVKLRDEVLKKELLDFWRDVLVKKQLGPCWSRDSDLFDSDDTPPLEFYAHAGCTAPFAASLKVRAALEEQASLDQDGPATPTTPGELSADDAAALSGEFEATLTKENPLEEYRTLMKRFVLTKIIVPDSVHQASVKKIAAAAREIIWKLLFDGTPSAEDQNKAAELLQEYKGDAGFYGPDDYNSWIFNLRDEVLTKELLDFWRDKMVKMELGPSCARDSDYYDNEDPLPFEFYEKAGCKAPFEGPVNDD
>3isoA
MAPVLGYWKIRGLAQPIRLLLEYVGDSYEEHSYGRCDGEKWQNDKHNLGLELPNLPYYKDGNFSLTQSLAILRYIADKHNMIGNTPVERAKISMIEGGLVDLRAGVSRIAYQETFEQLKVPYLQQLPSTLRMWSQFLGNNSYLHGSTPTHLDFMFYEALDVIRYLDPTSVEAFPNLMQFIHRIEALPNIKAFMESDRFIKWPLNGWSAYFGGGDAPPK
>3ispA
MVDPQLDGPQLAALAAVVELGSFDAAAERLHVTPSAVSQRIKSLEQQVGQVLVVREKPCRATTAGIPLLRLAAQTALLESEALAEMGGNASLKRTRITIAVNADSMATWFSAVFDGLGDVLLDVRIEDQDHSARLLREGVAMGAVTTERNPVPGCRVHPLGEMRYLPVASRPFVQRHLSDGFTAAAAAKAPSLAWNRDDGLQDMLVRKAFRRAITRPTHFVPTTEGFTAAARAGLGWGMFPEKLAASPLADGSFVRVCDIHLDVPLYWQCWKLDSPIIARITDTVRAAASGLYRGQQRRRRPG
>3isqA
GAKPERGRFLHFHSVTFWVGNAKQAASFYCSKMGFEPLAYRGLETGSREVVSHVIKQGKIVFVLSSALNPWNKEMGDHLVKHGDGVKDIAFEVEDCDYIVQKARERGAKIMREPWVEQDKFGKVKFAVLQTYGDTTHTLVEKMNYIGQFLPGYEAPAFMDPLLPKLPKCSLEMIDHIVGNQPDQEMVSASEWYLKNLQFHRFWSVDDTQVHTEYSSLRSIVVANYEESIKMPINEPAPGKKKSQIQEYVDYNGGAGVQHIALKTEDIITAIRHLRERGLEFLSVPSTYYKQLREKLKTAKIKVKENIDALEELKILVDYDEKGYLLQIFTKPVQDRPTLFLEVIQRHNHQGFGAGNFNSLFKAFEEEQNLRGNLTNMETNGVVPGMAENLYFQ
>3istA
SNAMKQAIGFIDSGVGGLTVVREVLKQLPHEQVYYLGDTARCPYGPRDKEEVAKFTWEMTNFLVDRGIKMLVIACNTATAAALYDIREKLDIPVIGVIQPGSRAALKATRNNKIGVLGTLGTVESMAYPTALKGLNRRVEVDSLACPKFVSVVESGEYKSAIAKKVVAESLLPLKSTKIDTVILGCTHYPLLKPIIENFMGDGVAVINSGEETASEVSALLDYHNLLDATDEEIEHRFFTTGSTQIFKDIAKDWLNMPDMTVEHIKLGK
>3isxA
MGSDKIHHHHHHMKELIRKLTEAFGPSGREEEVRSIILEELEGHIDGHRIDGLGNLIVWKGSGEKKVILDAHIDEIGVVVTNVDDKGFLTIEPVGGVSPYMLLGKRIRFENGTIGVVGMEGETTEERQENVRKLSFDKLFIDIGANSREEAQKMCPIGSFGVYDSGFVEVSGKYVSKAMDDRIGCAVIVEVFKRIKPAVTLYGVFSVQEEVGLVGASVAGYGVPADEAIAIDVTDSADTPKAIKRHAMRLSGGPALKVKDRASISSKRILENLIEIAEKFDIKYQMEVLTFGGTNAMGYQRTREGIPSATVSIPTRYVHSPSEMIAPDDVEATVDLLIRYLGA
>3it3A
MVGYSSKLIFVSMITRHGDRAPFANIENANYSWGTELSELTPIGMNQEYNLGLQLRKRYIDKFGLLPEHYVDQSIYVLSSHTNRTVVSAQSLLMGLYPAGTGPLIGDGDPAIKDRFQPIPIMTLSADSRLIQFPYEQYLAVLKKYVYNSPEWQNKTKEAAPNFAKWQQILGNRISGLNDVITVGDVLIVAQAHGKPLPKGLSQEDADQIIALTDWGLAQQFKSQKVSYIMGGKLTNRMIEDLNNAVNGKSKYKMTYYSGHALTLLEVMGTLGVPLDTAPGYASNLEMELYKDGDIYTVKLRYNGKYVKLPIMDKNNSCSLDALNKYMQSINEKFQKHHHHHH
>3it4A
VTDLAGTTRLLRAQGVTAPAGFRAAGVAAGIKASGALDLALVFNEGPDYAAAGVFTRNQVKAAPVLWTQQVLTTGRLRAVILNSGGANACTGPAGFADTHATAEAVAAALSDWGTETGAIEVAVCSTGLIGDRLPMDKLLAGVAHVVHEMHGGLVGGDEAAHAIMTTDNVPKQVALHHHDNWTVGGMAKGAGMLAPSLA
>3it4B
TMLCVLTTDAAAEPAALERALRRAAAATFDRLDIDGSCSTNDTVLLLSSGASEIPPAQADLDEAVLRVCDDLCAQLQADAEGVTKRVTVTVTGAATEDDALVAARQIARDSLVKTALFGSDPNWGRVLAAVGMAPITLDPDRISVSFNGAAVCVHGVGAPGAREVDLSDADIDITVDLGVGDGQARIRTTDLSHAYVEENSAYSS
>3it5A
APPSNLMQLPWRQGYSWQPNGAHSNTGSGYPYSSFDASYDWPRWGSATYSVVAAHAGTVRVLSRCQVRVTHPSGWATNYYHMDQIQVSNGQQVSADTKLGVYAGNINTALCEGGSSTGPHLHFSLLYNGAFVSLQGASFGPYRINVGTSNYDNDCRRYYFYNQSAGTTHCAFRPLYNPGLAL
>3itfA
HHHHHHSSGLVPRGSAAEVGSGDNWHPGEELTQRSTQSHMFDGISLTEHQRQQMRDLMQQARHEQPPVNVSELETMHRLVTAENFDENAVRAQAEKMANEQIARQVEMAKVRNQMYRLLTPEQQAVLNEKHQQRMEQLRDVTQWQ
>3itqA
MTNNNQIGENKEQTIFDHKGNVIKTEDREIQIISKFEEPLIVVLGNVLSDEECDELIELSKSKLARSKVGSSRDVNDIRTSSGAFLDDNELTAKIEKRISSIMNVPASHGEGLHILNYEVDQQYKAHYDYFAEHSRSAANNRISTLVMYLNDVEEGGETFFPKLNLSVHPRKGMAVYFEYFYQDQSLNELTLHGGAPVTKGEKWIATQWVRRGTYK
>3iu0A
DNGAGEETKSYAETYRLTADDVANINALNESAPAASSAGPSFRAPDSDDRVTPPAEPLDRMPDPYRPSYGRAETVVNNYIRKWQQVYSHRDGRKQQMTEEQREWLSYGCVGVTWVNSGQYPTNRLAFASFDEDRFKNELKNGRPRSGETRAEFEGRVAKESFDEEKGFQRAREVASVMNRALENAHDESAYLDNLKKELANGNDALRNEDARSPFYSALRNTPSFKERNGGNHDPSRMKAVIYSKHFWSGQDRSSSADKRKYGDPDAFRPAPGTGLVDMSRDRNIPRSPTSPGEGFVNFDYGWFGAQTEADADKTVWTHGNHYHAPNGSLGAMHVYESKFRNWSEGYSDFDRGAYVITFIPKSWNTAPDKVKQGWPHHHHHH
>3iu1A
GRSYQFWDTQPVPKLGEVVNTHGPVEPDKDNIRQEPYTLPQGFTWDALDLGDRGVLKELYTLLNENYVEDDDNMFRFDYSPEFLLWALRPPGWLPQWHCGVRVVSSRKLVGFISAIPANIHIYDTEKKMVEINFLCVHKKLRSKRVAPVLIREITRRVHLEGIFQAVYTAGVVLPKPVGTCRYWHRSLNPRKLIEVKFSHLSRNMTMQRTMKLYRLPETPKTAGLRPMETKDIPVVHQLLTRYLKQFHLTPVMSQEEVEHWFYPQENIIDTFVVENANGEVTDFLSFYTLPSTIMNHPTHKSLKAAYSFYNVHTQTPLLDLMSDALVLAKMKGFDVFNALDLMENKTFLEKLKFGIGDGNLQYYLYNWKCPSMGAEKVGLVLQ
>3iujA
GSHMSGKARLHYPVTRQGEQVDHYFGQAVADPYRWLEDDRSPETEAWVKAQNAVTQDYLAQIPYRAAIKEKLAASWNYAKEGAPFREGRYHYFFKNDGLQNQNVLWRQQEGKPAEVFLDPNTLSPDGTTALDQLSFSRDGRILAYSLSLAGSDWREIHLMDVESKQPLETPLKDVKFSGISWLGNEGFFYSSYDKPDGSELSARTDQHKVYFHRLGTAQEDDRLVFGAIPAQHHRYVGATVTEDDRFLLISAANSTSGNRLYVKDLSQENAPLLTVQGDLDADVSLVDNKGSTLYLLTNRDAPNRRLVTVDAANPGPAHWRDLIPERQQVLTVHSGSGYLFAEYMVDATARVEQFDYEGKRVREVALPGLGSVSGFNGKHDDPALYFGFENYAQPPTLYRFEPKSGAISLYRASAAPFKPEDYVSEQRFYQSKDGTRVPLIISYRKGLKLDGSNPTILYGYGGFDVSLTPSFSVSVANWLDLGGVYAVANLRGGGEYGQAWHLAGTQQNKQNVFDDFIAAAEYLKAEGYTRTDRLAIRGGSNGGLLVGAVMTQRPDLMRVALPAVGVLDMLRYHTFTAGTGWAYDYGTSADSEAMFDYLKGYSPLHNVRPGVSYPSTMVTTADHDDRVVPAHSFKFAATLQADNAGPHPQLIRIETNAGHGAGTPVAKLIEQSADIYAFTLYEMGYRELPRQP
>3iupA
GMHSALQLRSRIKSSGELELSLDSIDTPHPGPDEVLIRIEASPLNPSDLGLLFGAADMSTAKASGTAERPIVTARVPEGAMRSMAGRLDASMPVGNEGAGVVVEAGSSPAAQALMGKTVAAIGGAMYSQYRCIPADQCLVLPEGATPADGASSFVNPLTALGMVETMRLEGHSALVHTAAASNLGQMLNQICLKDGIKLVNIVRKQEQADLLKAQGAVHVCNAASPTFMQDLTEALVSTGATIAFDATGGGKLGGQILTCMEAALNKSAREYSRYGSTTHKQVYLYGGLDTSPTEFNRNFGMAWGMGGWLLFPFLQKIGRERANALKQRVVAELKTTFASHYSKEISLAEVLDLDMIAVYNKRATGEKYLINPNKGLAG
>3iusA
SNAMTGTLLSFGHGYTARVLSRALAPQGWRIIGTSRNPDQMEAIRASGAEPLLWPGEEPSLDGVTHLLISTAPDSGGDPVLAALGDQIAARAAQFRWVGYLSTTAVYGDHDGAWVDETTPLTPTAARGRWRVMAEQQWQAVPNLPLHVFRLAGIYGPGRGPFSKLGKGGIRRIIKPGQVFSRIHVEDIAQVLAASMARPDPGAVYNVCDDEPVPPQDVIAYAAELQGLPLPPAVDFDKADLTPMARSFYSENKRVRNDRIKEELGVRLKYPNYRVGLEALQADAET
>3iuyA
MTCDDLKSGEKRLIPKPTCRFKDAFQQYPDLLKSIIRVGILKPTPIQSQAWPIILQGIDLIVVAQTGTGKTLSYLMPGFIHLDSQPISREQRNGPGMLVLTPTRELALHVEAECSKYSYKGLKSICIYGGRNRNGQIEDISKGVDIIIATPGRLNDLQMNNSVNLRSITYLVIDEADKMLDMEFEPQIRKILLDVRPDRQTVMTSATWPDTVRQLALSYLKDPMIVYV
>3iv0A
GNKSEDKLSGDDFWAQGNETNAEAFLLSIYNSFRNATMSQRPFLTYSGDMRCAPITAYSTGDKYVAYLANNDMGELRNTYPDDARGGLIMQWDVFYTAIQDANILLAEIDKVPGMDELKRSRFKAEAIFMRSLSYFFIVRAFGDVPYYTNAYNEAPLPRTNMVIVLQNCLADLQPLLDDDPGAEVLPWSYSSYSSKGIRASRGSVIALMMHINLWLVQFDAQNKEQYYRNVVSLGEELERNNGAYSLLDINRSSVIFAGGSDEGLFEIAQNINFNEIFMMNAKFSDNVSYSCLNKSMPLFCYSGDYLMTLFPMYEDDARKELWFDEKIYSTSVSSSAPKEIKKFWNIDTYGNGTITSNSGNQIVFRYAGALLLYAEALAALGTNDTKACELLNRVRNRAHASEINTSGSELMDAIFWERCRELIGEGHYYYDLVRTGKVYNRNYCMNPMTRTNFNVGAWTWPIHRNALKNNTQIGLNLFWE
>3iv3A
SNAMILSQQKYNYLAKVSDSNGVISALAFDQRGALKCLMAQYQMKEPTVAQMEELKVLVSEELTPYASSILLDPEYGLPAAQARDREAGLLLAYEKTGYDANTTSRLPDCLVDWSIKRLKEAGADAVKFLLYYDVDGDPQVNVQKQAYIERIGSECQAEDIPFFLEILTYDETISNNSSVEFAKVKVHKVNDAMKVFSAERFGIDVLKVEVPVNMVYVEGFAEGEVVYSKEEAAQAFREQEASTDLPYIYLSAGVSAELFQETLVFAHKAGAKFNGVLCGRATWAGSVQVYMEEGKEAARQWLRTSGLQNINELNKVLKTTASPWTEKVSVG
>3iv6A
SNAMTITNSKAEAWELIGNQFWTIGRVAARPSDRENDIFLENIVPGSTVAVIGASTRFLIEKALERGASVTVFDFSQRMCDDLAEALADRCVTIDLLDITAEIPKELAGHFDFVLNDRLINRFTTEEARRACLGMLSLVGSGTVRASVKLGFYDIDLKLIEYGEQSGTLAKFFDPSDKTFHFREAGDVLDRALVPHGLIDKPTLLEWYRRRGKETRFDDEDVRALLSHDVVNARGYVTLEKAVELPDAPNTMLYQFSRRAG
>3iv7A
GMNNSLAFNHDTLPQKVMFGYGKSSAFLKQEVERRGSAKVMVIAGEREMSIAHKVASEIEVAIWHDEVVMHVPIEVAERARAVATDNEIDLLVCVGGGSTIGLAKAIAMTTALPIVAIPTTYAGSEATNVWGLTEAARKTTGVDLKVLPETVIYDSELTMSLPVEMSVASGLNGLAHCIDSLWGPNADPINAVLAAEGIRALNQGLPKIVANPHSIEGRDEALYGAYLAAVSFASAGSGLHHKICHTLGGTFNLPHAQTHATVLPYVLAFNAGDAPEAERRAAAAFGTDTALEGLQRLRLSVNAPKRLSDYGFEASGIAEAVDVTLEKVPANNPRPVTRENLSRLLEAALNGEDPAVLSAVLSN
>3iveA
MSLAKDVTIIYTNDLHAHVEPYKVPWIADGKRDIGGWANITTLVKQEKAKNKATWFFDAGDYFTGPYISSLTKGKAIIDIMNTMPFDAVTIGNHEFDHGWDNTLLQLSQAKFPIVQGNIFYQNSSKSFWDKPYTIIEKDGVKIGVIGLHGVFAFNDTVSAATRVGIEARDEIKWLQRYIDELKGKVDLTVALIHEGVPARQSSMGGTDVRRALDKDIQTASQVKGLDILITGHAHVGTPEPIKVGNTLILSTDSGGIDVGKLVLDYKEKPHNFTVKNFELKTIYADEWKPDQQTKQVIDGWNKKLDEVVQQTVAQSPVELKRAYGESASLGNLAADALLAAAGKNTQLALTNSGGIRNEIPAGAITMGGVISTFPFPNELVTMELTGKQLRSLMEHGASLSNGVLQVSKGLEMKYDSSKPVGQRVITLTLNGKPIEDATVYHIATQSFLADGGDGFTAFTEGKARNITGGYYVYHAVVDYFKAGNTITDEQLNGMRVKDIKEGHHHHHH
>3ivrA
MSLHDFTLADVYRRNAALFPDRTAFMVDGVRLTHRDYLARAERLASGLLRDGVHTGDRVAILSQNCSEMIELIGAVALIGAILLPVNYRLNADEIAFVLGDGAPSVVVAGTDYRDIVAGVLPSLGGVKKAYAIGDGSGPFAPFKDLASDTPFSAPEFGAADGFVIIHTAAVGGRPRGALISQGNLLIAQSSLVDAWRLTEADVNLGMLPLFHVTGLGLMLTLQQAGGASVIAAKFDPAQAARDIEAHKVTVMAEFAPMLGNILDQAAPAQLASLRAVTGLDTPETIERFEATCPNATFWATFGQSETSGLSTFAPYRDRPKSAGRPLFWRTVAVVDAEDRPLPPGEVGEIVLRGPTVFKGYWNNAAATQHAFRNGWHHTGDMGRFDADGYLFYAGRAPEKELIKTGGENVYPAEVEGALKQHPAIADAVVIGVPDPQWSEAIKAVCVCKPGESIAADALAEFVASLIARYKKPKHVVFVEALPKDAKGAIDRAAVKTAHGQEGHHHHHH
>3ivsA
GAMGSMSVSEANGTETIKPPMNGNPYGPNPSDFLSRVNNFSIIESTLREGEQFANAFFDTEKKIQIAKALDNFGVDYIELTSPVASEQSRQDCEAICKLGLKCKILTHIRCHMDDARVAVETGVDGVDVVIGTSQYLRKYSHGKDMTYIIDSATEVINFVKSKGIEVRFSSEDSFRSDLVDLLSLYKAVDKIGVNRVGIADTVGCATPRQVYDLIRTLRGVVSCDIECHFHNDTGMAIANAYCALEAGATHIDTSILGIGERNGITPLGALLARMYVTDREYITHKYKLNQLRELENLVADAVEVQIPFNNYITGMCAFTHKAGIHAKAILANPSTYEILKPEDFGMSRYVHVGSRLTGWNAIKSRAEQLNLHLTDAQAKELTVRIKKLADVRTLAMDDVDRVLREYHADLSDADRITKEASA
>3ivvA
GSGGSGKVVKFSYMWTINNFSFCREEMGEVIKSSTFSSGANDKLKWCLRVNPKGLDEESKDYLSLYLLLVSCPKSEVRAKFKFSILNAKGEETKAMESQRAYRFVQGKDWGFKKFIRRDFLLDEANGLLPDDKLTLFCEVSVVQD
>3ivyA
MSWNHQSVEIAVRRTTVPSPNLPPGFDFTDPAIYAERLPVAEFAELRSAAPIWWNGQDPGKGGGFHDGGFWAITKLNDVKEISRHSDVFSSYENGVIPRFKNDIAREDIEVQRFVMLNMDAPHHTRLRKIISRGFTPRAVGRLHDELQERAQKIAAEAAAAGSGDFVEQVSCELPLQAIAGLLGVPQEDRGKLFHWSNEMTGNEDPEYAHIDPKASSAELIGYAMKMAEEKAKNPADDIVTQLIQADIDGEKLSDDEFGFFVVMLAVAGNETTRNSITQGMMAFAEHPDQWELYKKVRPETAADEIVRWATPVTAFQRTALRDYELSGVQIKKGQRVVMFYRSANFDEEVFQDPFTFNILRNPNPHVGFGGTGAHYCIGANLARMTINLIFNAVADHMPDLKPISAPERLRSGWLNGIKHWQVDYTGRCPVAH
>3ivzA
MVKVAYVQMNPQILEPDKNYSKAEKLIKEASKQGAQLVVLPELFDTGYNFETREEVFEIAQKIPEGETTTFLMDVARDTGVYIVAGTAEKDGDVLYNSAVVVGPRGFIGKYRKIHLFYREKFFFEPGDLGFRVFDLGFMKVGVMICFDWFFPESARTLALKGADVIAHPANLVMPYAPRAMPIRALENKVYTVTADRVGEERGLKFIGKSLIASPKAEVLSMASETEEEVGVAEIDLSLVRNKRINDLNDIFKDRREEYYFR
>3iwaA
MSLKHVVVIGAVALGPKAACRFKRLDPEAHVTMIDQASRISYGGCGIPYYVSGEVSNIESLQATPYNVVRDPEFFRINKDVEALVETRAHAIDRAAHTVEIENLRTGERRTLKYDKLVLALGSKANRPPVEGMDLAGVTPVTNLDEAEFVQHAISAGEVSKAVIVGGGFIGLEMAVSLADMWGIDTTVVELADQIMPGFTSKSLSQMLRHDLEKNDVVVHTGEKVVRLEGENGKVARVITDKRTLDADLVILAAGVSPNTQLARDAGLELDPRGAIIVDTRMRTSDPDIFAGGDCVTIPNLVTGKPGFFPLGSMANRQGRVIGTNLADGDATFPGAVGSWAVKLFEGSASGAGLTVEGALREGYDAVNVHVEQFDRAHFYPEKTIMTLQLVVDRPTRRVLGIQGFSTLGDALTARINAVATMLASKPTVEDISNAEVVYSPPFASAMDIVNVAGNVADNVLAGREGHHHHHH
>3iwgA
SNAMFKIKTIESLSDLTQLKKAYFDSSIVPLDGMWHFGFAPMAKHFGFYVNKNLVGFCCVNDDGYLLQYYLQPEFQLCSQELFTLISQQNSSVIGEVKGAFVSTAELNYQALCLDNSATFKVNSLMYQHNTKLADRNLEMIDMQIAGTEQLTAFVTFAAANIGAPEQWLTQYYGNLIERKELFGYWHKGKLLAAGECRLFDQYQTEYADLGMIVAQSNRGQGIAKKVLTFLTKHAATQGLTSICSTESNNVAAQKAIAHAGFTSAHRIVQFEFKHA
>3iwzA
MSLGNTTVVTTTVRNATPSLTLDAGTIERFLAHSHRRRYPTRTDVFRPGDPAGTLYYVISGSVSIIAEEDDDRELVLGYFGSGEFVGEMGLFIESDTREVILRTRTQCELAEISYERLQQLFQTSLSPDAPRILYAIGVQLSKRLLDTTRKASRLAFLDVTDRIVRTLHDLSKEPEAMSHPQGTQLRVSRQELARLVGCSREMAGRVLKKLQADGLLHARGKTVVLYGTR
>3ix1A
ALETVEVMLDWYPNAVHTFLYVAIENGYFAEEGLDVDIVFPTNPTDPIQLTASGAIPLALSYQPDVILARSKDLPVVSVASVVRSPLNHVMFLAEQDFDSPADLVGLTVGYPGIPVNEPILKTMVEAAGGDYEQVHLMDVGFELGASIVSGRADAVVGTYINHEYPVLKHEGHDISYFNPVDYGVPEYDELVLISNEAYVEESGEVLAAFWRAALKGYEWMVENPDEALNVLLTNQDEANFPLIQEVEEESLSILLEKMENPNGPFGGQDAESWEEVISWLDAHDWLEQPVVAEDAFSSITD
>3ix3A
MALVDGFLELERSSGKLEWSAILQKMASDLGFSKILFGLLPKDSQDYENAFIVGNYPAAWREHYDRAGYARVDPTVSHCTQSVLPIFWEPSIYQTRKQHEFFEEASAAGLVYGLTMPLHGARGELGALSLSVEAENRAEANRFMESVLPTLWMLKDYALQSGAGLAFEHPVSK
>3ixqA
MSNEDLKLKVAKEAVKLVKDGMVIGLGTGSTAALFIRELGNRIREEELTVFGIPTSFEAKMLAMQYEIPLVTLDEYDVDIAFDGADEVEETTLFLIKGGGGCHTQEKIVDYNANEFVVLVDESKLVKKLGEKFPIPVEVIPSAYRVVIRALSEMGGEAVIRLGDRKRGPVITDNGNMIIDVFMNIDDAIELEKEINNIPGVVENGIFTKVDKVLVGTKKGVKTLKK
>3jq0A
GGTAYWKNPDQFTAFNTGLHALLREKSYNFFLLGEPRADIYGDNPIGGEASQGMERLPFNTINKENVGISNYGDMYKIINQINQMIAKTTETTILTEATQNYYLGEAYGMRAYLYFHLLRSWGDVVLYLDYTEGQNLDLSNITKGVSPATEVMEQIKKDIQASENAFGSDYSFKLGRHFWSAAATQMLKGEAYLWSGRQMNGGNSDYTIAKNAFENVKKADVGLVTSSFKDIFSFENKKNKEMIFTIHNGKDEYEMWGGYYRMRLIPAQDKMVKIYCDENGNSFVGTPDAQLNGLTQLQVRREFYFKGFRNNDTRWTTSLKAVYKKDAQGVVSYFGPITYKFQGTMLEGGSTRSFLDDFPIYRYADCLLQLAMAKVLLGEDPTEEINAVRERAYGSKYFNEHKAEIAYPNDNDPEFYTDNKWMKPDNAGALEAILKERLREFMFEGKRWYDIRLLGWDYVHQYSSAEQSRLLWPIDAGTLTNNSALKQTPGYE
>3jq1A
GTEDTFWKDETDFNLALTSCYTPLKNALNGGYYGTRGVMLRIARADEVDFRNDISDVYTVNRFTNSNTNSLTQGMFYQFYNALYRTNSIMQKLEEKKEQFSTDFQNSVKGECLFIRGFYLFQLAKEFKDAPLRLTASQSPSTFPLAKSSQADIWAQAKEDLKTAASLLPITNKIGKPTQGAAYAALGKIYVYEENWQEAINVLEPLTQNPYTYKLVEDFNWNFDDTHENNAESIFELLIEDVGGTDLWGDGENINSTQSNTRPKEYAAAEVGGWYEANPTQQIMDIFWKEKDKDGNFDYRARCSVAWDYEGCTYYQRPFREVFAQDKWKTYWILKYQNWKTQKDEPAPPKSFINERAIRYADVLLMLAEAYMNKGALDTSIGYINQIRRRANLNDYSGPITKEGVFEDLVHQRAIEFFVEGERFYDLRRWGLLEQTLKTCDDTRYKNYQTGKSDNINKFNYFPIPAKELDTNPLCTPSEGW
>3jqhA
GELPEKSKLQEIYQELTRLKAAVGELPEKSKLQEIYQELTRLKAAVGELPEKSKLQEIYQELTRLKAAVGELPEKSKLQEIYQELTRLKAAVGELPEKSKLQEIYQELTELKAAVGELPEKSKLQEIYQELTQLKAAVGELPDQSKQQQIYQELTDLKTAFERLGHH
>3jqqA
KEENNFINLYTVKNPLKCKIVDKINLVRPNSPNEVYHLEINHNGLFKYLEGHTCGIIPYYNELDNNPNNQINKDHNIINTTNHTNHNNIALSHIKKQRCARLYSISSSNNMENLSVAIKIHKYEQTENAPNITNYGYCSGFIKNLKINDDIYLTGAHGYFNLPNDAIQKNTNFIFIATGTGISPYISFLKKLFAYDKNNLYNRNSNYTGYITIYYGVYNEDSILYLNELEYFQKMYPNNINIHYVFSYKQNSDATSFYVQDEIYKRKTEFLNLFNNYKCELYICGKKSIRYKVMDILKSHDQFDEKKKKRVHVEVY
>3jqyA
MLRLKTQDSRLKTQDSRLKTQDSRLKTQDSFSVDDNGSGNVFVCGDLVNSKENKVQFNGNNNKLIIEDDVECRWLTVIFRGDNNYVRIHKNSKIKGDIVATKGSKVIIGRRTTIGAGFEVVTDKCNVTIGHDCMIARDVILRASDGHPIFDIHSKKRINWAKDIIISSYVWVGRNVSIMKGVSVGSGSVIGYGSIVTKDVPSMCAAAGNPAKIIKRNIIWARTDKAELISDDKRCSSYHAKLTQLEHHHHHH
>3jr7A
MKTTYNRWWKKKVWFGRKDMSYKVIVDSCGEFTPEMKADGGFEHVALGIQIEDTQWTDDDSLKQEELLLKIAESTSCAKTSCPSPERYMESYHCDAERIYVVTLSAELSGSYNSAVLGKNLYEEEYGEKQIHVFNSRSASVGETLIALKVQQCEKAGMTFEEVVESVECYIEEQHTYFVLENLDTLRKNGRLTGIKSLVAGALNIKPIMGSTPQGTICQKEKARGMKKALVKMADCVAADVVNAGDKILAIAHCNCEERAKEVQRLLKERFAVKSSFIVDTSGISTVYANDGGIIVVV
>3jruA
MALQFTLNQDAPASAAVDCIVVGAFADKTLSPAAQALDSASQGRLTALLARGDVAGKTGSTTLLHDLPGVAAPRVLVVGLGDAGKFGVAPYLKAIGDATRALKTGAVGTALLTLTELTVKARDAAWNIRQAVTVSDHAAYRYTATLGKKKVDETGLTTLAIAGDDARALAVGVATAEGVEFARELGNLPPNYCTPAYLADTAAAFAGKFPGAEAEILDEAQMEALGMGSLLSVARGSANRPRLIVLKWNGGGDARPYVLVGKGITFDTGGVNLKTQGGIEEMKYDMCGGATVIGTFVATVKAELPINLVVVVPAVENAIDGNAYRPSDVITSMSGKTIEVGNTDAEGRLILCDALTYAERFNPEALVDVATLTGACMVALGHQTAGLMSKHDDLANELLAAGEHVFDRAWRLPLWDEYQGLLDSTFADVYNIGGRWGGAITAGCFLSRFTENQRWAHLDIAGVASDEGKRGMATGRPVGLLTQWLLDRAA
>3jrvA
MATKLDYEDAVFYFVDDDKICSRDSIIDLIDEYITWRNHVIVFNKDITSCGRLYKELMKFDDVAIRYYGIDKINEIVEAMSEGDHYINFTKVHDQESLFATIGICAKITEHWGYKKISESRFQSLGNITDLMTDDNINILILFLEKKLN
>3js4A
MAHHHHHHMGTLEAQTQGPGSMFELSDLPYEGLEPYISSHLLDRHYNGHHKTYVDVLNKLVVGTEFEGLGNESLGDIVVKAHNSGSAGRAIFNNAAQIWNHDFYWQSMKPNGGGNPPEKLREMIEHSFGSVEGFNNAFTTSGLGQFGSGWVWLVYDEDAKALKVVSTANADSPLLTQGQLPLATMDVWEHAYYLDYLNLRKKYIDVFLEHLLNWDFVLGRLEDAGVL
>3js6A
MSNVYVMALDFGNGFVKGKINDEKFVIPSRIGRKTNENNQLKGFVDNKLDVSEFIINGNNDEVLLFGNDLDKTTNTGKDTASTNDRYDIKSFKDLVECSIGLLAREVPEEVVNVVIATGMPSNEIGTDKQAKFEKLLNKSRLIEIDGIAKTINVKGVKIVAQPMGTLLDLNMENGKVFKAFTEGKYSVLDFGSGTTIIDTYQNMKRVEEESFVINKGTIDFYKRIASHVSKKSEGASITPRMIEKGLEYKQCKLNQKTVIDFKDEFYKEQDSLIEEVMSNFEITVGNINSIDRIIVTGGGANIHFDSLSHYYSDVFEKADDSQFSNVRGYEKLGELLKNKVEQESKRGSHHHHHH
>3js9A
MAHHHHHHMERTYIMVKPDGVQRGLIGEILKRFEMKGLKLIAAKFEHPTMDVVAQHYCEHKDKPFFKDLCDFISHGPVFCMIWEGPEAIKIGRNLVGLTSPVESAAGTIRGDFGVVKNFNIVHASSSAEDAARECALWFTPEQLVTWERSVGGWIY
>3jsbA
MKHHHHHHDEIISELRELCLNYIEQDERLSRQKLNFLGQREPRMVLIEGLKLLSRCIEIDSADKSGCTHNHDDKSVETILVESGIVCPGLPLIIPDGYKLIDNSLILLECFVRSTPASFEKKFIEDTNKLACIREDLAVAGVTLVPIVDGRCDYDNSFMPEWANFKFRDLLFKLLEYSNQDEKVFEESEYFRLCESLKTTIDKR
>3jslA
MADLSSRVNELHDLLNQYSYEYYVEDNPSVPDSEYDKLLHELIKIEEEHPEYKTVDSPTVRVGGEAQASFNKVNHDTPMLSLGNAFNEDDLRKFDQRIREQIGNVEYMCELKIDGLAVSLKYVDGYFVQGLTRGDGTTGEDITENLKTIHAIPLKMKEPLNVEVRGEAYMPRRSFLRLNEEKEKNDEQLFANPRNAAAGSLRQLDSKLTAKRKLSVFIYSVNDFTDFNARSQSEALDELDKLGFTTNKNRARVNNIDGVLEYIEKWTSQRESLPYDIDGIVIKVNDLDQQDEMGFTQKSPRWAIAYKFPAEEHHHHHH
>3jsyA
MAPWKIEEVKTLKGLIKSKPVVAIVDMMDVPAPQLQEIRDKIRDKVKLRMSRNTLIIRALKEAAEELNNPKLAELANYVERGAAILVTDMNPFKLYKLLEENKSPAPVRGGQIAPCDIKVEKGSTGMPPGPFLGELKSVGIPAAIEKGKIAIKEDKVVVKKGEVVSPKLAAVLDRLGIKPIKVGLNILAVYEDGIIYTPDVLKVDEEKLLADI
>3jteA
MSLAKILVIDDESTILQNIKFLLEIDGNEVLTASSSTEGLRIFTENCNSIDVVITDMKMPKLSGMDILREIKKITPHMAVIILTGHGDLDNAILAMKEGAFEYLRKPVTAQDLSIAINNAINRKKLLMENERMTQEGHHHHHH
>3jtmA
DSKKIVGVFYKANEYATKNPNFLGCVENALGIRDWLESQGHQYIVTDDKEGPDCELEKHIPDLHVLISTPFHPAYVTAERIKKAKNLKLLLTAGIGSDHIDLQAAAAAGLTVAEVTGSNVVSVAEDELMRILILMRNFVPGYNQVVKGEWNVAGIAYRAYDLEGKTIGTVGAGRIGKLLLQRLKPFGCNLLYHDRLQMAPELEKETGAKFVEDLNEMLPKCDVIVINMPLTEKTRGMFNKELIGKLKKGVLIVNNARGAIMERQAVVDAVESGHIGGYSGDVWDPQPAPKDHPWRYMPNQAMTPHTSGTTIDAQLRYAAGTKDMLERYFKGEDFPTENYIVKDGELAPQYR
>3jtwA
GMARKVILFIAMSIDNYIADDQGAVDWLEKNVHGTESDDSYEKMYSKIDTVIMGRTTYEQVTQKLSPEKYVYADRQTYIVTSHLGEDTDKIKYWKQSPVELVKRIQKEKGKDVWIVGGAKIIDPLVQANLIDTYILTTVPIFLGSGIRLFDRLEEQVPVRLIDVYQKNELVYSIYQRG
>3ju1A
MGSSHHHHHHSSGRENLYFQGHMTNLVDKAAHSFATQNVVFQTLATASGKLVGVVTLNVEKALNALDLDMVRAMTVQLNLWKKDPLIACVVLDGSGEKAFCAGGDVRALYHASVAAKGQVTEVAKVFFEEEYRLDYLLHTYGKPVLVWGDGIVMGGGLGLMAGASHKVVTETSRIAMPEVTIGLYPDVGGSYFLNRMPGKMGLFLGLTAYHMNAADACYVGLADHYLNRDDKELMFDAMATLDWSDSPALNHQRLDTMINELSNQVDIPKGDSVLAESQEMIDRLMAGSLTDIVTRMSTLSTDEAWLSKACATMLAGSPISWHLAYIQTQLGTKLSLAQCFKWELTVSVNVCAKGDFCEGVRALLIDKDKQPKWQFADVQSVPNSVIEDILTSPWGEEHPLSQLSGS
>3ju4A
VPRGSAKGDGVTDDTAALTSALNDTPVGQKINGNGKTYKVTSLPDISRFINTRFVYERIPGQPLYYASEEFVQGELFKITDTPYYNAWPQDKAFVYENVIYAPYMGSDRHGVSRLHVSWVKSGDDGQTWSTPEWLTDLHPDYPTVNYHCMSMGVCRNRLFAMIETRTLAKNALTNCALWDRPMSRSLHLTGGITKAANQRYATIHVPDHGLFVGDFVNFSNSAVTGVSGDMTVATVIDKDNFTVLTPNQQTSDLNNAGKNWHMGTSFHKSPWRKTDLGLIPSVTEVHSFATIDNNGFAMGYHQGDVAPREVGLFYFPDAFNSPSNYVRRQIPSEYEPDASEPCIKYYDGVLYLITRGTRGDRLGSSLHRSRDIGQTWESLRFPHNVHHTTLPFAKVGDDLIMFGSERAENEWEAGAPDDRYKASYPRTFYARLNVNNWNADDIEWVNITDQIYQGGIVNSGVGVGSVVVKDNYIYYMFGGEDHFNPWTYGDNSAKDPFKSDGHPSDLYCYKMKIGPDNRVSRDFRYGAVPNRAVPVFFDTNGVRTVPAPMEFTGDLGLGHVTIRASTSSNIRSEVLMEGEYGFIGKSIPTDNPAGQRIIFCGGEGTSSTTGAQITLYGANNTDSRRIVYNGDEHLFQSADVKPYNDNVTALGGPSNRFTTAYLGSNPIVT
>3judA
MALVFVYGTLKRGQPNHRVLRDGAHGSAAFRARGRTLEPYPLVIAGEHNIPWLLHLPGSGRLVEGEVYAVDERMLRFLDDFQSCPALYQRTVLRVQLLEDRAPGAEEPPAPTAVQCFVYSRATFPPEWAQLPHHDSYDSEGPHGLRYNPRENR
>3jueA
GPLGSGSGHLAIGSAATLGSGGMARGREPGGVGHVVAQVQSVDGNAQCCDCREPAPEWASINLGVTLCIQCSGIHRSLGVHFSKVRSLTLDSWEPELVKLMCELGNVIINQIYEARVEAMAVKKPGPSCSRQEKEAWIHAKYVEKKFLTKLPEIRGRRGGRGRPRGQPPVPPKPSIRPRPGSLRSKPEPPSEDLGSLHPGALLFRASGHPPSLPTMADALAHGADVNWVNGGQDNATPLIQATAANSLLACEFLLQNGANVNQADSAGRGPLHHATILGHTGLACLFLKRGADLGARDSEGRDPLTIAMETANADIVTLLRLAKMREAEAAQGQAGDETYLDIFRDFSLMASDDPEKLSRRSHDLHTL
>3juiA
GHHHHHHMDDIKVFQNEVLGTLQRGKEENISCDNLVLEINSLKYAYNISLKEVMQVLSHVVLEFPLQQMDSPLDSSRYCALLLPLLKAWSPVFRNYIKRAADHLEALAAIEDFFLEHEALGISMAKVLMAFYQLEILAGETILSWFSQRDTTDKGQQLRKNQQLQRFIQWLKEAEEESSEDD
>3jukA
MIKKCLFPAAGYGTRFLPITKTIPKEMLPIVDKPLIQYAVEEAMEAGCEVMAIVTGRNKRSLEDYFDTSYEIEHQIQGTNKENALKSIRNIIEKCCFSYVRQKQMKGLGHAILTGEALIGNEPFAVILADDLCISHDHPSVLKQMTSLYQKYQCSIVAIEEVALEEVSKYGVIRGEWLEEGVYEIKDMVEKPNQEDAPSNLAVIGRYILTPDIFEILSETKPGKNNEIQITDALRTQAKRKRIIAYQFKGKRYDCGSVEGYIEASNAYYKKRLLEHHHHHH
>3jurA
MIMEELAKKIEEEILNHVREPQIPDREVNLLDFGARGDGRTDCSESFKRAIEELSKQGGGRLIVPEGVFLTGPIHLKSNIELHVKGTIKFIPDPERYLPVVLTRFEGIELYNYSPLVYALDCENVAITGSGVLDGSADNEHWWPWKGKKDFGWKEGLPNQQEDVKKLKEMAERGTPVEERVFGKGHYLRPSFVQFYRCRNVLVEGVKIINSPMWCIHPVLSENVIIRNIEISSTGPNNDGIDPESCKYMLIEKCRFDTGDDSVVIKSGRDADGRRIGVPSEYILVRDNLVISQASHGGLVIGSEMSGGVRNVVARNNVYMNVERALRLKTNSRRGGYMENIFFIDNVAVNVSEEVIRINLRYDNEEGEYLPVVRSVFVKNLKATGGKYAVRIEGLENDYVKDILISDTIIEGAKISVLLEFGQLGMENVIMNGSRFEKLYIEGKALLK
>3juuA
HHHHHHGSQEAPHFKPGEDPRQPHQEWKLIENMSDEFEGKKIDEKKWQISGQGWIGRAPGLFLAENISLNNGSLQITTTMLPEPIVKNNKTYTHGGGYVGSRNGMTYGYYECEMKANKTFMSSTFWLINEGKDRLGCDKRTTELDIQESVGQITNDADWMKYFDQTMNSNTHSRNIPEGCEYEKGSSKGKAELGGKAYEDFHVYGVWWKSKDEIIFFLDGKMQSKVTPPADFDIEMYLRMVVETYDWNPVPKDGGMTGSKEDRTTTYNWVRSWQLVDSKN
>3juwA
SNAMTNMRQVLKTDRLVLEPQSMARFDQWFAMERQRDEAGHRDLTEDQAWLRLCARQGMWDAYACGFYYLLDPVSGEMRGEAGFQFRRRGFGPGFDNHPEAAWAVASAHQGRGLAAEAMQALLAHHDRSSGRQRVVALIARSNLPSLRLAERLGFRGYSDVAFDGAAHLLLERAG
>3juyA
HHHHHHQVQLVQSGAEVKKPGASVKVSCQASGYRFSHFTVHWVRQAPGQRFEWMGWINPYNGNKEFSAKFQDRVTFTADTSANTAYMELRSLRSADTAVYYCARVGEWGWDDSPYDNYYMDVWGKGTTVIVSSGGGGSGGGGSGGGGSEIVLTQAPGTLSLSPGERATFSCRSSHSIRSRRVAWYQHKPGQAPRLVIHGVSNRASGISDRFSGSGSGTDFTLTITRVEPEDFALYYCQVYGASSYTFGQGTKLERK
>3jv1A
AVSDQRLSEATLRELEDERQRAGLPEKPEIPEGWTIDRKPGVTHFTMRKSHGDEEIILQLTGEDRSNEEITRTLDVLVVNGGKALVFGMSVEDGEFVINNVCFRHDGKLALDTSAEAQFQKSQLYMGPDLADLEDHLVDSFTSYLSARGVNDTLANFIDQFSLWSEQADYEEWLSSINKFVS
>3jv7A
MKAVQYTEIGSEPVVVDIPTPTPGPGEILLKVTAAGLCHSDIFVMDMPAAQYAYGLPLTLGHEGVGTVAELGEGVTGFGVGDAVAVYGPWGCGACHACARGRENYCTRAADLGITPPGLGSPGSMAEYMIVDSARHLVPIGDLDPVAAAPLTDAGLTPYHAISRVLPLLGPGSTAVVIGVGGLGHVGIQILRAVSAARVIAVDLDDDRLALAREVGADAAVKSGAGAADAIRELTGGQGATAVFDFVGAQSTIDTAQQVVAVDGHISVVGIHAGAHAKVGFFMIPFGASVVTPYWGTRSELMEVVALARAGRLDIHTETFTLDEGPAAYRRLREGSIRGRGVVVP
>3jv9A
ELEGAFKLGLIFTVAPYLLPKLIVSLRRTAPKMPLMLEENYTHTLTESLKRGDVDAIIVAEPFQEPGIVTEPLYDEPFFVIVPKGHSFEELDAVSPRMLGEEQVLLLTEGNCMRDQVLSSCSELAAKQRIQGLTNTLQGSSINTIRHMVASGLAISVLPATALTENDHMLFSIIPFEGTPPSRRVVLAYRRNFVRPKALSAMKAAIMQSQLHGVSFICD
>3jvaA
MKIKQVHVRASKIKLKETFTIALGTIESADSAIVEIETEEGLVGYGEGGPGIFITGETLAGTLETIELFGQAIIGLNPFNIEKIHEVMDKISAFAPAAKAAIDIACYDLMGQKAQLPLYQLLGGYDNQVITDITLGIDEPNVMAQKAVEKVKLGFDTLKIKVGTGIEADIARVKAIREAVGFDIKLRLDANQAWTPKDAVKAIQALADYQIELVEQPVKRRDLEGLKYVTSQVNTTIMADESCFDAQDALELVKKGTVDVINIKLMKCGGIHEALKINQICETAGIECMIGCMAEETTIGITAAAHLAAAQKNITRADLDATFGLETAPVTGGVSLEAKPLLELGEAAGLGISH
>3jvdA
MSLSAKSSLKEVAELAGVGYATASRALSGKGYVSPQTREKVQAAAKELNYVPNQLAKALREHRSALVGVIVPDLSNEYYSESLQTIQQDLKAAGYQMLVAEANSVQAQDVVMESLISIQAAGIIHVPVVGSIAPEGIPMVQLTRGELGPGFPRVLCDDEAGFFQLTESVLGGSGMNIAALVGEESLSTTQERMRGISHAASIYGAEVTFHFGHYSVESGEEMAQVVFNNGLPDALIVASPRLMAGVMRAFTRLNVRVPHDVVIGGYDDPEWYSFVGAGITTFVPPHEEMGKEAVRLLVDLIENPELPTGDVVLQGQVILRGSSTHEGHHHHHH
>3jvgA
EPEGSHMLKLLHFATFQNSTSVLVGGLGLLGDVKMGSLDSRTGNIRYYRPWLRPSLPKGDWDVIESSIKSYVRDFSRLVQMYTTVPYPFVFQSSIGCELQSNGTIRTFFDIAYEGQNFLRFNLDAGTWDQMQHNQLSAKAEHLMANASTLNEVIQVLLNDTCVDILRLFIQAGKADLERQVPPMAVVFARTAGQAQLLLVCRVTSFYPRPIAVTWLRDGREVPPSPALSTGTVLPNADLTYQLRSTLLVSPQDGHGYACRVQHCSLGDRSLLVPWHHHHHH
>3jviA
GPGSMKLLFVCLGNICRSPAAEAVMKKVIQNHHLTEKYICDSAGTCSYHEGQQADSRMRKVGKSRGYQVDSISRPVVSSDFKNFDYIFAMDNDNYYELLDRCPEQYKQKIFKMVDFCTTIKTTEVPDPYYGGEKGFHRVIDILEDACENLIIKLEEGKLIN
>3jvnA
MAPVIRRAKEIDLYCLNSLMYKLHDEHHQQCPDLFKTASEIEEEKSIARYLDDPECMVYVAEMDDVIIGFITGHFCELISTVSKLVMMATIDELYIEKEYRREGVAEQLMMRIEQELKDYGVKEIFVEVWDFNKGALEFYNKQGLNEHIHYLRKPLNRLEHHHHHH
>3jw4A
SNAMKESNHLMDTPYSYLIRSIGMKLKTSADARLAELGLNSQQGRMIGYIYENQESGIIQKDLAQFFGRRGASITSMLQGLEKKGYIERRIPENNARQKNIYVLPKGAALVEEFNNIFLEVEESITKGLTKDEQKQLMSILIKVNRSM
>3jwgA
MLKNEETEKKLNLNQQRLGTVVAVLKSVNAKKVIDLGCGEGNLLSLLLKDKSFEQITGVDVSYSVLERAKDRLKIDRLPEMQRKRISLFQSSLVYRDKRFSGYDAATVIEVIEHLDENRLQAFEKVLFEFTRPQTVIVSTPNKEYNFHYGNLFEGNLRHRDHRFEWTRKEFQTWAVKVAEKYGYSVRFLQIGEIDDEFGSPTQMGVFTLGAGGHHHHHH
>3jwpA
GKKDTQSITLEELAKIIKKCKHVVALTGSGTSAESNIPSFRGSSNSIWSKYDPRIYGTIWGFWKYPEKIWEVIRDISSDYEIEINNGHVALSTLESLGYLKSVVTQNVDGLHEASGNTKVISLHGNVFEAVCCTCNKIVKLNKIMLQKTSHFMHQLPPECPCGGIFKPNIILFGEVVSSDLLKEAEEEIAKCDLLLVIGTSSTVSTATNLCHFACKKKKKIVEINISKTYITNKMSDYHVCAKFSELTKVANILKGSSEKNKKIM
>3jx8A
GAADKRIDGNGNPETREIKISDYDEITFVGSADFEYEQSDKAPYLSVTIDENLFDYLVTEVEGGTLKIYPKSIKKGFNNNSYDLRPTVYKIKSNSKELKELNTVGSGSFIISKPTKVNRMEINMAGSGNVELRGPVKGYKLECNMAGSGNIIAKDIQLDNLSCSLASSGEIEVIGTVDRASFNVAGSGEIKAFDCQARKAECNIASSGEISVYATQILDANIVGSGEIHYKGDPEISKSIMGSGSINKVK
>3jx9A
GMLKILATQFNGKLQTLTKQEDELFDVVRLLAQALVGQGKVYLDAYGEFEGLYPMLSDGPDQMKRVTKIKDHKTLHAVDRVLIFTPDTERSDLLASLARYDAWHTPYSIITLGDVTETLERSIAPLALKFDKGLLPAEDGSRHGLPSLALGAFLLTHILTQLQEMTEEWE
>3jxeA
MVEEFKVTPWEVEGVVDYDKLIKHFGTSPLTEDLLEKTAELTKSELPIFFRRKFFFSHRDYDLILKDYEEGRGFFLYTGRGPSGPMHIGHIIPFFATKWLQEKFGVNLYIQITDDEKFLFKENLTFDDTKRWAYDNILDIIAVGFDPDKTFIFQNSEFTKIYEMAIPIAKKINFSMAKAVFGFTEQSKIGMIFFPAIQIAPTFFERKRCLIPAAIDQDPYWRLQRDFAESLGYYKTAALHSKFVPSLTSLSGKMSASKPETAIYLTDSPEDVEKKVWKFTLTGGRPTLKEQREKGGEPEKCVVFKWLEIFFEEDDKKLKERYYACKNGELTCGECKRYLISKIQEFLKEHQRRRKKAEKLVEKFKYTGKLAQEMWNEAIPEPLKRSHHHHHH
>3jxfA
PGSEEIGWSYTGALNQKNWGKKYPTCNSPKQSPINIDEDLTQVNVNLKKLKFQGWDKTSLENTFIHNTGKTVEINLTNDYRVSGGVSEMVFKASKITFHWGKCNMSSDGSEHSLEGQKFPLEMQIYCFDADRFSSFEEAVKGKGKLRALSILFEVGTEENLDFKAIIDGVESVSRFGKQAALDPFILLNLLPNSTDKYYIYNGSLTSPPCTDTVDWIVFKDTVSISESQLAVFCEVLTMQQSGYVMLMDYLQNNFREQQYKFSRQVFSSYTG
>3jxgA
GPGSGDPYWAYSGAYGPEHWVTSSVSCGGSHQSPIDILDHHARVGDEYQELQLDGFDNESSNKTWMKNTGKTVAILLKDDYFVSGAGLPGRFKAEKVEFHWGHSNGSAGSEHSVNGRRFPVEMQIFFYNPDDFDSFQTAISENRIIGAMAIFFQVSPRDNSALDPIIHGLKGVVHHEKETFLDPFILRDLLPASLGSYYRYTGSLTTPPCSEIVEWIVFRRPVPISYHQLEAFYSIFTTEQQDHVKSVEYLRNNFRPQQALNDRVVSKS
>3jxpA
MMMYIQVLGSAAGGGFPQWNCNCVNCKGYRDGTLKATARTQSSIALSDDGVHWILCNASPDIRAQLQAFAPMQPARALRDTGINAIVLLDSQIDHTTGLLSLREGCPHQVWCTDMVHQDLTTGFPLFNMLSHWNGGLQWNRIELEGSFVIDACPNLKFTPFPLRSAAPPYSPHRFDPHPGDNLGLMVEDTRTGGKLFYAPGLGQVDEKLLAMMHGADCLLVDGTLWEDDEMQRRGVGTRTGREMGHLAQNGPGGTLEVLDGFPRQRKVLIHINNTNPILDENSPERAEVLRRGVEVAFDGMSIELLEHHHHHHLEHHHHHH
>3jy6A
MSLTQSSKLIAVIVANIDDYFSTELFKGISSILESRGYIGVLFDANADIEREKTLLRAIGSRGFDGLILQSFSNPQTVQEILHQQMPVVSVDREMDACPWPQVVTDNFEAAKAATTAFRQQGYQHVVVLTSELELSRTRQERYRGILAAAQDVDVLEVSESSYNHSEVHQRLTQLITQNDQKTVAFALKERWLLEFFPNLIISGLIDNQTVTATGFADTDFIRRMEPKLTLITQNPFLMGASSAEIMLRQLAGEKVAPEKMVIPAKLQEGHHHHHH
>3jybA
ATTPSANQNWRLLRDESAQLRIADVLQRKEQFRPLAKRSFIFPASPQAVWLQVQLPAQKVPSWLWIFAPRVQYLDYYLVQDGQLVRDQHTGESRPFQERPLPSRSYLFSLPVDGKPMTLYVRMTSNHPLMAWFDQIDEAGLVGLE
>3jyfA
SVNAATVDLRIMETTDLHSNMMDFDYYKDAATEKFGLVRTASLIEQARAEVKNSVLVDNGDVIQGSPLGDYMAAKGLKEGDVHPVYKAMNTLNYAVGNLGNHEFNYGLDFLHKALAGAKFPYVNANIIDAKTGKPMFTPYLIQDTRVVDSDGQIHTLRIGYIGFVPPQIMTWDKANLNGKVTVNDITETARKYIPEMRAKGADVVVVVAHSGLSADPYQAMAENSVYYLSQVPGVDAIMFGHAHAVFPGKDFANIKGADIAKGTLNGVPAVMPGMWGDHLGVVDLVLNNDSGKWQVTQSKAEARPIYDAVAKKSLAAEDGKLVSVLKADHDATREFVSK
>3jygA
MSLIYQIAKEFDFCYGHRVWSQELNPDFSLDPCLSCRHLHGHQGKVIVHLESRELQRGMVTDFAHLNWFKRFIDEVLDHRFIIDIDDPLFPTLLPHFADKSALVWMEEGYARVDFERIKGESSPILELYESFVVVRFVPTSESIASWLLELLRSRIQPLGVKVSSVEFLETPKSRARVYNEGHHHHHH
>3jyoA
MNDSILLGLIGQGLDLSRTPAMHEAEGLAQGRATVYRRIDTLGSRASGQDLKTLLDAALYLGFNGLNITHPYKQAVLPLLDEVSEQATQLGAVNTVVIDATGHTTGHNTDVSGFGRGMEEGLPNAKLDSVVQVGAGGVGNAVAYALVTHGVQKLQVADLDTSRAQALADVINNAVGREAVVGVDARGIEDVIAAADGVVNATPMGMPAHPGTAFDVSCLTKDHWVGDVVYMPIETELLKAARALGCETLDGTRMAIHQAVDAFRLFTGLEPDVSRMRETFLSL
>3jysA
GDKAYTDAESYTKGLHKIYSVWALSGQDGSSSSDISGLDAGNTALLRCWWTLQEQPTDEMKNAWNDAWCTEVNYMTWTTNKVEPIEGVYQRCMYIVALVNEFLKNIPNAPESIDKESYIAQARFNRAFAYYVLMDMFALPPFITEKNYSIEPAPLSREDLFNWIEAELNEIKPNLPSPRSEYGVADQAVASALLARMYLNAEIYTGKARYTECINACNEVIKAGYQLADNYADLFKADNGENPDTKKEIIYPIIFDGDKTQSWGMAAIIIGARGAEDKDVLLAHSGVDQGWAGFRATSNLVHLFDFQNDEEPKASEIQDKRGIFYDKGRSIDITSSVSGTFETEGWSVFKFSNLNSNGQPGKNTLWVDTDFPMFRLGDIYLMYAEAVARGGEGSKASAVEYINALRKRAYGDDKHNISENWLEENNFRNLLDERGRELYWEGIRRTDLVRFDLLTSGSYTWDFKGGINTGVGVNKRYNVYPIPVTDLTVNGNLQQNEGY
>3jyzA
GIDPFTVRTRVSEGLVLAEPAKLMISTDGSASTADLTRATTTWNQQSNNLGASSKYVTSVLMDAGNTGVITITYVADQVGLPTAGNTLILSPYINDGNTRTALATAVAAGTRGTIDWACTSASNATATAQGFTGMAAGSVPQEFAPAQCR
>3jz3A
RERRFTSDAAHELRSPLTALKVQTEVAQLSDDDPQARKKALLQLHSGIDRATRLVDQLLTLSRLDSLDNLQDVAEIPLEDLLQSSVMDIYHTAQQAKIDVRLTLNAHSIKRTGQPLLLSLLVRNLLDNAVRYSPQGSVVDVTLNADNFIVRDNGPGVTPEALARIGERFYRPPGQTATGSGLGLSIVQRIAKLHGMNVEFGNAEQGGFEAKVSWLEHHHHHH
>3jz4A
KLNDSNLFRQQALINGEWLDANNGEAIDVTNPANGDKLGSVPKMGADETRAAIDAANRALPAWRALTAKERATILRNWFNLMMEHQDDLARLMTLEQGKPLAEAKGEISYAASFIEWFAEEGKRIYGDTIPGHQADKRLIVIKQPIGVTAAITPWNFPAAMITRKAGPALAAGCTMVLKPASQTPFSALALAELAIRAGVPAGVFNVVTGSAGAVGNELTSNPLVRKLSFTGSTEIGRQLMEQCAKDIKKVSLELGGNAPFIVFDDADLDKAVEGALASKFRNAGQTCVCANRLYVQDGVYDRFAEKLQQAMSKLHIGDGLDNGVTIGPLIDEKAVAKVEEHIADALEKGARVVCGGKAHERGGNFFQPTILVDVPANAKVSKEETFGPLAPLFRFKDEADVIAQANDTEFGLAAYFYARDLSRVFRVGEALEYGIVGINTGIISNEVAPFGGIKASGLGREGSKYGIEDYLEIKYMCIGL
>3k01A
MGSSHHHHHHSSGLVPRGSHMAMVELSGTVTFWDTSNEAEKATYQALAEGFEKEHPKVDVKYVNVPFGEANAKFKNAAGGNSGAPDVMRTEVAWVADFASIGYLAPLDGTPALDDGSDHLPQAAASTRYEGKTYAVPQVIDTLALFYNKELLTKAGVEVPGSVAELKTAAAEITEKTGATGLYLRGDDPYWFLPYLYGEGGDLVDEKNKTVTVDDEAGVRAYRVIKDLVDSKAAITDASDGWNNMQNAFKSGKVAMMVNGPWAIEDVKAGARFKDAGNLGVAPVPAGSAGQGSPQGGWNLSVYAGSKNLDASYAFVKYMSSAKVQQQTTEKLSLLPTRTSVYEVPSVADNEMVKFFKPAVDKAVERPWIAEGNALFEPIRLQMANVLSGETSPDEAAANTGDAYRKLLKDYK
>3k05A
GTAPKVLFTGVVDARGERAVLALGGSLAGSAAEASHLVTDRIRRTVKFLCALGRGIPILSLDWLHQSRKAGFFLPPDEYVVTDPEQEKNFGFSLQDALSRARERRLLEGYEIYVTPGVQPPPPQMGEIISCCGGTYLPSMPRSYKPQRVVITCPQDFPHCSIPLRVGLPLLSPEFLLDGVLKQEAKPEAFVLSPLEMSST
>3k0lA
SNAMLRSSSVDRKREEEPRLSYMIARVDRIISKYLTEHLSALEISLPQFTALSVLAAKPNLSNAKLAERSFIKPQSANKILQDLLANGWIEKAPDPTHGRRILVTVTPSGLDKLNQCNQVVQQLEAQMLQGVDINLAFLIRNNLELMVKNLSTFSSLDQSKE
>3k0yA
GDDNSYSLGDIWIAVATVVPEGNNVYYLRLDDGDKLWPAATNYPNYQPKPNQRALVNFTILADSTQSNLGGFSHYIKVNAIHNILTKSIAKNEGAANDSIYGTDPVSIYNNNMWIGDGYLNIYFETLWGGKTAHFINLIQPDAENDPYTLEFRHNAYDDPQYTIGAGRVAFNLSSLPDTKGETVDLVVNYWTSEGKQAYKLKYNSDKTKMEDTSQGYTNDSISNITDMK
>3k11A
GKKAVINDSNTPLHLLQPAYQGTYGDLTPEQVKKDIDRVFAYIDKETPARVVDKNTGKVITDYTAMGDEAQLERGAFRLASYEWGVTYSALIAAAETTGDKRYTDYVQNRFRFLAEVAPHFKRVYEEKGKTDSQLLQILTPHALDDAGAVCTAMIKLRLKDESLPVDGLIQNYFDFIINKEYRLADGTFARNRPQRNTLWLDDMFMGIPAVAQMSRYDKEAKNKYLAEAVKQFLQFADRMFIPEKGLYRHGWVESSTDHPAFCWARANGWALLTACELLDVLPEDYPQRPKVMDYFRAHVRGVTALQSGEGFWHQLLDCNDSYLETSATAIYVYCLAHAINKGWIDAIAYGPVAQLGWHAVAGKINEEGQVEGTCVGTGMAFDPAFYYYRPVNVYAAHGYGPVLWAGAEMIRLLNTQHPQMNDSAVQYYQEKQKTTAPIFAVDSE
>3k17A
MSLKNKLQVKIPGKLYVAGEYAVVESGHTAILTAVNRYITLTLEDSERNELWIPHYENPVSWPIGGELKPDGEHWTFTAEAINIATTFLKSEGIELTPVKMVIETELIDQSGAKYGLGSSAAATVAVINALMTKFYPEISMLKKFKLAALSHLVVQGNGSCGDIASCMYGGWIAYTTFDQEWVKHRLAYKSLEWFMKEPWPMLQIETLEEPVPTFSVGWTGTPVSTGKLVSQIHAFKQEDSKNYQHFLTRNNEIMKQIIQAFHTKDEELLYSSIKENRRILQELGTKAGVNIETSLLKELADSAENMGGAGKSSGSGGGDCGIAFSKTKELAEKLVNEWEKLGIKHLPFHTGRVQITEGHHHHHH
>3k1hA
HHHHHHMTNAIEKSQQIAKFSRDMKNINESVGALQVLQIACKKLFNKSMGLEDKDALQASIIKQELREIVENCQFLASPLFDTQLNIAINDEIFSMIVVNPLDLLENVGEFQAYLEEKLNEIKELLGYLSESLSNPKAFMPSFSNQSLKDLLSDNLRA
>3k1lA
MESNEDVERLLCQKYPGLAAELQPSGACIIRGVLGSEDTWRRLKLYLPHHPALHGFQLYVQESLEYKLYTSANLKLQDDWLLEDFLDHLPKILPAQKAPTVPKELCREGNIYYDILALYKSNEYCLQVDEACSMIRFSEFTDFEQHYLELKIPSLLLLDHSLPDCVSLGEMLTKSAGNLEEALNLFRKLLEDLRPFYDNFMDIDELCHVLQPSPISSKHKTRLFPLKDRVYLKLTIADPFACIASMSLKIIGPTEEVARLRHVLSDGLSNWDSEMNIHKNLLRMFDLCYFPMPDWSDGPKLDEEDNEELRCNICFAYRLDGGEVPLVSCDNAKCVLKCHAVCLEEWFKTLMDGKTFLEVSFGQCPFCKAKLSTSFAALLND
>3k1rA
MDRKVAREFRHKVDFLIENDAEKDYLYDVLRMYHQTMDVAVLVGDLKLVINEPSRLPLFDAIRPLIPLKHQVEYDQLTPRRSRKLKEVRLDRLHPEGLGLSVRGGLEFGCGLFISHLIKGGQADSVGLQVGDEIVRINGYSISSCTHEEVINLIRTEKTVSIKVRHIGLIPVKSSPDEPLTWQYVDQFVSES
>3k1tA
GMMVPHLTTALTGPLLTLEKRLLDNMPRIEHWFRSQWQEYGAPFYASVDLRNAGFKLAPVDTNLFPGGFNNLNPDFLPLCIQAAMVAVEKICPDARRLLLIPENHTRNTFYLRNVHALTHILRQAGLEVRIGSIAPEITAPTFLETHDGHSILLEPVRRKANRLELDNFDSCAILLNNDLSGGIPDILQGLEQSLIPPLHAGWATRRKSNHFTAYDRVVEEFAPLIDIDPWLLNPYFDTCGGLDFHARLGEEQLAEKVDSLLAKIRRKYAEYGVKQEPFVIVKADAGTYGMGIMTVKSADDVRDLNRKQRNKMSVVKEGLKVSEVILQEGVYTFEHLKDAVAEPVIYMMDHFVVGGFYRVHTSRGADENLNAPGMHFEPLTFETPCSTPDCAGAPDAAPNRFYAYGVVARLALLAATIELQETDPDLLDERT
>3k1wA
LTLGNTTSSVILTNYMDTQYYGEIGIGTPPQTFKVVFDTGSSNVWVPSSKCSRLYTACVYHKLFDASDSSSYKHNGTELTLRYSTGTVSGFLSQDIITVGGITVTQMFGEVTEMPALPFMLAEFDGVVGMGFIEQAIGRVTPIFDNIISQGVLKEDVFSFYYNRDSENSQSLGGQIVLGGSDPQHYEGNFHYINLIKTGVWQIQMKGVSVGSSTLLCEDGCLALVDTGASYISGSTSSIEKLMEALGAKKRLFDYVVKCNEGPTLPDISFHLGGKEYTLTSADYVFQESYSSKKLCTLAIHAMDIPPPTGPTWALGATFIRKFYTEFDRRNNRIGFALARH
>3k1yA
MGHHHHHHSHMRTLAVISAGLSTPSSTRQIADSISEAVTAAVSARGEALSVSTIELSELIPDLMTAMTTRVHTTKLEEITSALSASDGLVVATPVFKASYTGLFKMFFDILDTDALTGMPTIIAATAGSARHSLVLDYALRPLLSYMRAVVVPTGVFAATEDFGGPEGAEFNKRIARAAGELASLIVEESG
>3k1zA
MRLLTWDVKDTLLRLRHPLGEAYATKARAHGLEVEPSALEQGFRQAYRAQSHSFPNYGLSHGLTSRQWWLDVVLQTFHLAGVQDAQAVAPIAEQLYKDFSHPCTWQVLDGAEDTLRECRTRGLRLAVISNFDRRLEGILGGLGLREHFDFVLTSEAAGWPKPDPRIFQEALRLAHMEPVVAAHVGDNYLCDYQGPRAVGMHSFLVVGPQALDPVVRDSVPKEHILPSLAHLLPALDCLEGSAENLYFQSHHHHHHDYKDDDDK
>3k21A
MHHHHHHSSGRENLYFQGIHVLENFKNYGLLLKFQKLAMTIIAQQSNDYDVEKLKSTFLVLDEDGKGYITKEQLKKGLEKDGLKLPYNFDLLLDQIDSDGSGKIDYTEFIAAALDRKQLSKKLIYCAFRVFDVDNDGEITTAELAHILYNGNKKGNITQRDVNRVKRMIRDVDKNNDGKIDFHEFSEMMKL
>3k25A
MYNISFTPDRPLTYHLEDDQSLARLSLVPGRGGLVTEWTVQGQPILYFDRERFQDPSLSVRGGIPILFPICGNLPQDQFNHAGKSYRLKQHGFARDLPWEVIGQQTQDNARLDLRLSHNDATLEAFPFAFELVFSYQLQGHSLRIEQRIANLGDQRMPFSLGFHPYFFCREKLGITLAIPANDYLDQKTGDCHGYDGQLNLTSPELDLAFTQISQPRAHFIDPDRNLKIEVSFSELYQTLVLWTVAGKDYLCLEPWSGPRNALNSGEQLAWVEPYSSRSAWVNFQVSTE
>3k2gA
MSLSELSPCHVRSGRIMTVDGPIPSSALGHTLMHEHLQNDCRCWWNPPQEPERQYLAEAPISIEILSELRQDPFVNKHNIALDDLDLAIAEVKQFAAVGGRSIVDPTCRGIGRDPVKLRRISAETGVQVVMGAGYYLASSMPETAARLSADDIADEIVAEALEGTDGTDARIGLIGEIGVSSDFTAEEEKSLRGAARAQVRTGLPLMVHLPGWFRLAHRVLDLVEEEGADLRHTVLCHMNPSHMDPVYQATLAQRGAFLEFDMIGMDFFYADQGVQCPSDDEVARAILGLADHGYLDRILLSHDVFVKMMLTRYGGNGYAFVTKHFLPRLRRHGLDDAALETLMVTNPRRVFDASIEGHHHHHH
>3k2oA
HMNHKSKKRIREAKRSARPELKDSLDWTRHNYYESFSLSPAAVADNVERADALQLSVEEFVERYERPYKPVVLLNAQEGWSAQEKWTLERLKRKYRNQKFKCGEDNDGYSVKMKMKYYIEYMESTRDDSPLYIFDSSYGEHPKRRKLLEDYKVPKFFTDDLFQYAGEKRRPPYRWFVMGPPRSGTGIHIDPLGTSAWNALVQGHKRWCLFPTSTPRELIKVTRDEGGNQQDEAITWFNVIYPRTQLPTWPPEFKPLEILQKPGETVFVPGGWWHVVLNLDTTIAITQNFASSTNFPVVWHKTVRGRPKLSRKWYRILKQEHPELAVLADSVDLQES
>3k2vA
SNAEARGFTAEDFALSHPGGALGRKLLLRVNDIMHTGDEIPHVGLQATLRDALLEITRKNLGMTAICDDDMNIIGIFTDGDLRRVFDTGVDMRDASIADVMTRGGIRIRPGTLAVDALNLMQSRHITCVLVADGDHLLGVVHMHDLLRA
>3k2zA
MDLTERQRKVLLFIEEFIEKNGYPPSVREIARRFRITPRGALLHLIALEKKGYIERKNGKPRALRISKSIRNKIPLIGEIRAGEKREAIEYLEDYIEIPESFLSSGYDHFLLKVKGESMIEEHICDGDLVLVRRQDWAQNGDIVAAMVDGEVTLAKFYQRGDTVELRPANREMSSMFFRAEKVKILGKVVGVFRKL
>3k35A
GSVNYAAGLSPYADKGKCGLPEIFDPPEELERKVWELARLVWQSSSVVFHTGAGISTASGIPDFRGPHGVWTMEERGLAPKFDTTFESARPTQTHMALVQLERVGLLRFLVSQNVDGLHVRSGFPRDKLAELHGNMFVEECAKCKTQYVRDTVVGTMGLKATGRLCTVAKARGLRACRGELRDTILDWEDSLPDRDLALADEASRNADLSITLGTSLQIRPSGNLPLATKRRGGRLVIVNLQPTKHDRHADLRIHGYVDEVMTRLMKHLGLEIPAWDGPRVLERALPPLPRPPTPKLEPKEESPTRINGSIPAGPKQE
>3k3cA
GAMAAEMDWDKTVGAAEDVRRIFEHIPAILVGLEGPDHRFVAVNAAYRGFSPLLDTVGQPAREVYPELEGQQIYEMLDRVYQTGEPQSGSEWRLQTDYDGSGVEERYFDFVVTPRRRADGSIEGVQLIVDDVTSRVRARQAAEARVEELSERYRNVRD
>3k3fA
SGRAFGEQLLKNPLIEFCDSVCRGCGQVMFQNNTVTGLLFFAGIFYNSTTLGVCAVLGTAASTLTAQLLGVDKPLVRAGLFGFNGTLAGIALPFFFNYEPAMLGYVALNGAFTTIIMASLLNFLGKWGVPALTAPFVLATWLLMFGVYKLSLFHPGALIAPALPSVAGLADMGTVTGRTFMEGLFKGVGEVMFQDNIVTGVIFVVAILVNSRISALFAVIGSLVGLCTALIMHSPETPVRLGLYGFNSVLCGIAMGGIFFYLNIRTFLYALGCMVLGAIATGAFSVLLSPIGMPALTWPFIVVTWLFLFAGSMFRNIAQVPTEKAGTPEDNLRSLAIGSR
>3k3kA
MGSSHHHHHHSSGLVPRGSHMPSELTPEERSELKNSIAEFHTYQLDPGSCSSLHAQRIHAPPELVWSIVRRFDKPQTYKHFIKSCSVEQNFEMRVGCTRDVIVISGLPANTSTERLDILDDERRVTGFSIIGGEHRLTNYKSVTTVHRFEKENRIWTVVLESYVVDMPEGNSEDDTRMFADTVVKLNLQKLATVAEAMARNSGDGSGSQVT
>3k3qA
MDIAVQLVDSGGGTLQAGKSLRLSCAISGLAFDGGAMGSEHRLTAGAMGWFRQAPGKDREFVAAISPRTDETYYAESLEGRFSVSRDAAATMVFLQADNVRLDDTASYYCAADEDVTPRVMGVIPHADHWGQGTLVTVSSAAALEHHHHHH
>3k3wA
QVQSVEVMRDSYGVPHVFADSHYGLYYGYGYAVAQDRLFQMDMARRSFVGTTAAVLGPGEQDAYVKYDMQVRQNFTPASIQRQIAALSKDERDIFRGYADGYNAYLEQVRRRPELLPKEYVDFDFQPEPLTDFDVVMIWVGSMANRFSDTNLEVTALAMRQSLEKQHGPERGRALFDELLWINDTTAPTTVPAPAA
>3k3wB
SNLWSTRPERVQEGSTVLINGPQFGWYNPAYTYGIGLHGAGFDVVGNTPFAYPIVLFGTNSEIAWGATAGPQDVVDIYQEKLNPSRADQYWFNNAWRTMEQRKERIQVRGQADREMTIWRTVHGPVMQFDYDQGAAYSKKRSWDGYEVQSLLAWLNVAKARNWTEFLDQASKMAISINWYYADKHGNIGYVSPAFLPQRPADQDIRVPAKGDGSMEWLGIKSFDAIPKAYNPPQGYLVNWNNKPAPDKTNTDTYYWTYGDRMNELVSQYQQKDLFSVQEIWEFNQKASYSDVNWRYFRPHLEKLAQQLPADDSSKAALTMLLAWDGMEQDQGGQNAGPARVLFKTWLEEMYKQVLMPVVPESHRAMYSQTGFATQQGPNPGSINLSMGTKVLLRALVLEAHPDPKRVNVFGERSSQEIMHTALQNAQARLSQEQGAQMARWTMPTSVHRFSDKNFTGTPQTMPGNTFAFTGYQNRGTENNRVVFDAKGVEFCDAMPPGQSGFTDRNGVRSPHYEDQLKLYENFECKTMDVTHADIRRNAQSSTMLLIQPQP
>3k44A
VEQELATKMLQIQSKRFYLDVKQNRRGRFIKVAEIGADGRRSQIYLALSTAAEFRDHLSSFSDYYASLGPPNTDNLPEDGKLKSEMMIKDYRRYYLDLKENARGRFLRVSQTITRGGPRSQIALPAQGMIEFRDALTDLLEEFGAN
>3k49A
TYHRSPLLEQLRNSSSDKNSNSNMSLKDIFGHSLEFCKDQHGSRFIQRELATSPASEKEVIFNEIRDDAIELSNDVFGNYVIQKFFEFGSKIQKNTLVDQFKGNMKQLSLQMYACRVIQKALEYIDSNQRIELVLELSDSVLQMIKDQNGNHVIQKAIETIPIEKLPFILSSLTGHIYHLSTHSYGCRVIQRLLEFGSSEDQESILNELKDFIPYLIQDQYGNYVIQYVLQQDQFTNKEMVDIKQEIIETVANNVVEYSKHKFASNVVEKSILYGSKNQKDLIISKILPRDKNHALNLEDDSPMILMIKDQFANYVIQKLVNVSEGEGKKLIVIAIRAYLDKLNKSNSLGNRHLASVEKLAALVENAEV
>3k4iA
MSLSVPFEYTPIAQSVLDECEHLDTASLSDALDSLGIDGGLPGIASQVPGTRCVGIAFTVQYQPVDASEGFRGAANYIDQVPSGSVIVSSNSGRHDCTVWGDIMTHFALANGIKGTVIDGVARDIDTVINCNYPLFSRGRFMQSAKNRTQLKAVQVPLVIDGITIQPGDLMVCDGSGCVVVPQQLAAEVVLRARAVEQTERRIIEAISSGSTLEQARMTYRYDQPWLSEAEHGGTQEGHHHHHH
>3k4oA
GSHGGSMLTILKLGGSILSDKNVPYSIKWDNLERIAMEIKNALDYYKNQNKEIKLILVHGGGAFGHPVAKKYLKIEDGKKIFINMEKGFWEIQRAMRRFNNIIIDTLQSYDIPAVSIQPSSFVVFGDKLIFDTSAIKEMLKRNLVPVIHGDIVIDDKNGYRIISGDDIVPYLANELKADLILYATDVDGVLIDNKPIKRIDKNNIYKILNYLSGSNSIDVTGGMKYKIEMIRKNKCRGFVFNGNKANNIYKALLGEVEGTEIDFSE
>3k50A
GGVDRWPEYYPETGRDIWIDSVMRQEYLWYRDMPSPAAPDYFQKPEAFLKKAVASMDNGFSKIDSLLDEPIPSYGFDYTLYKVLDNDTAYNALISYVVPGSPAEEAGLQRGHWIMMMNGDYITKKVESELLQGSTRQLQIGVYKEVVGEDGEVTGGVVPIGETTMPASRSLVDKPVHRFEIIPWNGKKVGYLMYNEFKAGPTTDSQAYNDDLRRAFRDFQTGGVNEFVLDLRYNTGGSLDCAQLLCTMLAPADKMNQLLALLRYSDKRVEANQDLTFNPELIQSGANLNLSTVYVLTTNATRGAAEMVINCLNPYMKVVLIGTKTAGEYVATKPFVHPTDRFILNLVVCNVYNAEEKSDYATGFKPTYEYNEDSYLSTYLPFGNTNETLLNAALKIMSGITDK
>3k53A
MVLKTVALVGNPNVGKTTIFNALTGLRQHVGNWPGVTVEKKEGIMEYREKEFLVVDLPGIYSLTAHSIDELIARNFILDGNADVIVDIVDSTCLMRNLFLTLELFEMEVKNIILVLNKFDLLKKKGAKIDIKKMRKELGVPVIPTNAKKGEGVEELKRMIALMAEGKVTTNPIIPRYDEDIEREIKHISELLRGTPLAEKYPIRWLALKLLQRDEEVIKLVLKYLGQEKMDEILKHISELEEKYKRPLDIVIASQKYEFLEQLLRKFVVHE
>3k59A
GPHMAQAGFILTRHWRDTPQGTEVSFWLATDNGPLQVTLAPQESVAFIPADQVPRAQHILQGEQGFRLTPLALKDFHRQPVYGLYCRAHRQLMNYEKRLREGGVTVYEADVRPPERYLMERFITSPVWVEGDMHNGTIVNARLKPHPDYRPPLKWVSIDIETTRHGELYCIGLEGCGQRIVYMLGPENGDASSLDFELEYVASRPQLLEKLNAWFANYDPDVIIGWNVVQFDLRMLQKHAERYRLPLRLGRDNSELEWREHGFKNGVFFAQAKGRLIIDGIEALKSAFWNFSSFSLETVAQELLGEGKSIDNPWDRMDEIDRRFAEDKPALATYNLKNCELVTQIFHKTEIMPFLLERATVNGLPVDRHGGSVAAFGHLYFPRMHRAGYVAPNLGEVPPHASPGGYVMDSRPGLYDSVLVLDYKSLYPSIIRTFLIDPVGLVEGMAQPDPEHSTEGFLDAWFSREKHCLPEIVTNIWHGRDEAKRQGNKPLSQALKIIMNAFYGVLGTTACRFFDPRLASSITMRGHQIMRQTKALIEAQGYDVIYGDTDSTFVWLKGAHSEEEAAKIGRALVQHVNAWWAETLQKQRLTSALELEYETHFCRFLMPTIRGADTGSKKRYAGLIQEGDKQRMVFKGLETVRTDWTPLAQQFQQELYLRIFRNEPYQEYVRETIDKLMAGELDARLVYRKRLRRPLSEYQRNVPPHVRAARLADEENQKRGRPLQYQNRGTIKYVWTTNGPEPLDYQRSPLDYEHYLTRQLQPVAEGILPFIEDNFATLMTGQLGLF
>3k5iA
HGSSHHHHHHSSENLYFQGHMWNSRKVGVLGGGQLGRMLVESANRLNIQVNVLDADNSPAKQISAHDGHVTGSFKEREAVRQLAKTCDVVTAEIEHVDTYALEEVASEVKIEPSWQAIRTIQNKFNQKEHLRKYGIPMAEHRELVENTPAELAKVGEQLGYPLMLKSKTMAYDGRGNFRVNSQDDIPEALEALKDRPLYAEKWAYFKMELAVIVVKTKDEVLSYPTVETVQEDSICKLVYAPARNVSDAINQKAQELARKAVAAFDGKGVFGVEMFLLEDDSIMLCEIASRIHNSGHYTIEGCALSQFDAHLRAILDLPIPAQSLEIRQPSIMLNIIGGAAPDTHLQAAECALSIPNASIHLYSKGAAKPGRKMGHITVTAPTMHEAETHIQPLIDVVDRIRA
>3k5pA
GPGSMTERLSLSRDRINVLLLEGISQTAVEYFKSSGYTNVTHLPKALDKADLIKAISSAHIIGIRSRTQLTEEIFAAANRLIAVGCFSVGTNQVELKAARKRGIPVFNAPFSNTRSVAELVIGEIIMLMRRIFPRSVSAHAGGWEKTAIGSREVRGKTLGIVGYGNIGSQVGNLAESLGMTVRYYDTSDKLQYGNVKPAASLDELLKTSDVVSLHVPSSKSTSKLITEAKLRKMKKGAFLINNARGSDVDLEALAKVLQEGHLAGAAIDVFPVEPASNGERFSTPLQGLENVILTPHIGGSTEEAQERIGTEVTRKLVEYSDVGSTVGAVNFPQVQLPPRPTGTRFMHVHENRPGILNSLMNVFSHHHINIASQFLQTDGEVGYLVMEADGVGEASDAVLQEIREIPGTIRARLLY
>3k62A
SNNVLPTWSLDSNGEMRSRLSLSEVLDSGDLMKFAVDKTGCQFLEKAVKGSLTSYQKFQLFEQVIGRKDDFLKLSTNIFGNYLVQSVIGISLATNDDGYTKRQEKLKNFISSQMTDMCLDKFACRVIQSSLQNMDLSLACKLVQALPRDARLIAICVDQNANHVIQKVVAVIPLKNWEFIVDFVATPEHLRQICSDKYGCRVVQTIIEKLTADSMNVDLTSAAQNLRERALQRLMTSVTNRCQELATNEYANYIIQHIVSNDDLAVYRECIIEKCLMRNLLSLSQEKFASHVVEKAFLHAPLELLAEMMDEIFDGYIPHPDTGKDALDIMMFHQFGNYVVQCMLTICCDAVSGRRQTKEGGYDHAISFQDWLKKLHSRVTKERHRLSRFSSGKKMIETLANLRSTHPIYELQ
>3k66A
SQDPYFKIANWTNEHDDFKKAEMRMDEKHRKKVDKVMKEWGDLETRYNEQKAKDPKGAEKFKSQMNARFQKTVSSLEEEHKRMRKEIEAVHEERVQAMLNEKKRDATHDYRQALATHVNKPNKHSVLQSLKAYIRAEEKDRMHTLNRYRHLLKADSKEAAAYKPTVIHRLRYIDLRINGTLAMLRDFPDLEKYVRPIAVTYWKDYRDEVSPDISVEDSELTPIIHDDEFSKNAKLDVKA
>3k6eA
SNAMIAKEFETFLLGQEETFLTPAKNLAVLIDTHNADHATLLLSQMTYTRVPVVTDEKQFVGTIGLRDIMAYQMEHDLSQEIMADTDIVHMTKTDVAVVSPDFTITEVLHKLVDESFLPVVDAEGIFQGIITRKSILKAVNALLHDFSKEYEIRCQ
>3k6jA
MGHHHHHHHHSTGENLYFQGSEVRSYLMEAHSLAGQWSLPNDRGDHTNSEAYDVNSVAIIGGGTMGKAMAICFGLAGIETFLVVRNEQRCKQELEVMYAREKSFKRLNDKRIEKINANLKITSDFHKLSNCDLIVESVIEDMKLKKELFANLENICKSTCIFGTNTSSLDLNEISSVLRDPSNLVGIHFFNPANVIRLVEIIYGSHTSSQAIATAFQACESIKKLPVLVGNCKSFVFNRLLHVYFDQSQKLMYEYGYLPHQIDKIITNFGFLMGPMTVADMNGFDVMEKLKKENGLEPNPIEKEMWRLKRYGRKTNKGFYKYDDKTQRKENDTEMEQIIRRVSQNAKSNIQIINDQDVINFMLYPTVNEGYRCIEEGVISNESLIDIMFILGFGWPIHSGGPMRFGKTEGLDKIANMLVHWSSLEPKESAYIVADALKTANVSTGSSGSSGGHHHHHHHH
>3k6mA
TKFYTDAVEAVKDIPNGATVLVGGFGLCGIPENLIGALLKTGVKELTAVSNNAGVDNFGLGLLLQSKQIKRMISSYVGENAEFERQYLAGELEVELTPQGTLAERIRAGGAGVPAFYTSTGYGTLVQEGGSPIKYNKDGSIAIASKPREVREFNGQHFILEEAIRGDFALVKAWKADQAGNVTFRKSARNFNLPMCKAAETTVVEVEEIVDIGSFAPEDIHIPKIYVHRLVKGEKYEKRIERLSVRKEEDVKTRSGKLGDNVRERIIKRAALEFEDGMYANLGIGIPLLASNFISPNMTVHLQSENGILGLGPYPLQNEVDADLINAGKETVTVLPGASYFSSDESFAMIRGGHVNLTMLGAMQVSKYGDLANWMIPGKLVKGMGGAMDLVSSAKTKVVVTMEHSAKGNAHKIMEKCTLPLTGKQCVNRIITEKAVFDVDRKKGLTLIELWEGLTVDDIKKSTGCDFAVSPKLIPMQQVTT
>3k6rA
MRTQGIKPRIREILSKELPEELVKLLPKRWVRIGDVLLLPLRPELEPYKHRIAEVYAEVLGVKTVLRKGHIHGETRKPDYELLYGSDTVTVHVENGIKYKLDVAKIMFSPANVKERVRMAKVAKPDELVVDMFAGIGHLSLPIAVYGKAKVIAIEKDPYTFKFLVENIHLNKVEDRMSAYNMDNRDFPGENIADRILMGYVVRTHEFIPKALSIAKDGAIIHYHNTVPEKLMPREPFETFKRITKEYGYDVEKLNELKIKRYAPGVWHVVLDLRVFKS
>3k6yA
SALLNTSGLPAVLEPFSRTPVIPVASPDPALVNNPVVAATEPSVVKIRSLAPRCQKVLEGTGFVISPDRVMTNAHVVAGSNNVTVYAGDKPFEATVVSYDPSVDVAILAVPHLPPPPLVFAAEPAKTGADVVVLGYPGGGNFTATPARIREAIRLSGPDIYGDPEPVTRDVYTIRADVEQGDSGGPLIDLNGQVLGVVFGAAIDDAETGFVLTAGEVAGQLAKIGATQPVGTGACVS
>3k7iB
MRGSHHHHHHGSCGPGRVVGSRRRPPRKLVPLAYKQFSPNVPEKTLGASGRYEGKIARSSERFKELTPNYNPDIIFKDEENTGADRLMTQRCKDRLNSLAISVMNQWPGVKLRVTKGWDEDGHHSEESLHYEGRAVDITTSDRDRNKYGLLARLAVEAGFDWVYYESKAHVHCSVKSEHSAAAKTGG
>3k7xA
MKWSEYANLAQQSLEKFYLADTKEQFLNNFYPTENPEEDNKVFNYWWLAHLVEVRLDAYLRTKKQADLEVAEKTYLHNKNRNGGTLIHDFYDDMLWNALAAYRLYKATGKSIYLEDAQLVWQDLVDTGWNDIMGGGFAWRRPQMYYKNTPVNAPFIILSCWLYNELNETKYLEWAMKTYEWQTKVLVREDGFVEDGINRLEDGTIDYEWKFTYNQGVYIGANLELYRITKEAIYLDTANKTAAISLKELTEDGIFKDEGNGGDEGLFKGIFYRYFTDLIEETANKTYRDFVLNSCQILVENAKLDGYLLMGMNWKEKPSGKIPYSAELSGMIALEMAAKLELEHHHHHH
>3k7yA
MDKLLSSLENIEVDNILKTAREFKEDTCEEKINLSIGVCCNDDGDLHIFDSVLNADKLVTENYKEKPYLLGNGTEDFSTLTQNLIFGNNSKYIEDKKICTIQCIGGTGAIFVLLEFLKMLNVETLYVTNPPYINHVNMIESRGFNLKYINFFDYNLIDINYDLFLNDLRNIPNGSSVILQISCYNPCSVNIEEKYFDEIIEIVLHKKHVIIFDIAYQGFGHTNLEEDVLLIRKFEEKNIAFSVCQSFSKNMSLYGERAGALHIVCKNQEEKKIVFNNLCFIVRKFYSSPVIHTNRILCQLLNNQNLKLNWIKELSQLSQRITNNRILFFNKLETYQKKYNLNYDWNVYKKQRGLFSFVPLLAKIAEHLKTHHIYIINNGRINVSGITKNNVDYIADKICLSLSQI
>3k85A
MSLVRSKAPLRLGLAGGGSDVSPYSDIYGGLILNATINLYAYCTIEETNSGRIEINAYDAQCCKSYLSMSQLEIDGEASLIKGVYNRIIRDYRLEPKSFKITTYNDAPAGSGLGTSSTMVVCILKAFIEWLSLPLGDYETSRLAYEIERKDLGLSGGKQDQYAAAFGGFNYMEFLQNDLVIVNPLKMKRWIVDELESSMVLYFTGRSRSSAAIINEQKKNTSEGNQTAIEAMHKIKQSAIDTKLALLKGDVGEFARILGEGWENKKKMAGAITNPMIQEAFDVATGAGAMAGKVSGAGGGGFIMFVVEPTRKEEVVRALNNLNGFVMPFQFIDDGAHGWKIYSTDKVQKEGHHHHHH
>3k86A
MHAGEAVQQLKKAFETVASFDFRDALSKASTPVTVVATNGPFGLAGLTCSAVCSVCDRPPTVLLCINRKSYAAGIIKSNGVLSVNWLAAGQAVISQTFAGVGSVPMEERFADKGWQTIATGAPYRMDAAVSFDCTIANIVDVGSHSVIFAEVVARNHAEECTPLIYHRRQYATTRSLAEHHHHHH
>3k89A
MTESTLAFVFPGQGSQSLGMLAELSELHPQIRETFAEASEGAGVDLWALSQGGPEEMLNRTEYTQPALLAAGVAVWRLWTAQRGQRPALLAGHSLGEYTALVAAGVLSLHDGAHLVRLRGQFMQAAAPAGVGAMAAVLGAEDAVVLEVCAEAAGSQVVVPANFNSPGQIVIGGDAAAVDRALALLAERGVRKAVKLAVSVPSHTPLMRDAANQLGEAMAGLSWHAPQIPVVQNVDARVHDGSAAIRQALVEQLYLPVQWTGCVQALASQGITRIAECGPGKVLSGLIKRIDKSLDARPLATPADYAGALDAWAH
>3k8kA
SDDKNITDPAPEPEPPVEGQWTALTASPDTWDETKRADISYQLLLYSFADSDGDGYGDLNGVTQKLDYLNQLGVKALWLSPIHPCMSYHGYDVTDYTKVNPQLGTESDFDRLVTEAHNRGIKIYLDYVMNHTGTAHPWFTEASSSSESPYRNYYSFSEDPKTDIAAGKIAMITQEGAAGYNAAEWFQVSDETAAVKGLLKFTLDWSNAPSPILVVSTGTKADEDNPDTGTDNAKYLYYGEDICKKFYDKGNNIYELTVDFESTWGLLIRTSNASFWPSGTKYGASSSSEKLALNKDFKLTNAGNPANIMFDSQQITYFHSHFCTDWFADLNYGPVDQAGESPAYQAIADAAKGWIARGVDGLRLDAVKHIYHSETSEENPRFLKMFYEDMNAYYKQKGHTDDFYMIGEVLSEYDKVAPYYKGLPALFEFSFWYRLEWGINNSTGCYFAKDILSYQQKYANYRSDYIEATKLSNHDEDRTSSKLGKSADKCKLAAAVLLTSAGHPYIYYGEELGLYGTKDNGDEYVRSPMLWGDSYTTNYTDKTDATVSKNVKTVADQQADTHSLLNIYFSLTRLRNTYPALAEGNMTKHSVYNESQEKDYKPIAAWYMTKDNEKLLVIHNFGGTAMQLPLTDKIEKVLFVNGETQQNTDSDSYTLKLGGYASVVFKLGN
>3k8pD
MLEEQLYLLACIFASRADTRNIKKLSTRLGSQSKYLEILCVLWPELDDPKNLLFLRELEEEVQSPEGEETTDEDVIVELLESDSSLIPLIESDTTTRSNRYHELQEFISKKLNNKTLENFEEWLRERILICNEMIPETPLLYSVLWETAKSKVLSTKFIGWVEGVLKPLDHLNKRLHLIFKINEWEKMPDSELFKIIFDGVEDMQGYIGIADVIEDELAPTLSYGKKWETFITEFFNKQQFSLKSDTNYQLFIKLYYSLEKGVKDNSEASRKLQSNVVDILFHNSENLFNLSSLTHKLDELWSILSGFPDEITIEEQKTITALEMKQFMEFFIKCSTKFSFKEIFAITQEEESAQLAHFSSLCHEEFNKANEISSFLQAMYETVLDISKDDKIFTRISMDEKLYSILEILLQMNEFAYIEAIIERFDYSNNTQIYELLVKFFWHFFNNASNGLRKEPEMKKASQTLQIIQKHMSQRAGTNLTKLEVLLEISDKLSHYSINLNKSHNGARDTAFKPSNILEYRDCPLDIISNLLELNPRLYKDLPTTKSLLFGIYDSLSINREGQTGKVEVDLMVLHIDYALVNLDFGTAYELGKQVFEICQEAGQHMMKALGDEHWLTFYQMGKFVDPNWVDNEIPTEIIVLQMSILGRLLEVCPLEEVEIVTSQWSTLELELSARDLVKDKYALDGQNDNKSKVGGIAREIFHNVTNF
>3k8tA
MYVYKRDGRKEPVQFDKITARISRLCYGLDPKHIDAVKVTQRIISGVYEGVTTIELDNLAAETCAYMTTVHPDYATLAARIAISNLHKQTTKQFSKVVEDLYRYVNAATGKPAPMISDDVYNIVMENKDKLNSAIVYDRDFQYSYFGFKTLERSYLLRINGQVAERPQHLIMRVALGIHGRDIEAALETYNLMSLKYFTHASPTLFNAGTPKPQMSSCFLVAMKEDSIEGIYDTLKECALISKTAGGIGLHIHNIRSTGSYIAGTNGTSNGLIPMIRVFNNTARYVDQGGNKRPGAFALYLEPWHADIFDFIDIRKNHGKEEIRARDLFPALWIPDLFMKRVEENGTWTLFSPTSAPGLSDCYGDEFEALYTRYEKEGRGKTIKAQKLWYSILEAQTETGTPFVVYKDACNRKSNQKNLGVIKSSNLCCEIVEYSAPDETAVCNLASVALPAFIETSEDGKTSTYNFKKLHEIAKVVTRNLNRVIDRNYYPVEEARKSNMRHRPIALGVQGLADTFMLLRLPFDSEEARLLNIQIFETIYHASMEASCELAQKDGPYETFQGSPASQGILQFDMWDQKPYGMWDWDTLRKDIMKHGVRNSLTMAPMPTASTSQILGYNECFEPVTSNMYSRRVLSGEFQVVNPYLLRDLVDLGIWDEGMKQYLITQNGSIQGLPNVPQELKDLYKTVWEISQKTIINMAADRSVYIDQSHSLNLFLRAPTMGKLTSMHFYGWKKGLKTGMYYLRTQAASAAIQFTIDQKIADQATENVADISNLKRPSYMPSSASYAASDFVPAAVTANATIPSLDSSSEASREASPAPTGSHSLTKGMAELNVQESKVEVPEVPAPTKNEEKAAPIVDDEETEFDIYNSKVIACAIDNPEACEMCSG
>3k8wA
TQNSLSTSLQRLSSGLRINSAKDDAAGLAISDRMTAQIKGLTQAQRNANDGISLAQTAEGALGEISNNLQRIRELAVQASNGTNTQTDRDALQAEVTQLQSEIQRVAEQTSFNGQKLLDGSFNGVQFQIGANAGETIGVSKIMNAQTASLGGSLTRTTSTIDATDLTKYDTAMAAGDLTINGVDVGKIDAASTAQERAAQLTEAINRVSSQTNVGASYDKTTGQVTLTSNAAIAVAGAANDATVAGWANNATTGTATTTTGINSLTVSSFTNAQQTITQIDNALKDINTARADLGAVQNRFTSTVANLQSMTENLSSALEHHHHHH
>3k93A
GMNNLYHLKVRCSSLHKIIGEPKSKADKEAGKLTDTAKSAVREMAKFDLFGYNAFEGNKYTQKGNELEEQAIKLSGVTRGLALKKNTERRENEFITGECDIYVPSRKLIIDTKCSWDIGSHPFFTDEAQEKAKKAGYDIQMQGYMWLWDCDQAQIDFVLFPTPLNLISAYDSDFKLIDLVEQIPQIRRITTVIIQRDNELIDKIKERVSAAQKYYDQLISEMS
>3k94A
MIIHIVGGGPRELLPDLRFYDGEDVCWVGVDRGTMTLLEAGFRPVRAFGDFDSLPAEDVVKLQQAFPDLDVWPAEKDKTDMEIALDWAVEQTARCIRLFGATGGRLDHLFGNVELLLKYADRPIEIVDRQNVLTVHLPGTYTVMYDARYCYVSYIPVSETVAEFTLTGFKYPLTNCHISRGSTLCISNELIQSSGTFSFSEGILMMIRSSDSSCLLEHHHHHH
>3k9cA
MSLAQKLRQASSRLLGVVFELQQPFHGDLVEQIYAAATRRGYDVMLSAVAPSRAEKVAVQALMRERCEAAILLGTRFDTDELGALADRVPALVVARASGLPGVGAVRGDDVAGITLAVDHLTELGHRNIAHIDGADAPGGADRRAGFLAAMDRHGLSASATVVTGGTTETEGAEGMHTLLEMPTPPTAVVAFNDRCATGVLDLLVRSGRDVPADISVVGYDDSRLARIPHVQMTTISQDATHMAEAAVDGALAQISGDKAVDLVLAPHLVRRATTGPVAHREGHHHHHH
>3k9dA
MSLEDKDLRSIQEVRNLIESANKAQKELAAMSQQQIDTIVKAIADAGYGAREKLAKMAHEETGFGIWQDKVIKNVFASKHVYNYIKDMKTIGMLKEDNEKKVMEVAVPLGVVAGLIPSTNPTSTVIYKTLISIKAGNSIVFSPHPNALKAILETVRIISEAAEKAGCPKGAISCMTVPTIQGTDQLMKHKDTAVILATGGSAMVKAAYSSGTPAIGVGPGNGPAFIERSANIPRAVKHILDSKTFDNGTICASEQSVVVERVNKEAVIAEFRKQGAHFLSDAEAVQLGKFILRPNGSMNPAIVGKSVQHIANLAGLTVPADARVLIAEETKVGAKIPYSREKLAPILAFYTAETWQEACELSMDILYHEGAGHTLIIHSEDKEIIREFALKKPVSRLLVNTPGALGGIGATTNLVPALTLGCGAVGGSSSSDNIGPENLFNIRRIATGVLELEDIREGHHHHHH
>3k9fC
MGHHHHHHHHHHSSGHIDDDDKHMKNKKDKGLLSGKLTPAQSKNPAKNELYLVEGDSAGGSAKQGRDRKFQAILPLRGKVINTAKAKMADILKNEEINTMIYTIGAGVGADFSIEDANYDKIIIMTDADTDGAHIQTLLLTFFYRYMRPLVEAGHVYIALPPLYKMSKGKGKKEEVAYAWTDGELEELRKQFGKGATLQRYKGLGEMNADQLWETTMNPETRTLIRVTIEDLARAERRVNVLMGDKVEPRRKWIEDNVKFTLEEATVF
>3k9tA
GMEEINKYIQNSSETGGEIYNLIEELFPICRSITGNGVRKTMDIIRKHIPLEIHEVKSGTKVFDWTVPKEWNIKDAYVRNSKGEKVIDFKENNLHVMSYSVPVHKTMTLDELKPYLHTIPGNKDRIPYLTSYYKENWGFSLTQNKFDELCDDDYEVVIDSSLEDGSLTYGEYYIRGELEEEILLTTYTCHPSMCNDNLSGVALITFIAKALSKLKTKYSYRFLFAPETIGSITWLSRNEDKLKNIKMGLVATCVGDAGIKNYKRTKFGDAEIDKIVEKVLMHCGSEYYVADFFPWGSDERQFSSPGINLSVGSLMRSCYGFDGYHTSADNLCYMNKDGLADSYKTYLEVIYTIENNRTYLNLNPKCEPQLGKRGIYRMIGGGSDYPFDEFAMFWVLNMSDGKNSLLDIAYKSGMEFRRIKYAADALYRVELLKLV
>3k9vA
MASRAPKEVPLCPLMTDGETRNVTDLPGPTNWPLLGSLLEIFWKGGLKKQHDTLAEYHKKYGQIFRMKLGSFDSVHLGSPSLLEALYRTESAHPQRLEIKPWKAYRDHRNEAYGLMILEGQEWQRVRSAFQKKLMKPVEIMKLDKKINEVLADFLERMDELCDERGRIPDLYSELNKWSFESICLVLYEKRFGLLQKETEEEALTFITAIKTMMSTFGKMMVTPVELHKRLNTKVWQAHTLAWDTIFKSVKPCIDNRLQRYSQQPGADFLCDIYQQDHLSKKELYAAVTELQLAAVETTANSLMWILYNLSRNPQAQRRLLQEVQSVLPDNQTPRAEDLRNMPYLKACLKESMRLTPSVPFTTRTLDKPTVLGEYALPKGTVLTLNTQVLGSSEDNFEDSHKFRPERWLQKEKKINPFAHLPFGIGKRMCIGRRLAELQLHLALCWIIQKYDIVATDNEPVEMLHLGILVPSRELPIAFRPR
>3ka7A
MKTVVIGAGLGGLLSAARLSKAGHEVEVFERLPITGGRFTNLSYKGFQLSSGAFHMLPNGPGGPLACFLKEVEASVNIVRSEMTTVRVPLKKGNPDYVKGFKDISFNDFPSLLSYKDRMKIALLIVSTRKNRPSGSSLQAWIKSQVSDEWLIKFADSFCGWALSLKSDEVPVEEVFEIIENMYRFGGTGIPEGGCKGIIDALETVISANGGKIHTGQEVSKILIENGKAAGIIADDRIHDADLVISNLGHAATAVLCSEALSKEADAAYFKMVGTLQPSAGIKICLAADEPLVGHTGVLLTPYTRRINGVNEVTQADPELAPPGKHLTMCHQYVAPENVKNLESEIEMGLEDLKEIFPGKRYEVLLIQSYHDEWPVNRAASGTDPGNETPFSGLYVVGDGAKGKGGIEVEGVALGVMSVMEKVLG
>3kaeA
MDSKLIGKICKSIRYRDYETAIFLAACLLPCKPEYRMLMSIVLYLNGEYTRALFHLHKLNTCTSKYYESLCYKKKKDYKKAIKSLESILEGKVERDPDVDARIQEMFVDPGDEEFFESLLGDLCTLSGYREEGIGHYVRSFGKSFLFSPVENLLLENKVPQKRDKENVRQTGRRGIEEEYVSDSIEFHESLSPSLVKKYMEHVPGIGSYFISNAARRYFNLGMNDKSKACFELVRRKDPMFL
>3kasA
RLYWDDLKRKLSEKLDSTDFTSTIKLLNENSYVPREAGSQKDENLALYVENQFREFKLSKVWRDQHFVKIQVKDSAQNSVIIVDKNGRLVYLVENPGGYVAYSKAATVTGKLVHANFGTKKDFEDLYTPVNGSIVIVRAGKITFAEKVANAESLNAIGVLIYMDQTKFPIVNAELSFFGHAHLGTGDPYTPGFPSFNHTQFPPSRSSGLPNIPVQTISRAAAEKLFGNMEGDCPSDWKTDSTCRMVTSESKNVKLTVSNVLKEIKILNIFGVIKGFVEPDHYVVVGAQRDAWGPGAAKSGVGTALLLKLAQMFSDMVLKDGFQPSRSIIFASWSAGDFGSVGATEWLEGYLSSLHLKAFTYINLDKAVLGTSNFKVSASPLLYTLIEKTMQNVKHPVTGQFLYQDSNWASKVEKLTLDNAAFPFLAYSGIPAVSFCFCEDTDYPYLGTTMDTYKELIERIPELNKVARAAAEVAGQFVIKLTHDVELNLDYERYNSQLLSFVRDLNQYRADIKEMGLSLQWLYSARGDFFRATSRLTTDFGNAEKTDRFVMKKLNDRVMRVEYHFLSPYVSPKESPFRHVFWGSGSHTLPALLENLKLRKQNNGAFNETLFRNQLALATWTIQGAANALSGDVWDIDNEF
>3kawA
MTRAINDPGNEDPGSLLETDADALLGGAAAQAPEERCRLAAQACIRACERYLALCTESSREQRQHAGDCADLCRLAALLLERRSPWAPAACELAARYALACAERCDGDEPLERECAGACRRFVEACRPLLPALEHHHHHH
>3kb4A
MIETITQSQETAILESFLELVKSPYGNFASIGKLSHVLNDPDTLQKVVAVLSLTPQGKQAFEDRPMLGKIDLEQLHQLPNYTLGYMYADHMIRNQLTPPPVNENVNHPFMFLAAHLGETHDIWHVVTGCDTDKPGEVKLEAFYTAQLIPDRLFLALLAKNLLKTAMYEVELCEQILDGLTQGWMMGKRAKPLFGIEWNKLWETPLEELQTSLNIVPILEHHHHHH
>3kb5A
RKMFRALMPALEELTFDPSSAHPSLVVSSSGRRVECSEQKAPPAGEDPRQFDKAVAVVAHQQLSEGEHYWEVDVGDKPRWALGVIAAEAPRRGRLHAVPSQGLWLLGLREGKILEAHVEAKEPRALRSPERRPTRIGLYLSFGDGVLSFYDASDADALVPLFAFHERLPRPVYPFFDVCWHDKGKNAQPLLLV
>3kb9A
MGSSHHHHHHSSGLVPRGSHMVHAFPHGTTATPTAIAVPPSLRLPVIEAAFPRQLHPYWPKLQETTRTWLLEKRLMPADKVEEYADGLCYTDLMAGYYLGAPDEVLQAIADYSAWFFVWDDRHDRDIVHGRAGAWRRLRGLLHTALDSPGDHLHHEDTLVAGFADSVRRLYAFLPATWNARFARHFHTVIEAYDREFHNRTRGIVPGVEEYLELRRLTFAHWIWTDLLEPSSGCELPDAVRKHPAYRRAALLSQEFAAWYNDLCSLPKEIAGDEVHNLGISLITHHSLTLEEAIGEVRRRVEECITEFLAVERDALRFADELADGTVRGKELSGAVRANVGNMRNWFSSVYWFHHESGRYMVDSWDDRSTPPYVNNEAAGEK
>3kbbA
MEAVIFDMDGVLMDTEPLYFEAYRRVAESYGKPYTEDLHRRIMGVPEREGLPILMEALEIKDSLENFKKRVHEEKKRVFSELLKENPGVREALEFVKSKRIKLALATSTPQREALERLRRLDLEKYFDVMVFGDQVKNGKPDPEIYLLVLERLNVVPEKVVVFEDSKSGVEAAKSAGIERIYGVVHSLNDGKALLEAGAVALVKPEEILNVLKEVL
>3kbeA
SNRAVAVLRGETVTGTIWITQKSENDQAVIEGEIKGLTPGLHGFHVHQYGDSTNGCISAGPHFNPFGKTHGGPKSEIRHVGDLGNVEAGADGVAKIKLTDTLVTLYGPNTVVGRSMVVHAGQDDLGEGVGDKAEESKKTGNAGARAACGVIALAAPQ
>3kbgA
MHPKDQSVTLLSIIRDYLKLSDKEREAARILANGLVKVDGKTVREKKFAVGFMDVIEINGESYRVVYNDQGALVLMKETKERASMKLLKVRSKVIAPGNRIQLGTHDGRTFITDDKSIKVGDVLAVSVPDMKISEIIKMQPGNKAYITAGSHVNQTGTISKIEAKEGSSANLVHFQEGFSTIKDHVFMIGSSKFSFVLSPEEVIPLEHHHHHH
>3kbqA
SNAKNASVITVGNEILKGRTVNTNAAFIGNFLTYHGYQVRRGFVVMDDLDEIGWAFRVALEVSDLVVSSGGLGPTFDDMTVEGFAKCIGQDLRIDEDALAMIKKKYGQADLTPQRLKMAKIPPSCRPIENPVGTAPGLICAVGGKKVIILPGVPKEMEALLKAMEKDIIIPD
>3kbrA
SNAQESRLDRILESGVLRVATTGDYKPFSYRTEEGGYAGFDVDMAQRLAESLGAKLVVVPTSWPNLMRDFADDRFDIAMSGISINLERQRQAYFSIPYLRDGKTPITLCSEEARFQTLEQIDQPGVTAIVNPGGTNEKFARANLKKARILVHPDNVTIFQQIVDGKADLMMTDAIEARLQSRLHPELCAVHPQQPFDFAEKAYLLPRDEAFKRYVDQWLHIAEQSGLLRQRMEHWLEYR
>3kbyA
GSHMFNMLEQQIIHSQDMAHFRSEFFYVNHEHRENYEALLIYYKNSIDNPIVDGACYILALPEIFNSVDVFESELPFSWVYDENGITETMKSLSIPLQYLVAAALEVTDVNIFKPSGFTMGMNNWNIAQMRIFWQYTAIIRKEAL
>3kc2A
MIGKRFFQTTSKKIAFAFDIDGVLFRGKKPIAGASDALKLLNRNKIPYILLTNGGGFSERARTEFISSKLDVDVSPLQIIQSHTPYKSLVNKYSRILAVGTPSVRGVAEGYGFQDVVHQTDIVRYNRDIAPFSGLSDEQVMEYSRDIPDLTTKKFDAVLVFNDPHDWAADIQIISDAINSENGMLNTLRNEKSGKPSIPIYFSNQDLLWANPYKLNRFGQGAFRLLVRRLYLELNGEPLQDYTLGKPTKLTYDFAHHVLIDWEKRLSGKIGQSVKQKLPLLGTKPSTSPFHAVFMVGDNPASDIIGAQNYGWNSCLVKTGVYNEGDDLKECKPTLIVNDVFDAVTKTLEKYA
>3kcmA
MSLEENPAPDFTLNTLNGEVVKLSDLKGQVVIVNFWATWCPPCREEIPSMMRLNAAMAGKPFRMLCVSIDEGGKVAVEEFFRKTGFTLPVLLDADKRVGKLYGTTGVPETFVIDRHGVILKKVVGAMEWDHPEVIAFLNNELSKAREGHHHHHH
>3kcnA
MSLNERILLVDDDYSLLNTLKRNLSFDFEVTTCESGPEALACIKKSDPFSVIMVDMRMPGMEGTEVIQKARLISPNSVYLMLTGNQDLTTAMEAVNEGQVFRFLNKPCQMSDIKAAINAGIKQYDLVTSKEELLKKTFAGAISEGHHHHHH
>3kcqA
GPGSMKKELRVGVLISGRGSNLEALAKAFSTEESSVVISCVISNNAEARGLLIAQSYGIPTFVVKRKPLDIEHISTVLREHDVDLVCLAGFMSILPEKFVTDWHHKIINIHPSLLPSFKGLNAQEQAYKAGVKIAGCTLHYVYQELDAGPIIMQAAVPVLREDTAESLASRILAAEHVCYPKGVKLIAQDKIKLCDDGTVQCTGEDELFLFQENF
>3kcuA
MKADNPFDLLLPAAMAKVAEEAGVYKATKHPLKTFYLAITAGVFISIAFVFYITATTGTGTMPFGMAKLVGGICFSLGLILCVVCGADLFTSTVLIVVAKASGRITWGQLAKNWLNVYFGNLVGALLFVLLMWLSGEYMTANGQWGLNVLQTADHKVHHTFIEAVCLGILANLMVCLAVWMSYSGRSLMDKAFIMVLPVAMFVASGFEHSIANMFMIPMGIVIRDFASPEFWTAVGSAPENFSHLTVMNFITDNLIPVTIGNIIGGGLLVGLTYWVIYLRENDHH
>3kd3A
SNAMKNIIFDFDSTLIKKESLELILEPILQKSPAKLKEIEYITNLGMQGDISFRDSLQKRLAIASPTKQSIKEFSNKYCPNLLTDGIKELVQDLKNKGFEIWIFSGGLSESIQPFADYLNIPRENIFAVETIWNSDGSFKELDNSNGACDSKLSAFDKAKGLIDGEVIAIGDGYTDYQLYEKGYATKFIAYMEHIEREKVINLSKYVARNVAELASLIM
>3kd4A
GAASEAEYGKVSKAWTLHADGSQEYRSSMELTLFTHTAMNSTYGESFIVYNPDFQTLKIHSSYTRQKDGTIVKTPDNAFVEVLPRFAADAPAYNQLKEMVVVHTGLELGATIYLDYSIITKPGYYPALDINERLQETSPVKECKVSISVPEGTPLACGLYGSPVKAVEESHDGIKEVHWTLRNIPASSREAFQPKNREASPHLVASTYPSGKAALATLDKRLKESQGYESKTFAQFLTDKSGNEQEKVNIIRDHILNNLSTCPIPMAMTGYTVRDIDTVLRSAYGTPLEIAQLLNVMLNAAGIPSEVLAVYPGHLDTDACGLAAIQTLAVKATVDGKDQYLSASPLTNRGGLDKVVSLSGTSIEIETTPIQIKESRSVAISADQAKDGFAICVLPAISAGIDSWGMSALNSKRSNLFELPSLIREEVTYTVTPAEGMKLQTSTQEQVISKPFGKVTRTITPRGNTIEVVRTIELNKQQFTPAEYSDVRSLIHEWTNPDNRVLLFSL
>3kd8A
SNAMKSIILIVLDGLGDRPGSDLQNRTPLQAAFRPNLNWLASHGINGIMHPISPGIRCGSDTSHMSLLGYDPKVYYPGRGPFEALGLGMDIRPGDLAFRANFATNRDGVIVDRRAGRENKGNEELADAISLDMGEYSFRVKSGVEHRAALVVSGPDLSDMIGDSDPHREGLPPEKIRPTDPSGDRTAEVMNAYLEEARRILSDHRVNKERVKNGRLPGNELLVRSAGKVPAIPSFTEKNRMKGACVVGSPWLKGLCRLLRMDVFDVPGATGTVGSNYRGKIEKAVDLTSSHDFVLVNIKATDVAGHDGNYPLKRDVIEDIDRAMEPLKSIGDHAVICVTGDHSTPCSFKDHSGDPVPIVFYTDGVMNDGVHLFDELSSASGSLRITSYNVMDILMQLAG
>3kdgA
GAMDRVPIMYPIGQMHGTYILAQNENGLYIIDQHAAQERIKYEYFREKVGEVEPEVQEMIVPLTFHYSTNEALIIEQHKQELESVGVFLESFGSNSYIVRCHPAWFPKGEEAELIEEIIQQVLDSKNIDIKKLREEAAIMMSCKGSIKANRHLRNDEIKALLDDLRSTSDPFTCPHGRPIIIHHSTYEMEKMFKRVM
>3kdrA
DDSLGEAVTTRAEALTIPAVLRARNLLSTTVARTPLVCDGTLPPFVPVAAPPGAATMQTPFHRMLATADDLLFNGVACWALDRDESGTCIGAIHIPLDTWQIEENTVRVNGKAVDPMEVCIFVGIHGGLLTHASETFTDARNLVRAAARVAQNPAALIELRQTNNAQLSPDDVDRIINGYVAARRGRNSGVGFSSSGLEVHEHEMAKENLLIEGRNAAAVDVARAMNVPAAFIDATVGGTSLSYQNAASRMIELVTFGVEPLMSAIEARLNQPDMHADHLANPLKFDPAALLDAIPTTPTIGAQPHGENS
>3keaA
GMDLSRINTWKSKQLKSFLSSKDTFKADVHGHSASYYAIADNNVRLVCTLLNAGALKNLLENEFPLHQAATLEDTKIVKILLFSGLDDSQFDDKGNTALYYAVDSGNMQTVKLFVKKNWRLMFYGKTGWKTSFYHAVMLNDVSIVSYFLSEIPSTFDLAILLSCIHITIKNGHVDMMILLLDYMTSTNTNNSLLFIPDIKLAIDNKDIEMLQALFKYDINIYSANLENVLLDDAEIAKMIIEKHVEYKSDSYTKDLDIVKNNKLDEIISKNKELRLMYVNCVKKN
>3kebA
GHMEDFWVQYGDEMLPVIGDFPRKGDYLPSFMLVDDQKHDAALESFSHTPKLIVTLLSVDEDEHAGLLLLRETRRFLDSWPHLKLIVITVDSPSSLARARHEHGLPNIALLSTLRGRDFHKRYGVLITEYPLSGYTSPAIILADAANVVHYSERLANTRDFFDFDAIEKLLQEGEQQAMAAEREAAEARQEQDAEREKGTERLLEKAKLIQDQLNRNGDPGRGS
>3keoA
MIMDKSIPKATAKRLSLYYRIFKRFNTDGIEKASSKQIADALGIDSATVRRDFSYFGELGRRGFGYDVKKLMNFFAEILNDHSTTNVMLVGCGNIGRALLHYRFHDRNKMQISMAFDLDSNDLVGKTTEDGIPVYGISTINDHLIDSDIETAILTVPSTEAQEVADILVKAGIKGILSFSPVHLTLPKDIIVQYVDLTSELQTLLYFMNQQR
>3kepA
MSLNKQDGENTLQHEKSSSFGYWCSPSPEQLERLSLKQLAAVSNFVIGRRGYGCITFQHDVDLTAFTKSFREELFGKIVIFRSSKTVEVYPDEATKPMIGHGLNVPAIITLENVYPVDKKTKKPMKDTTKFAEFQVFDRKLRSMREMNYISYNPFGGTWTFKVNHFEGHHHHHH
>3keyA
SNRTSAKSNLMLILLGLQMKEISNSDLYKLKEVRSVVTSLASFLFQQQNVGVMKSFDSLEKEAFRDLVNRLVSQGLIGLKDKTSETFDLLPLKNLFEYAEKRISVLMKLQCYTGTVQLSHVQEKLHLPYITTNGIVDVFKECLKRTKKQYPEVLKNWWIDLDPKNGMEDQNSGILLHLEYAAAYS
>3kf3A
LSVDTSEYNRPLIHFTPEKGWMNDPNGLFYDKTAKLWHLYFQYNPNATAWGQPLYWGHATSNDLVHWDEHEIAIGPEHDNEGIFSGSIVVDHNNTSGFFNSSIDPNQRIVAIYTNNIPDNQTQDIAFSLDGGYTFTKYENNPVIDVSSNQFRDPKVFWHEDSNQWIMVVSKSQEYKIQIFGSANLKNWVLNSNFSSGYYGNQYECPGLIEVPIENSDKSKWVMFLAINPGSPLGGSINQYFVGDFDGFQFVPDDSQTRFVDIGKDFYAFQTFSEVEHGVLGLAWASNWQYADQVPTNPWRSSTSLARNYTLRYVHTNAETKQLTLIQNPVLPDSINVVDKLKKKNVKLTNKKPIKTNFKGSTGLFDFNITFKVLNLNVSPGKTHFDILINSQELNSSVDSIKIGFDSSQSSFYIDRHIPNVEFPRKQFFTDKLAAYLEPLDYDQDLRVFSLYGIVDKNIIELYFNDGTVAMTNTFFMGEGKYPHDIQIVTDTEEPLFELESVIIRELNK
>3kf6A
SLENENQLTHQFPTLSRWNPMFISDVHKISFHPHLQRYIGFWMGFPIRWIQIVGYIAAIDIYEGKHVLTVDDCSGMVLRVVFIIQDDFSMSKRAISMSPGNVVCVFGKINSFRSEVELIAQSFEELRDPNDEWKAWQKRMRYKKNLTKISKNHHSIIRT
>3kf8A
PLGSKDNRLLYPKTKIDWGPGENHICLKTPFKNFYVIELFHQAPTFDKTIPLFISDINNSPNLYGIYNYIADHLRHVVLVNNYPVNQINIFGKIVYEQYKEKEFNGVEESYVILVISDFIGIDSKIRVRLSQEQFKEVGLTLDKKNYGKIVELEGEIYNWYDSINVSKKPDRELKVSKITVLSHRPDGLHFEFEQWKKRMEFRKNNLVEPWVFIPTPQRE
>3kfaA
GSPNYDKWEMERTDITMKHKLGGGQYGEVYEGVWKKYSLTVAVKTLKEDTMEVEEFLKEAAVMKEIKHPNLVQLLGVCTREPPFYIITEFMTYGNLLDYLRECNRQEVSAVVLLYMATQISSAMEYLEKKNFIHRDLAARNCLVGENHLVKVADFGLSRLMTGDTYTAHAGAKFPIKWTAPESLAYNKFSIKSDVWAFGVLLWEIATYGMSPYPGIDLSQVYELLEKDYRMERPEGCPEKVYELMRACWQWNPSDRPSFAEIHQAFETMFQESSISDEVEKELGKRGT
>3kffA
EEATSKGQNLNVEKINGEWFSILLASDKREKIEEHGSMRVFVEHIHVLENSLAFKFHTVIDGECSEIFLVADKTEKAGEYSVMYDGFNTFTILKTDYDNYIMFHLINEKDGKTFQLMELYGRKADLNSDIKEKFVKLCEEHGIIKENIIDLTKTNRCLKARE
>3kfoA
MSLKYGHVAWIQQILDGSYADAMNTLKNITVDDSKKGESLSECELHLNVAKLSSLLVEKDNLDINTLRKIQYNLDTIDAEKNISNKLKKGEVQICKRFKNGSIREVFNILVEELKSTTVVNLSDLVELYSMLDDEESLFIPLRLLSVDGNLLNFEVKKFLNALVWRRIVLLNASNEGDKLLQHIVKRVFDEELPKNNDFPLPSVDLLCDKSLLTPEYISETYGRFPIDQNAIREEIYEEISQVETLNSDNSLEIKLHSTIGSVAKEKNYTINYETNTVEYEGHHHHHH
>3kfvA
MGDSFYIRTHFELEPSPPSGLGFTRGDVFHVLDTLHPGPGQSHARGGHWLAVRMGRDLREQERGIIPNQSRAEQLASLEAAQRAVGVGPGSSAGSNARAEFWRLRGLRRGAKKTTQRSREDLSALTRQGRYPPYERVVLREASFKRPVVILGPVADIAMQKLTAEMPDQFEIAETVSRTDSPSKIIKLDTVRVIAEKDKHALLDVTPSAIERLNYVQYYPIVVFFIPESRPALKALRQWLAPASRRSTRRLYAQAQKLRKHSSHLFTATIPLNGTSDTWYQELKAIIREQQTRPIWTAEDQLHHHHHH
>3kfwX
MSLTARSVVLSVLLGAHPAWATASELIQLTADFGIKETTLRVALTRMVGAGDLVRSADGYRLSDRLLARQRRQDEAMRPRTRAWHGNWHMLIVTSIGTDARTRAALRTCMHHKRFGELREGVWMRPDNLDLDLESDVAARVRMLTARDEAPADLAGQLWDLSGWTEAGHRLLGDMAAATDMPGRFVVAAAMVRHLLTDPMLPAELLPADWPGAGLRAAYHDFATAMAKRRDATQLLEVTEGHHHHHH
>3kg4A
MSLANRIRLHIWGDYACFTRPEMKVERVSYDVITPSAARGILSAIHWKPAINWVIDKIYVLKPIRFESVRRNELGAKISESKVSGAMKRKSVADLYTVIEDDRQQRAATVLKDVAYVIEAHAVMTSKAGVDENTTKHIEMFKRRALKGQCFQQPCMGVREFPAHFALIDDNDPLPLSQLSESEFNRDLGWMLHDIDFEHGNTPHFFRAELKNGVIDVPPFYAEEVKREGHHHHHH
>3kg7A
SNASGQQVHRLLGNKLELASTGQTIYHQDINLNNHPWIGDHRVYDTPVIPGVSYIAMTLAAVGVPAAVEDINFQQPLFLAESNTTRETQLMLHTADNVGKQFVEVFSRDGAKQEEWQQHASMSVSENPPPPPTLSVDIPALCEQLRPLDTDTLTEIYASISLVYGPMLQAVRQAWIGEETSLLEIEVPKALAFQLAGEPIHPVLIDACTRLTPDLFDFSSDSGVFWAPWRVKEMTLSHPTPSRFYAYVEEPSRVNEQLQTRSYDIQLLDETGQAFGRINGFTVKRAPSQLFLK
>3kg9A
SNATAKNLHPLLGEKLNLARIENQHHFQSYLTAESPAYLSQHQVFNKVLFPATGYLEIAAAVGKNLLTTGEQVVVSDVTIVRGLVIPETDIKTVQTVISTLENNSYKLEIFSTSEGDNQQANQWTLHAEGKIFLDSTTNTKAKIDLEQYQRECSQVIDIQQHYQQFKSRGIDYGNSFQGIKQLWKGQGKALGKIALPEEIAGQATDYQLHPALLDAALQILGHAIGNTETDDKAYLPVGIDKLKQYRQTITQVWAIVEIPENTLKGSIKLVDNQGSLLAEIEGLRVTATTADALLK
>3kgbA
MPQDPRHPEHQYLDLVKHILENGARRMDRTGTGTLSVFGATMRFSLEDNTFPLLTTRRVFYRGVVEELLFFLRGETDSKVLEKKGVRIWEKNGAKQFLQSVGIDREEGDLGPIYGFQWRHFGARYETSASSYEGKGVDQIASAIAAIRANPASRRIVVSAWNPTDLGSMALPPCHVLFQFNVTDGKLSCAMYQRSGDMGLGVPFNIASYSLLTILVAHLTGLQPGEFVHFLGDAHVYLDHVDSLRQQIQRPPRAFPKLFVSPKGPRTEPEHFQYEDFELVGYDPHPAIKMNMSA
>3kglA
QQFPNECQLDQLNALEPSHVLKAEAGRIEVWDHHAPQLRCSGVSFVRYIIESKGLYLPSFFSTAKLSFVAKGEGLMGRVVPGCAETFQDSSVFQPGGGSPFGEGQGQGQQGQGQGHQGQGQGQQGQQGQQGQQSQGQGFRDMHQKVEHIRTGDTIATHPGVAQWFYNDGNQPLVIVSVLDLASHQNQLDRNPRPFYLAGNNPQGQVWIEGREQQPQKNILNGFTPEVLAKAFKIDVRTAQQLQNQQDNRGNIIRVQGPFSVIRPPLRSQRPQEEVNGLEETICSARCTDNLDDPSNADVYKPQLGYISTLNSYDLPILRFLRLSALRGSIRQNAMVLPQWNANANAVLYVTDGEAHVQVVNDNGDRVFDGQVSQGQLLSIPQGFSVVKRATSEQFRWIEFKTNANAQINTLAGRTSVLRGLPLEVISNGYQISLEEARRVKFNTIETTLTHSSGPASYGGPRKADA
>3kgwA
GMGSYQLLVPPPEALSKPLSVPTRLLLGPGPSNLAPRVLAAGSLRMIGHMQKEMLQIMEEIKQGIQYVFQTRNPLTLVVSGSGHCAMETALFNLLEPGDSFLTGTNGIWGMRAAEIADRIGARVHQMIKKPGEHYTLQEVEEGLAQHKPVLLFLVHGESSTGVVQPLDGFGELCHRYQCLLLVDSVASLGGVPIYMDQQGIDIMYSSSQKVLNAPPGISLISFNDKAKYKVYSRKTKPVSFYTDITYLAKLWGCEGETRVIHHTTPVTSLYCLRESLALIAEQGLENCWRRHREATAHLHKHLQEMGLKFFVKDPEIRLPTITTVTVPAGYNWRDIVSYVLDHFSIEISGGLGPTEERVLRIGLLGYNATTENVDRVAEALREALQHCPKNKL
>3kgzA
MSLRAQTAPGRWDGVAVMPYKQTAEAPFQDVSRQLLFADPNLACEWRYFEVDEGGYSTLERHAHVHAVMIHRGHGQCLVGETISDVAQGDLVFIPPMTWHQFRANRGDCLGFLCVVNAARDRPQLPTADDLAELRKDERIADFIRTGGEGHHHHHH
>3kh0A
MHHHHHHSSGRENLYFQGNQQVGDCCIIRVSLDVDNGNMYKSILVTSQDKAPAVIRKAMDKHNLEEEEPEDYELLQILSDDRKLKIPENANVFYAMNSTANYDFVLKKRTFTKGVKVKHGASSTLPRMKQKGLKIAKGIF
>3kh1A
GMIPFPESRLAAQMSFVVEIDKLKTILRQTLLTDSSRRENDAEHSWHIATMAFLLAEYADEAVQIGRVARMLLIHDIVEIDAGDTFIHDEAGNEDKEERERKAAARLFGLLPPDQAAEYSALWQEYEARETADARFADALDRLQPLLHNFETEGGTWKPHGVTRAKVDKLLPRIEAGSKRLGAYARALVDEAVRRGYLAP
>3kh5A
MFVRVMKIAQNKKIVTVYPTTTIRKALMTMNENKYRRLPVVNAGNNKVVGIITSMDIVDFMGGGSKYNLIREKHERNFLAAINEPVREIMEENVITLKENADIDEAIETFLTKNVGGAPIVNDENQLISLITERDVIRALLDKIDENEVIDDYITRDVIVATPGERLKDVARTMVRNGFRRLPVVSEGRLVGIITSTDFIKLLGSDWAFNHMQTGNVREITNVRMEEIMKRDVITAKEGDKLKKIAEIMVTNDIGALPVVDENLRIKGIITEKDVLKYFA
>3kh7A
MGSSHHHHHHSSGLVPRGSHMLDPSELPSALIGKPFPAFDLPSVQDPARRLTEADLKGKPALVNVWGTWCPSCRVEHPELTRLAEQGVVIYGINYKDDNAAAIKWLNELHNPYLLSISDADGTLGLDLGVYGAPETYLIDKQGIIRHKIVGVVDQKVWREQLAPLYQQLLDEPEAR
>3khdA
MHHHHHHSSGRENLYFQGAAGASMQSAANITLRQILEPNNVNLRSKKTHIVCTLGPACKSVETLVKLIDAGMDICRFNFSHGSHEDHKEMFNNVLKAQELRPNCLLGMLLDTKGPEIRTGFLKNKEVHLKEGSKLKLVTDYEFLGDETCIACSYKKLPQSVKPGNIILIADGSVSCKVLETHEDHVITEVLNSAVIGERKNMNLPNVKVDLPIISEKDKNDILNFAIPMGCNFIAASFIQSADDVRLIRNLLGPRGRHIKIIPKIENIEGIIHFDKILAESDGIMIARGDLGMEISPEKVFLAQKLMISKCNLQGKPIITATQMLESMTKNPRPTRAEVTDVANAVLDGTDCVMLSGETAGGKFPVEAVTIMSKICLEAEACIDYKLLYQSLVNAIETPISVQEAVARSAVETAESIQASLIIALTETGYTARLIAKYKPSCTILALSASDSTVKCLNVHRGVTCIKVGSFQGTDIVIRNAIEIAKQRNMAKVGDSVIAIHGIKEEVSGGTNLMKVVQIE
>3khiA
GMMFKWPWKADDESGNAEMPWEQALAIPVLAHLSSTEQHKLTQMAARFLQQKRLVALQGLELTPLHQARIAMLFCLPVLELGIEWLDGFHEVLIYPAPFIVDDEWEDDIGLVHNQRVVQSGQSWQQGPVVLNWLDIQDSFDASGFNLVVHEVAHKLDTRNGDRASGVPLIPLREVAGWEHDLHAAMNNIQDEIDLVGESAASIDAYAATDPAECFAVLSEYFFSAPELFAPRFPALWQRFCHFYRQDPLARRRENGLQDEGDRRIVH
>3khkA
MSLDIEQQFLNDLDNQLWRAADKLRSNLDAANYKHVVLGLIFLKYVSDAFEERQQELTELFQKDDDDNIYYLPREDYDSDEAYQQAIAEELEIGDYYTEKNVFWVPKTARWNKLRDVITLPTGSVIWQDEQGEDVKLRSVSWLIDNAFDDIEKANPKLKGILNRISQYQLDADKLIGLINEFSLTSFNNPEYNGEKLNLKSKDILGHVYEYFLGQFALAEGKQGGQYYTPKSIVTLIVEMLEPYKGRVYDPAMGSGGFFVSSDKFIEKHANVKHYNASEQKKQISVYGQESNPTTWKLAAMNMVIRGIDFNFGKKNADSFLDDQHPDLRADFVMTNPPFNMKDWWHEKLADDPRWTINTNGEKRILTPPTGNANFAWMLHMLYHLAPTGSMALLLANGSMSSNTNNEGEIRKTLVEQDLVECMVALPGQLFTNTQIPACIWFLTKDKNAKNGKRDRRGQVLFIDARKLGYMKDRVLRDFKDEDIQKLADTFHNWQQEWSEENNQAGFCFSADLALIRKNDFVLTPGRYVGAEAEEDEGHHHHHH
>3khnA
MSLETVRLQRELIEAQRQTYNEMRTYFTVNGVEGVIGAVFDEGVITLRVPSEVLFAPGAVELAPGADRVLATLKDLFIRRREQNINIKGFTDDVQPSANARFKDNWEVSALRSVNVLRYFLGAGIEPARLTATGLGELDPLFPNTSDENRARNRRVEFVLERRVVREGHHHHHH
>3khsA
MTDYDLAKETAAWLNKQLQIRPVLGIVCGSGLGKIGDSLETSITVAYSDIPNFPVGSVKGHAGSLIFGSVNGVSCVCMKGRFHLYEGHTAARATFPMRVFKALGVKIVVLTNAAGGLNPSYRPGDFMVVRDHINLPGLAGANPLTGPNDDTEGERFPSMTSVYDKTLRKYAISAARELGMSYATHEGVYCCVNGPSFETPAECKILRLMGSDAVGMSTAPETIVAKHGGMRCLAVSLISNVIASNCETPAEPTHEEVLRAGEEASARMTALVKLVIEKIRGELPR
>3khxA
MGSSHHHHHHSSGLVPRGSHMASMWKEKVQQYEDQIINDLKGLLAIESVRDDAKASEDAPVGPGPRKALDYMYEIAHRDGFTTHDVDHIAGRIEAGKGNDVLGILCHVDVVPAGDGWDSNPFEPVVTEDAIIARGTLDDKGPTIAAYYAIKILEDMNVDWKKRIHMIIGTDEESDWKCTDRYFKTEEMPTLGFAPDAEFPCIHGEKGITTFDLVQNKLTEDQDEPDYELITFKSGERYNMVPDHAEARVLVKENMTDVIQDFEYFLEQNHLQGDSTVDSGILVLTVEGKAVHGMDPSIGVNAGLYLLKFLASLNLDNNAQAFVAFSNRYLFNSDFGEKMGMKFHTDVMGDVTTNIGVITYDNENAGLFGINLRYPEGFEFEKAMDRFANEIQQYGFEVKLGKVQPPHYVDKNDPFVQKLVTAYRNQTNDMTEPYTIGGGTYARNLDKGVAFGAMFSDSEDLMHQKNEYITKKQLFNATSIYLEAIYSLCVEE
>3khyA
MSEILVLNCGSSSVKFALINPHTSQSLVTGLAENIATKNCKVVFKAEHKIVKYLENGSYKDVFEMLKDFLVENKHLEKIVAIGHRVVHGGQYFSKSVLINADSLEKIKACIALAPLHNPAHIEGIRFCQQIFPELPQVAVFDTAFHQTMPSYIAEYAIPYELTHKHNIRKYGAHGTSHKYVSEQAAKILTQQKANVIVAHLGNGCSITAVVDGKSIDTSMGLTPLDGLVMGTRSGCIDPSIFAYISDNLGWSVTEITNMLNKQSGLLGICGHNDMREVSQLAAKGDSLAKLAIEIFSHRVAKFVASYMIYFNKLDALVFTGGIGENAANIRKNIISKLANLGFMIDHQKNSNSETFINSKNSHNIMVIATNEELMIAQETQNLI
>3kijA
MHHHHHHMKFLKPKINSFYAFEVKDAKGRTVSLEKYKGKVSLVVNVASDCQLTDRNYLGLKELHKEFGPSHFSVLAFPCNQFGESEPRPSKEVESFARKNYGVTFPIFHKIKILGSEGEPAFRFLVDSSKKEPRWNFWKYLVNPEGQVVKFWRPEEPIEVIRPDIAALVRQVIIKKKEDL
>3kipA
AHHHHHHGHHHQLVKKVLLINGPNLNLLGTREPEKYGTTSLSDIEQAAIEQAKLKNNDSEVLVFQSNTEGFIIDRIHEAKRQGVGFVVINAGAYTHTSVGIRDALLGTAIPFIEVHITNVHQREPFRHQSYLSDKAVAVICGLGVYGYTAAIEYALNYQLDGDLEAA
>3kizA
GMSSSDRYMQRGVSSQKEDVHKAIKSIDKGIYPRAFCKIIPDILGGDPEYCNIMHADGAGTKSSLAYVYWKETGDISVWKGIAQDAVIMNIDDLICVGAVDNILLSSTIGRNKNLIPGEVLAAIINGTEEVLQMLRDNGIGIYSTGGETADVGDLVRTIIVDSTVTCRMKRQDVISNENIKAGNVIVGFASYGQTSYETEYNGGMGSNGLTSARHDVFNNVLASKYPESFDPKVPENLVYSGEMNLTDPYLNVPLDAGKLVLSPTRTYAPLMKEIIHQYKGKLDGVVHCSGGGQTKVLHFTDATTHIIKDNLFDVPPLFQLIQGQSNTPWEEMYKVFNMGHRLEIYTDAAHAEGMIAIAKKFNIEAKIIGRVEAPVAGKRLTITGPQGTEYTYA
>3kjhA
MKLAVAGKGGVGKTTVAAGLIKIMASDYDKIYAVDGDPDSCLGQTLGLSIEEAYAITPLIEMKDEIREKTGDGGLLILNPKVDGDLDKYGRYIDDKIFLIRMGEIKKGGSQCYCRENSFLGSVVSALFLDKKEAVVMDMGAGIEHLTRGTAKAVDMMIAVIEPNLNSIKTGLNIEKLAGDLGIKKVRYVINKVRNIKEEKLIKKHLPEDKILGIIPYNELFIELSLKGEEIWQSTNPAFVNLHDIYQKLRLEVG
>3kjxA
MSLTADTKRPLTLRDVSEASGVSEMTVSRVLRNRGDVSDATRARVLAAAKELGYVPNKIAGALASNRVNLVAVIIPSLSNMVFPEVLTGINQVLEDTELQPVVGVTDYLPEKEEKVLYEMLSWRPSGVIIAGLEHSEAARAMLDAAGIPVVEIMDSDGKPVDAMVGISHRRAGREMAQAILKAGYRRIGFMGTKMPLDYRARKRFEGFTEVLGKNGVEIEDREFYSGGSALAKGREMTQAMLERSPDLDFLYYSNDMIAAGGLLYLLEQGIDIPGQIGLAGFNNVELLQGLPRKLATMDACRLEIGRKAAEIIAKRLEDPEAEIETRITLEPKISYGDTLKREG
>3kk8A
STKFSDNYDVKEELGKGAFSVVRRCVHKTTGLEFAAKIINTKKLSARDFQKLEREARICRKLQHPNIVRLHDSIQEESFHYLVFDLVTGGELFEDIVAREFYSEADASHCIQQILESIAYCHSNGIVHRNLKPENLLLASKAKGAAVKLADFGLAIEVNDSEAWHGFAGTPGYLSPEVLKKDPYSKPVDIWACGVILYILLVGYPPFWDEDQHRLYAQIKAGAYDYPSPEWDTVTPEAKSLIDSMLTVNPKKRITADQALKVPWICNRERVASAIHRQDTVDCL
>3kkcA
SNAMVKDRQIQKTKVAIYNAFISLLQENDYSKITVQDVIGLANVGRSTFYSHYESKEVLLKELCEDLFHHLFKQGRDVTFEEYLVHILKHFEQNQDSIATLLLSDDPYFLLRFRSELEHDVYPRLREEYITKVDIPEDFLKQFLLSSFIETLKWWLHQRQKMTVEDLLKYYLTMVER
>3kkdA
MSRVAPRDSAAQAASAVAESVRYQGRKASRQGSEQRRQAILDAAMRLIVRDGVRAVRHRAVAAEAQVPLSATTYYFKDIDDLITDTFALFVERNAEALSAFWSSVEGDLQEMAAVLADDPGARGSLVERIVELAVQYVQVQLTERREHLLAEQAFRQEALLNPRLRELADAHQRILSLGAVHFFQVLGSGQPEQDAKVLTSIILQMEYQGLVDGVEQLAVDEMRAILRRYLNLVMGL
>3kkeA
MSLNARARALRHSRSGTIGLIVPDVNNAVFADMFSGVQMAASGHSTDVLLGQIDAPPRGTQQLSRLVSEGRVDGVLLQRREDFDDDMLAAVLEGVPAVTINSRVPGRVGSVILDDQKGGGIATEHLITLGHSRIAFISGTAIHDTAQRRKEGYLETLASAGLRSEAAWVVDAGWEADAGSAALNTLYRGANLGKPDGPTAVVVASVNAAVGALSTALRLGLRVPEDLSIVGINTTWVSDTVYPALTTVRLPLQRLGEVAADVLMEHLGGRALTDTVVTQPTPELLVRETTAPPTREGHHHHHH
>3kkiA
MGSSHHHHHHSSGLVPRGSHMNKPQLPDFIQNKIDHYIENYFDINKNGKHLVLGKQASPDDIILQSNDYLALANHPLIKARLAKSLLEEQQSLFMSASFLQNDYDKPMIEKRLAKFTGFDECLLSQSGWNANVGLLQTICQPNTNVYIDFFAHMSLWEGARYANAQAHPFMHNNCDHLRMLIQRHGPGIIVVDSIYSTLGTIAPLAELVNISKEFGCALLVDESHSLGTHGPNGAGLLAELGLTREVHFMTASLAKTFAYRAGAIWCNNEVNRCVPFISYPAIFSSTLLPYEAAGLETTLEIIESADNRRQHLDRMARKLRIGLSQLGLTIRSESQIIGLETGDERNTEKVRDYLESNGVFGSVFCRPATSKNKNIIRLSLNSDVNDEQIAKIIEVCSDAVNYGDFYFR
>3kkjB
MTVPIAIIGTGIAGLSAAQALTAAGHQVHLFDKSRGSGGRMSSKRSDAGALDMGAQYFTARDRRFATAVKQWQAQGHVAEWTPLLYNFHAGRLSPSPDEQVRWVGKPGMSAITRAMRGDMPVSFSCRITEVFRGEEHWNLLDAEGQNHGPFSHVIIATPAPQASTLLAAAPKLASVVAGVKMDPTWAVALAFETPLQTPMQGCFVQDSPLDWLARNRSKPERDDTLDTWILHATSQWSRQNLDASREQVIEHLHGAFAELIDCTMPAPVFSLAHRWLYARPAGAHEWGALSDADLGIYVCGDWCLSGRVEGAWLSGQEAARRLLEHLQLEHHHHHH
>3kklA
MTPKRALISLTSYHGPFYKDGAKTGVFVVEILRSFDTFEKHGFEVDFVSETGGFGWDEHYLPKSFIGGEDKMNFETKNSAFNKALARIKTANEVNASDYKVFFASAGHGALFDYPKAKNLQDIASKIYANGGVIAAICHGPLLFDGLIDIKTTRPLIEGKAITGFPLEGEIALGVDDILRSRKLTTVERVANKNGAKYLAPIHPWDDYSITDGKLVTGVNANSSYSTTIRAINALYSVEHHHHH
>3kksA
GSHLWQMDNTHWNKTIIWVAVETNSGLVEAQVIPEETALQVALCILQLIQRYTVLHLHSDNGPCFTAHRIENLCKYLGITKTTGIPYNPQSQGVVERAHRDLKDRLAAYQGDCETVEAALSLALVSLNKKRGGIGGHTPYEIYLESEHTKYQ
>3kkzA
MSNENKTIHDFELNLICDFFSNMERQGPGSPEVTLKALSFIDNLTEKSLIADIGCGTGGQTMVLAGHVTGQVTGLDFLSGFIDIFNRNARQSGLQNRVTGIVGSMDDLPFRNEELDLIWSEGAIYNIGFERGLNEWRKYLKKGGYLAVSECSWFTDERPAEINDFWMDAYPEIDTIPNQVAKIHKAGYLPVATFILPENCWTDHYFTPKVAAQKIFLTKYAGNKIAEEFSMLQSIEEELYHKYKEYYGYTFFIAKKIRLLEHHHHHH
>3kl1A
MSSSPAVKGLTDEEQKTLEPVIKTYHQFEPDPTTCTSLITQRIHAPASVVWPLIRRFDNPERYKHFVKRCRLISGDGDVGSVREVTVISGLPASTSTERLEFVDDDHRVLSFRVVGGEHRLKNYKSVTSVNEFLNQDSGKVYTVVLESYTVDIPEGNTEEDTKMFVDTVVKLNLQKLGVAATSAPMHDDE
>3kl2A
MSLTTSKTRKSGVAMTEKLELDPARTAIVLIEYQNEFTSDGGVLHGAVADVMQHTGMLANTVAVVDAARQAGVPIMHAPITFAEGYGELTRHPYGILKGVVDGKAFVKGTWGAAIVDELAPVNGDIVIEGKRGLDTFASTNLDFILRSKGVDTIVLGGFLTNCCVESTMRTGYERGFRVITLTDCVAATSQEEHNNAISYDFPMFSVPMTSADVIAALEGHHHHHH
>3kl9A
SMTTLFSKIKEVTELAAVSGHEAPVRAYLREKLTPHVDEVVTDGLGGIFGIKHSEAVDAPRVLVASHMDEVGFMVSEIKPDGTFRVVEIGGWNPMVVSSQRFKLLTRDGHEIPVISGSVPPHLTRGKGGPTMPAIADIVFDGGFADKAEAESFGIRPGDTIVPDSSAILTANEKNIISKAWDNRYGVLMVSELAEALSGQKLGNELYLGSNVQEEVGLRGAHTSTTKFDPEVFLAVDCSPAGDVYGGQGKIGDGTLIRFYDPGHLLLPGMKDFLLTTAEEAGIKYQYYCGKGGTDAGAAHLKNGGVPSTTIGVCARYIHSHQTLYAMDDFLEAQAFLQALVKKLDRSTVDLIKHY
>3klbA
GMNDRKILVAYFSCSGVTKAVAEKLAAITGADLYEIKPEVPYTEADLDWNDKKSRSSVEMRDALSRPAISGTLFHPEKYEVLFVGFPVWWYIAPTIINTFLESYDFAGKIVVPFATSGGSGIGNCEKNLHKAYPDIVWKDGKLLNGQITRDLVTEWFEKIRL
>3kldA
GPGSGPVFVQEPSHVMFPLDSEEKKVKLSCEVKGNPKPHIRWKLNGTDVDIGMDFRYSVVDGSLLINNPNKTQDAGTYQCIATNSFGTIVSREAKLQFAYLENFKTRTRSTVSVRRGQGMVLLCGPPPHSGELSYAWIFNEYPSYQDNRRFVSQETGNLYIAKVEKSDVGNYTCVVTNTVTNHKVLGPPTPLILRNDGVMGEYEPKIEVQFPETVPAEKGTTVKLECFALGNPVPTILWRRADGKPIARKARRHKSNGILEIPNFQQEDAGSYECVAENSRGKNVAKGQLTFYAQPNWVQIINDIHVAMEESVFWECKANGRPKPTYRWLKNGDPLLTRDRIQIEQGTLNITIVNLSDAGMYQCVAENKHGVIFSSAELSVIAE
>3klkA
MGINGQQYYIDPTTGQPRKNFLLQNGNDWIYFDKDTGAGTNALKLQFDKGTISADEQYRRGNEAYSYDDKSIENVNGYLTADTWYRPKQILKDGTTWTDSKETDMRPILMVWWPNTVTQAYYLNYMKQYGNLLPASLPSFSTDADSAELNHYSELVQQNIEKRISETGSTDWLRTLMHEFVTKNSMWNKDSENVDYGGLQLQGGFLKYVNSDLTKYANSDWRLMNRTATNIDGKNYGGAEFLLANDIDNSNPVVQAEELNWLYYLMNFGTITGNNPEANFDGIRVDAVDNVDVDLLSIARDYFNAAYNMEQSDASANKHINILEDWGWDDPAYVNKIGNPQLTMDDRLRNAIMDTLSGAPDKNQALNKLITQSLVNRANDNTENAVIPSYNFVRAHDSNAQDQIRQAIQAATGKPYGEFNLDDEKKGMEAYINDQNSTNKKWNLYNMPSAYTILLTNKDSVPRVYYGDLYQDGGQYMEHKTRYFDTITNLLKTRVKYVAGGQTMSVDKNGILTNVRFGKGAMNATDTGTDETRTEGIGVVISNNTNLKLNDGESVVLHMGAAHKNQKYRAVILTTEDGVKNYTNDTDAPVAYTDANGDLHFTNTNLDGQQYTAVRGYANPDVTGYLAVWVPAGAADDQDARTAPSDEAHTTKTAYRSNAALDSNVIYEGFSNFIYWPTTESERTNVRIAQNADLFKSWGITTFELAPQYNSSKDGTFLDSIIDNGYAFTDRYDLGMSTPNKYGSDEDLRNALQALHKAGLQAIADWVPDQIYNLPGKEAVTVTRSDDHGTTWEVSPIKNVVYITNTIGGGEYQKKYGGEFLDTLQKEYPQLFSQVYPVTQTTIDPSVKIKEWSAKYFNGTNILHRGAGYVLRSNDGKYYNLGTSTQQFLPSQLSVQDNEGYGFVKEGNNYHYYDENKQMVKDAFIQDSVGNWYYLDKNGNMVANQSPVEISSNGASGTYLFLNNGTSFRSGLVKTDAGTYYYDGDGRMVRNQTVSDGAMTYVLDENGKLVSESFDSSATEAHPLKPGDLNGQKHHHHHH
>3kloA
SMKDENKLNVRMLSDVCMQSRLLKEALESKLPLALEITPFSELWLEENKPESRSIQMLVIDYSRISDDVLTDYSSFKHISCPDAKEVIINCPQDIEHKLLFKWNNLAGVFYIDDDMDTLIKGMSKILQDEMWLTRKLAQEYILHYRAGNSVVTSQMYAKLTKREQQIIKLLGSGASNIEIADKLFVSENTVKTHLHNVFKKINAKNRLQALIWAKNNIGIEEVNS
>3klqA
GAKDSTVQTSISVENVLERAGDSTPFSVALESIDAMKTIEEITIAGSGKASFSPLTFTTVGQYTYRVYQKPSQNKDYQADTTVFDVLVYVTYDEDGTLVAKVISRRAGDEEKSAITFKPKRLVKPIPPRQPDFPKTPLPLA
>3kluA
MSENQNEKVYDLSFFMPGQTIDAEEVEVPISKRFVDKEGNVVPFIFKAITTDRIDELEKENTTYKNVKGRGRVKELDSQRFYARIAVETTVYPTFKAKELREAYKTEDPVEVAKRVLSVGGEYANWLNKAIEINGFDDDLEDLEEAAKNLEHHHHHH
>3klyA
MEHNQFDSLLPPQMAERAAITGEGKAKKAAYKSFLLAISAGIQIGIAFVFYTVVTTGAHDMPYGVTKLLGGLAFSLGLILVVITGGELFTSSVLILVAKASGKISWKELVRNWTVVYFGNLCGSIILVFIMLATRQFMEDGGQLGLNAMAISQHKLHHTFLQAFALGLMCNILVCLAVWMTFSARSLTDKVMVLILPVAMFVSSGFEHCIANMFQVPMAIGIKYFAPESFWAMTGANIAQYADLNFVNFIVNNLIPVTLGNIVGGGVFVGMWYWLIYLKD
>3km5A
GSADFTETFESSTHGEAPAEWTTIDADGDGQGWLCLSSGQLDWLTAHGGSNVVSSFSWNGMALNPDNYLISKDVTGATKVKYYYAVNDGFPGDHYAVMISKTGTNAGDFTVVFEETPNGINKGGARFGLSTEANGAKPQSVWIERTVDLPAGTKYVAFRHYNCSDLNYILLDDIQFTMGG
>3kmhA
MGSSHHHHHHSSGLVPRGSMKRSAINDILGHTRQFFSQHDVHLPPFASFSPAQWQQLDTAAWEEVFDLKLGWDVTAFGRNNFAAHGLTLFTLRNGSAKGMPYVKCYAEKIMHVRDAQVTPMHFHWRKREDIINRGGGNLIVELWNADSNEQTADSDITVVIDGCRQKHTAGSQLRLSPGESICLPPGLYHSFWAEAGFGDVLVGEVSSVNDDDHDNHFLQPLDRYNLIDEDEPAQLVLCNEYRQFR
>3kmiA
SNAPTNIHKIHEVQKKLQEEVSIVLIDIADIIVNPKKENGYSRDLYTLNSLIDSSISETYDNINNTLLSDTRFFLEHMDIIKSQRDILENLYSYVSQLNSTPPQAHILSAFIHKIGYTEFEAETGNLLLEELKRLMISMKNQPLPVDRTEFENRAILFLCLTELKQFLVNRKHAQML
>3kmuA
MNKHSGIDFKQLNFLTKLNENHSGELWKGRWQGNDIVVKVLKVRDWSTRKSRDFNEECPRLRIFSHPNVLPVLGACQSPPAPHPTLITHWMPYGSLYNVLHEGTNFVVDQSQAVKFALDMARGMAFLHTLEPLIPRHALNSRSVMIDEDMTARISMADVKFSFQSPGRMYAPAWVAPEALQKKPEDTNRRSADMWSFAVLLWELVTREVPFADLSNMEIGMKVALEGLRPTIPPGISPHVSKLMKICMNEDPAKRPKFDMIVPILEKMQDK
>3kmvA
MASSTNPITKAKFQSYNYPNMYIRHANFDARIDENVTPEMDSQWELVPGLANSGDGYVSIQSVNYPGYYLRHSNYDLSLEKNDGTSLFAESATFKIVPGLADPSYISFQSYNFPTRYIRHYNYLLRLDEIVTELDRQDATFKIISEDTQLEHHHHHH
>3kn1A
GSKGDSKETRLTLMEEVLLLGLKDREGYTSFWNDCISSGLRGCMLIELALRGRLQLEACGMRRKSLLTRKVICKSDAPTGDVLLDEALKHVKETQPPETVQNWIELLSGETWNPLKLHYQLRNVRERLAKNLVEKGVLTTEKQNFLLFDMTTHPLTNNNIKQRLIKKVQEAVLDKWVNDPHRMDRRLLALIYLAHASDVLENAFAPLLDEQYDLATKRVRQLLDLDPEVECLKANTNEVLWAVVAAFTK
>3kn6A
MKDSPFYQHYDLDLKDKPLGEGSFSICRKCVHKKSNQAFAVKIISKRMEANTQKEITALKLCEGHPNIVKLHEVFHDQLHTFLVMELLNGGELFERIKKKKHFSETEASYIMRKLVSAVSHMHDVGVVHRDLKPENLLFTDENDNLEIKIIDFGFARLKPPDNQPLKTPCFTLHYAAPELLNQNGYDESCDLWSLGVILYTMLSGQVPFQSHDRSLTCTSAVEIMKKIKKGDFSFEGEAWKNVSQEAKDLIQGLLTVDPNKRLKMSGLRYNEWLQDGSQLSSNPLMTPDILGSSGAAVHTCVKATFHAFNKYKREGFCLQNVDKA
>3knvA
MAAASVTPPGSLELLQPGFSKTLLGTKLEAKYLCSACRNVLRRPFQAQCGHRYCSFCLASILSSGPQNCAACVHEGIYEEGISILESSSAFPDNAARREVESLPAVCPSDGCTWKGTLKEYESCHEGRCPLMLLEHHHHHH
>3ko8A
MRIVVTGGAGFIGSHLVDKLVELGYEVVVVDNLSSGRREFVNPSAELHVRDLKDYSWGAGIKGDVVFHFAANPEVRLSTTEPIVHFNENVVATFNVLEWARQTGVRTVVFASSSTVYGDADVIPTPEEEPYKPISVYGAAKAAGEVMCATYARLFGVRCLAVRYANVVGPRLRHGVIYDFIMKLRRNPNVLEVLGDGTQRKSYLYVRDAVEATLAAWKKFEEMDAPFLALNVGNVDAVRVLDIAQIVAEVLGLRPEIRLVPSTPDGRGWPGDVKYMTLAVTKLMKLTGWRPTMTSAEAVKKTAEDLAKELWG
>3kogA
GSCEKENIGIEVTPVNAKFIITPVVIDATTGTDVTQSAEISFSKGNGTYEGTPELASESININAKYKGMTGSASVTIPALKAGQFGAKEVTIILSENFFAQEESSNSQIETTKHSGFKNNTSDYWYYITVTYTKKEGSEVIKNDYEGDDSEIKNIIDAYNKGVREDKVTLNDVQVLAHSRFSVFVDYMKTTSVYQIIEKSPKRDGNPVASFTVDSYNTIVSPKNEQIPGHGHAPSHGHGHGHGDDSNAGGGIIIAD
>3kolA
SLSSTQSVNSVLAPGNLRKVHHIALNVQDMQASRYFYGTILGLHELTDDEVPATLTELVASGKVANFITPDGTILDLFGEPELSPPDPNPEKTFTRAYHLAFDIDPQLFDRAVTVIGENKIAIAHGPVTRPTGRGVYFYDPDGFMIEIRCDPEAEG
>3komA
MSLSIPREFSNAIRFLSIDATLKAKSGHPGMPMGMADIATVLWTKFLKHNPNNPHWINRDRFVLSNGHGSMLLYSLLHLTGYDLSIEDIKNFRQLHSKTPGHPEYGYTPGVETTTGPLGQGVANAVGMALGEKLLSDRYNTPDLKVIDHHTYVFLGDGCLMEGVSHEACSLAGTLGLNKLVAFWDDNNISIDGDTKGWFSDNTPERFRAYGWHVIENVDGHDFVAIEKAINEAHSQQQKPTLICCKTVIGFGSPEKAGTASVHGSPLSDQERASAAKELNWDYQAFEIPQDVYKYWDAREKGQALEANWQGQRNLFKDSPKFDEFERVLSKELPVGLESAINDYIASQLSNPVKVATRKASQMVLEVLCKNMPEMFGGSADLTGSNNTNWSGSVWLNNTQEGANYLSYGVREFGMAAIMNGLSLYGGIKPYGGTFLVFSDYSRNAIRMSALMKQPVVHVMSHDSIGLGEDGPTHQPIEHVPSLRLIPNLSVWRPADTIETMIAWKEAVKSKDTPSVMVLTRQNLMPVVQTQHQVANIARGGYLVKDNPDAKLTIVATGSEVELAVKVANEFEKKGIKLNVASIPCVEVFATQAHEYKKTVIKDDIPAVFVEMAQPDMWYKYMPKAGGEVKGIYSFGESAPAEDLFKRFGFTVENISNIVAKYV
>3kptA
GSNEIKRGAVDLIKTGVNEKAMAGAVFSLFKKDGTEVKKELATDANGHIRVQGLEYGEYYFQETKAPKGYVIDPTKREFFVKNSGTINEDGTITSGTVVKMEVKNNEEPTIDKKINGKLEALPINPLTNYNYDIKTLIPEDIKEYKKYVVTDTLDNRLVIQGKPIVKIDGAEVNANVVEVAIEGQKVTATVKDFTKMDGKKEFHLQIKSQVKEGVPSGSEILNTAKIHFTNKNDVIGEKESKPVVVIPTTGIIELTKIDSANKNKMKGAEFVLKDNNGKIVVVAGKEVTGVSDENGVIKWSNIPYGDYQIFETKAPTYTKEDGTKTSYQLLKDPIDVKISENNQTVKLTIENNKS
>3kq4B
CGEILTESTGTIQSPGHPNVYPHGINCTWHILVQPNHLIHLMFETFHLEFHYNCTNDYLEVYDTDSETSLGRYCGKSIPPSLTSSGNSLMLVFVTDSDLAYEGFLINYEAISAATACLQDYTDDLGTFTSPNFPNNYPNNWECIYRITVRTGQLIAVHFTNFSLEEAIGNYYTDFLEIRDGGYEKSPLLGIFYGSNLPPTIISHSNKLWLKFKSDQIDTRSGFSAYWDGSSTGCGGNLTTSSGTFISPNYPMPYYHSSECYWWLKSSHGSAFELEFKDFHLEHHPNCTLDYLAVYDGPSSNSHLLTQLCGDEKPPLIRSSGDSMFIKLRTDEGQQGRGFKAEYRQTCENVVIVNQTYGILESIGYPNPYSENQHCNWTIRATTGNTVNYTFLAFDLEHHINCSTDYLELYDGPRQMGRYCGVDLPPPGSTTSSKLQVLLLTDGVGRREKGFQMQWFV
>3kq5A
SLTSKNQFYKPGMLVPVFSAAGLLKNGRYQFLLQQIETLSLLPTEQYAQLYEALVYRFVEFVQVLPIRLDEPLCSLMNEGLLRGVNSLNHYIQNHPEATPLERYALFSAGLLLEVAHAVVNQKIFITDEEGNFIKQWNPFSGPLIDDVETKHYKIMPLSSYYQRNIPSITPILVRQLLPDEGFLWLTSDMRVFSDWMQALRDDEGEGGGRFEHVLQLFKHKNIDGLFNTLPALPVNLQDSPATAHADAFLNWLKEALATNQIKVNTSDAGVHVIPEGVFLEKTGIFKQYIDLHVNVPVNLFTVYQQFGNLFGLTKLSGIDYRFEQLFSEYPDALKRKSKMGFAGLIGIRRASPTREGVLIADPNLIFTRGEIPSATSYLKLSSAQKSQNIPMT
>3kqfA
SNAMLQLQNISVDYATPHVVKISLNRERQANSLSLALLEELQNILTQINEEANTRVVILTGAGEKAFCAGADLKERAGMNEEQVRHAVSMIRTTMEMVEQLPQPVIAAINGIALGGGTELSLACDFRIAAESASLGLTETTLAIIPGAGGTQRLPRLIGVGRAKELIYTGRRISAQEAKEYGLVEFVVPVHLLEEKAIEIAEKIASNGPIAVRLAKEAISNGIQVDLHTGLQMEKQAYEGVIHTKDRLEGLQAFKEKRTPMYKGE
>3kqnA
SPPAVPQTFQVAHLHAPTGSGKSTKVPAAYAAQGYKVLVLNPSVAATLGFGAYMSKAHGIDPNIRTGVRTITTGAPITYSTYGKFLADGGCSGGAYDIIICDECHSTDSTTILGIGTVLDQAETAGARLVVLATATPPGSVTVPHPNIEEVALSSTGEIPFYGKAIPIETIKGGRHLIFCHSKKKCDELAAKLSGLGLNAVAYYRGLDVSVIPTSGDVIVVATDALMTGFTGDFDSVIDCNTCVTQTVDFSLDPTFTIETTTVPQDAVSRSQRRGRTGRGRMGIYRFVTPGERPSGMFDSSVLCECYDAGCAWYELTPAETSVRLRAYLNTPGLPVCQDHLEFWESVFTGLTHIDAHFLSQTKQAGDNFPYLVAYQATVCARAQAPPPSWDQMWKCLIRLKPTLHGPTPLLYRLGAVQNEVTTTHPITKYIMACMSA
>3kraA
MFDFDGYMLRKAKSVNKALEAAVQMKEPLKIHESMRYSLLAGGKRVRPMLCIAACELVGGDESTAMPAACAVEMIHTMSLMHDDLPCMDNDDLRRGKPTNHMAFGESVAVLAGDALLSFAFEHVAAATKGAPPERIVRVLGELAVSIGSEGLVAGQVVDVCSEGMAEVGLDHLEFIHHHKTAALLQGSVVLGAILGGGKEEEVAKLRKFANCIGLLFQVVDDILDVTKSSKELGKTAGKDLVADKTTYPKLIGVEKSKEFADRLNREAQEQLLHFHPHRAAPLIALANYIAYRDN
>3krmA
EQEMVQVFIPAQAVGAIIGKKGQHIKQLSRFASASIKIAPPETPDSKVRMVIITGPPEAQFKAQGRIYGKLKEENFFGPKEEVKLETHIRVPASAAGRVIGKGGKTVNELQNLTAAEVVVPRDQTPDENDQVIVKIIGHFYASQMAQRKIRDILAQVKQQHQK
>3krnA
MAGRLREMRCELSFLKNADGSACFSQGATCIWASCSGPGDVHASKASDEAMTLDISYRANCGDNKFNVLNNIIHSTLSNAINLELFPHTTISVTVHGIQDDGSMGAVAINGACFALLDNGMPFETVFCGVLIVRVKDELIIDPTAKQEAASTGRVLFSVCKGSDGHPEVCAMDAIGHWDFIQLEAAWSLAQPSASAIFDFYKTVMKRKLSVDEQLEHHHHHH
>3krtA
MSLTVKDILDAIQSPDSTPADIAALPLPESYRAITVHKDETEMFAGLETRDKDPRKSIHLDDVPVPELGPGEALVAVMASSVNYNSVHTSIFEPLSTFGFLERYGRVSDLAKRHDLPYHVIGSDLAGVVLRTGPGVNAWQAGDEVVAHCLSVELESSDGHNDTMLDPEQRIWGFETNFGGLAEIALVKSNQLMPKPDHLSWEEAAAPGLVNSTAYRQLVSRNGAGMKQGDNVLIWGASGGLGSYATQFALAGGANPICVVSSPQKAEICRAMGAEAIIDRNAEGYRFWKDENTQDPKEWKRFGKRIRELTGGEDIDIVFEHPGRETFGASVFVTRKGGTITTCASTSGYMHEYDNRYLWMSLKRIIGSHFANYREAWEANRLIAKGRIHPTLSKVYSLEDTGQAAYDVHRNLHQGKVGVLCLAPEEGLGVRDREKRAQHLDAINRFRNEGHHHHHH
>3kruA
MSILHMPLKIKDITIKNRIMMSPMCMYSASTDGMPNDWHIVHYATRAIGGVGLIMQEATAVESRGRITDHDLGIWNDEQVKELKKIVDICKANGAVMGIQLAHAGRKCNISYEDVVGPSPIKAGDRYKLPRELSVEEIKSIVKAFGEAAKRANLAGYDVVEIHAAHGYLIHEFLSPLSNKRKDEYGNSIENRARFLIEVIDEVRKNWPENKPIFVRVSADDYMEGGINIDMMVEYINMIKDKVDLIDVSSGGLLNVDINLYPGYQVKYAETIKKRCNIKTSAVGLITTQELAEEILSNERADLVALGRELLRNPYWVLHTYTSKEDWPKQYERAFKKHHHHHH
>3ks6A
GMTRIASHRGGTLEFGDSTPHGFTATAAMALEEVEFDLHPTADGAIVVHHDPTLDATTDMTGAIVDMTLAKVKTATIRYGAGSHPMTLEELCALYVDSHVNFRCEIKPGVDGLPYEGFVALVIAGLERHSMLERTTFSSFLLASMDELWKATTRPRLWLVSPSVLQQLGPGAVIETAIAHSIHEIGVHIDTADAGLMAQVQAAGLDFGCWAAHTPSQITKALDLGVKVFTTDRPTLAIALRTEHRMEASV
>3ks7A
GAGGHKNLPAKGDLHIPVFENVNVRFSPDTYPDNYNEADGTGVYHLVNGRIILKKITLPEYKRNVSVSLKVTLASNGDRWDKSGSCFVLPKSSAINLLTIARDGMKFPSVDSLKLEKMVGIVPGKDYLPTVELMRFMTPFGIGHYSNNNDSLSSKRRPVYIPKWESNVTWQQDITDLYPLLEGEAYVGIYIDTWTSEGYLVNADIDVKESRLACDVLPKRHVEPLMNTVYYMGQSYPDIFARRDVSTDFTVPKGAKNIRLKYIVTGHGGHSGGDEFVQKRNIISVDGKEVLNFIPWRDDCASFRRFNPATGVWLIKRLASYIGEKGYTEKEVEEPLASSDLSRSNWCPGSDVVPEEAVIGTLAPGKHTFTVSIPEAQAVDGNKLNHWLVSAYLVWEE
>3ks9A
LLAGASSQRSVARMDGDVIIGALFSVHHQPPAEKVPERKCGEIREQYGIQRVEAMFHTLDKINADPVLLPNITLGSEIRDSCWHSSVALEQSIEFIRDSLISIRDEKDGINRCLPDGQSLPPGRTKKPIAGVIGPGSSSVAIQVQNLLQLFDIPQIAYSATSIDLSDKTLYKYFLRVVPSDTLQARAMLDIVKRYNWTYVSAVHTEGNYGESGMDAFKELAAQEGLSIAHSDKIYSNAGEKSFDRLLRKLRERLPKARVVVCFCEGMTVRGLLSAMRRLGVVGEFSLIGSDGWADRDEVIEGYEVEANGGITIKLQSPEVRSFDDYFLKLRLDTNTRNPWFPEFWQHRFQCRLPGHLLENPNFKRICTGNESLEENYVQDSKMGFVINAIYAMAHGLQNMHHALCPGHVGLCDAMKPIDGSKLLDFLIKSSFIGVSGEEVWFDEKGDAPGRYDIMNLQYTEANRYDYVHVGTWHEGVLNIDDYKIQMNKSGLVPRG
>3kscB
LREQPQQNECQLERLDALEPDNRIESEGGLIETWNPNNKQFRCAGVALSRATLQRNALRRPYYSNAPQEIFIQQGNGYFGMVFPGCPETFEEPQESEQGEGRRYRDRHQKVNRFREGDIIAVPTGIVFWMYNDQDTPVIAVSLTDIRSSNNQLDQMPRRFYLAGNHEQEFLQYQHQQGGKQEQENEGNNIFSGFKRDFLEDAFNVNRHIVDRLQGRNEDEEKGAIVKVKGGLSIISPPEKQARHQRGSRQEEDEDEEKQPRHQRGSRQEEEEDEDEERQPRHQRRRGEEEEEDKKERGGSQKGKSRRQGDNGLEETVCTAKLRLNIGPSSSPDIYNPEAGRIKTVTSLDLPVLRWLKLSAEHGSLHKNAMFVPHYNLNANSIIYALKGRARLQVVNCNGNTVFDGELEAGRALTVPQNYAVAAKSLSDRFSYVAFKTNDRAGIARLAGTSSVINNLPLDVVAATFNLQRNEARQLKSNNPFKFLVPARESENRASA
>3kshA
HHHHHHMTTINPTNYTLLKKQAASLIEDEHHMIAILSNMSALLNDNLDQINWVGFYLLEQNELILGPFQGHPACVHIPIGKGVCGTAVSERRTQVVADVHQFKGHIACDANSKSEIVVPIFKDDKIIGVLDIDAPITDRFDDNDKEHLEAIVKIIEKQLA
>3ksmA
PKLLLVLKGDSNAYWRQVYLGAQKAADEAGVTLLHRSTKDDGDIAGQIQILSYHLSQAPPDALILAPNSAEDLTPSVAQYRARNIPVLVVDSDLAGDAHQGLVATDNYAAGQLAARALLATLDLSKERNIALLRLRAGNASTDQREQGFLDVLRKHDKIRIIAAPYAGDDRGAARSEMLRLLKETPTIDGLFTPNESTTIGALVAIRQSGMSKQFGFIGFDQTEELEAAMYAGEISNLVVQNPEYMGYLAVQRALDLVRGKPIPAFTDTGVRLLQE
>3ksnA
GDAASDLKSRLDKVSSFHASFTQKVTDGSGAAVQEGQGDLWVKRPNLFNWHMTQPDESILVSDGKTLWFYNPFVEQATATWLKDATGNTPFMLIARNQSSDWQQYNIKQNGDDFVLTPKASNGNLKQFTINVGRDGTIHQFSAVEQDDQRSSYQLKSQQNGAVDAAKFTFTPPQGVTVDDQRK
>3ksrA
GMEAKLSSIEIPVGQDELSGTLLTPTGMPGVLFVHGWGGSQHHSLVRAREAVGLGCICMTFDLRGHEGYASMRQSVTRAQNLDDIKAAYDQLASLPYVDAHSIAVVGLSYGGYLSALLTRERPVEWLALRSPALYKDAHWDQPKVSLNADPDLMDYRRRALAPGDNLALAACAQYKGDVLLVEAENDVIVPHPVMRNYADAFTNARSLTSRVIAGADHALSVKEHQQEYTRALIDWLTEMVVGRRIALAKEVVAARKQLLKEQQGDAVSLPGQGSREFRGDIRAVEKTSA
>3ksuA
MSLTKYHDLKNKVIVIAGGIKNLGALTAKTFALESVNLVLHYHQAKDSDTANKLKDELEDQGAKVALYQSDLSNEEEVAKLFDFAEKEFGKVDIAINTVGKVLKKPIVETSEAEFDAMDTINNKVAYFFIKQAAKHMNPNGHIITIATSLLAAYTGFYSTYAGNKAPVEHYTRAASKELMKQQISVNAIAPGPMDTSFFYGQETKESTAFHKSQAMGNQLTKIEDIAPIIKFLTTDGWWINGQTIFANGGYTTREGHHHHHH
>3ksvA
MAHHHHHHMAANCIFCKIIKGDIPCAKVAETSKALAFMDINPLSRGHMLVIPKEHASCLHELGMEDAADVGVLLAKASRAVAGPDGSMQYNVLQNNGSLAHQEVPHVHFHIIPKTDEKTGLKIGWDTVKVASDELAEDAKRYSEAIAKI
>3ksxA
MGSSHHHHHHSSGLVPRGSHQPALAAEPAQLRIGYQKAVSSLVLAKQHRLLEQRFPRTKITWVEFPAGPQLLEALNVGSIDLGGAGDIPPLFAQAAGADLLYVGWVPPTPKAETILVPSKSALRTVADLKGKRIAFQKGSSAHNLLLRVLAKSGLSMRDITPLYLSPANARAAFAAGQVDAWAIWDPWYSALTLDGSARLLANGEGLGLTGGFFLSSRRYATAWGPFVQQVMGTLNQADGLLERDRAGSIKTLAQVSGLPPAVVERTLAHRPPASVQPLSAQVIKAQQATADLFYAQRLLPKRVLVAPAVWRAPDAGTAQAVSK
>3ktaA
MPYIEKLELKGFKSYGNKKVVIPFSKGFTAIVGANGSGKSNIGDAILFVLGGLSAKAMRASRISDLIFAGSKNEPPAKYAEVAIYFNNEDRGFPIDEDEVVIRRRVYPDGRSSYWLNGRRATRSEILDILTAAMISPDGYNIVLQGDITKFIKMSPLERRLLIDDISGIAEYDSKKEKALEE
>3ktaB
MEKEKKNVFMRTFEAISRNFSEIFAKLSPGGSARLILENPEDPFSGGLEIEAKPAGKDVKRIEAMSGGEKALTALAFVFAIQKFKPAPFYLFDEIDAHLDDANVKRVADLIKESSKESQFIVITLRDVMMANADKIIGVSMRDGVSKVVSLSLEKAMKILEEIRKKQGWEHGN
>3ktcA
GMATYNYPEFGAGLWHFANYIDRYAVDGYGPALSTIDQINAAKEVGELSYVDLPYPFTPGVTLSEVKDALKDAGLKAIGITPEIYLQKWSRGAFTNPDPAARAAAFELMHESAGIVRELGANYVKVWPGQDGWDYPFQVSHKNLWKLAVDGMRDLAGANPDVKFAIEYKPREPRVKMTWDSAARTLLGIEDIGLDNVGVLLDFGHALYGGESPADSAQLIIDRGRLFGMDVNDNLRGWDDDLVVGTVHMTEIFEFFYVLKINNWQGVWQLDQFPFRENHVEAAQLSIRFLKHIYRALDKLDIPALQAAQEAQNPLQAQRIVQDALLSSITVSE
>3ktsA
MSLELPFSNQSIIPAAHNQKDMEKILELDLTYMVMLETHVAQLKALVKYAQAGGKKVLLHADLVNGLKNDDYAIDFLCTEICPDGIISTRGNAIMKAKQHKMLAIQRLFMIDSSAYNKGVALIQKVQPDCIELLPGIIPEQVQKMTQKLHIPVIAGGLIETSEQVNQVIASGAIAVTTSNKHLWEGHHHHHH
>3ktyA
SNAMTQAFSRVRFIMTQPSHPGNVGSAARAIKTMGFGELVLVAPRFPDMTAQPEAVALASGALDVLERAAVHDTLEEALAPVTLAFALTTRVRDLGPPPCDIREAAGLARRHLDDTEAGVVAIVLGTERAGLTNAQIELCHRICHIPANPQYSSLNVAQALQLAAWELRYALL
>3ktzA
GLDTVSFSTKGATYITYVNFLNELRVKLKPEGNSHGIPLLRKKCDDPGKCFVLVALSNDNGQLAEIAIDVTSVYVVGYQVRNRSYFFKDAPDAAYEGLFKNTIKTRLHFGGSYPSLEGEKAYRETTDLGIEPLRIGIKKLDENAIDNYKPTEIASSLLVVIQMVSEAARFTFIENQIRNNFQQRIRPANNTISLENKWGKLSFQIRTSGANGMFSEAVELERANGKKYYVTAVDQVKPKIALLKFVDKDPK
>3kuqA
MHHHHHHSSGRENLYFQGSVFGVPLTVNVQRTGQPLPQSIQQAMRYLRNHCLDQVGLFRKSGVKSRIQALRQMNEGAIDCVNYEGQSAYDVADMLKQYFRDLPEPLMTNKLSETFLQIYQYVPKDQRLQAIKAAIMLLPDENREVLQTLLYFLSDVTAAVKENQMTPTNLAVCLAPSLFHLNTLKRENSSPRVMQRKQSLGKPDQKDLNENLAATQGLAHMIAECKKL
>3kuuA
MGANLNSAYAAGVKIAIVMGSKSDWATMQFAADVLTTLNVPFHVEVVSAHRTPDRLFSFAEQAEANGLHVIIAGNGGAAHLPGMLAAKTLVPVLGVPVQSAALSGVDSLYSIVQMPRGIPVGTLAIGKAGAANAALLAAQILALHDTELAGRLAHWRQSQTDDVLDNPDPREEA
>3kuxA
SNAMADKIKVGLLGYGYASKTFHAPLIMGTPGLELAGVSSSDASKVHADWPAIPVVSDPQMLFNDPSIDLIVIPTPNDTHFPLAQSALAAGKHVVVDKPFTVTLSQANALKEHADDAGLLLSVFHNRRWDSDFLTLKTLLAEGSLGNVVYFESHFDRYRPEIRQRWREQAGAGGGIWYDLGPHLLDQALQLFGLPETLNVDLGMLRPGSQSVDYFHAVLSYPGQRVVLHSTVLAAAETARYIVHGTQGSYIKFGVDPQEDRLKAGERLPQADWGYDMRDGIVTLSHDNVLTEKPLLTLPGNYPAYYAGIRDAIWGTAPNPVPATEAIKVMELIELGIASDQQKKALPIIAKN
>3kv1A
SNAFHPVYSVQLEQKLVEKFNLKRALISLDQPNTNEQRKQVAALVSSYLNNNLQEGMAVAVGQGQNVAAVADHAGIVTQRNARFVSAIGGTHRSGDIINADHICRRLAKKYGGSSETLYAPAYVNDPSLRSAFMEHATIKETLSQARKAEFALVGIGDMDENSHMVKLGFFTPKEFVEARLNDGIVGDIGGFDFFKLDGTDADTLMRGRVIGLEMEDLRQIPNVVAMASESRKALSIMGALRTGVIDVLATSVSCAMALLNLAENEE
>3kvnA
MHHHHHHHLEAPSPYSTLVVFGDSLSDAGQFPDPAGPAGSTSRFTNRVGPTYQNGSGEIFGPTAPMLLGNQLGIAPGDLAASTSPVNAQQGIADGNNWAVGGYRTDQIYDSITAANGSLIERDNTLLRSRDGYLVDRARQGLGADPNALYYITGGGNDFLQGRILNDVQAQQAAGRLVDSVQALQQAGARYIVVWLLPDLGLTPATFGGPLQPFASQLSGTFNAELTAQLSQAGANVIPLNIPLLLKEGMANPASFGLAADQNLIGTCFSGNGCTMNPTYGINGSTPDPSKLLFNDSVHPTITGQRLIADYTYSLLSAPWELTLLPEMAHGTLRAYQDELRSQWQADWENWQNVGQWRGFVGGGGQRLDFDSQDSAASGDGNGYNLTLGGSYRIDEAWRAGVAAGFYRQKLEAGAKDSDYRMNSYMASAFVQYQENRWWADAALTGGYLDYDDLKRKFALGGGERSEKGDTNGHLWAFSARLGYDIAQQADSPWHLSPFVSADYARVEVDGYSEKGASATALDYDDQKRSSKRLGAGLQGKYAFGSDTQLFAEYAHEREYEDDTQDLTMSLNSLPGNRFTLEGYTPQDHLNRVSLGFSQKLAPELSLRGGYNWRKGEDDTQQSVSLALSLDF
>3kw2A
MSLSLPLFYAPDIEQSDRLPDDEAGHILRVLRMQAGDRLRLTDGRGSFFDAVIETADRKSCYVSVCGQESWQKPWRDRITIAIAPTKQSERMEWMLEKLVEIGVDEVVFIESEHSERRRIKAERLERIAISAMKQSLKASFPVIRVNIPIQTVIADTPKAAVRLIAYVDEAVRAEITQGRGYPSDFYHVGQDVLILIGPEGDFSPSEVESALLAGFAPVSLGESRLRTETAGLVACQWIHTLQACYRIGEGHHHHHH
>3kweA
MGSSHHHHHHSSGLVPRGSHMAVQSYAAPPTPWSRDLAEPEIAPTAYVHSFSNLIGDVRIKDYVHIAPGTSIRADEGTPFHIGSRTNIQDGVVIHGLQQGRVIGDDGQEYSVWIGDNVSITHMALIHGPAYIGDGCFIGFRSTVFNARVGAGCVVMMHVLIQDVEIPPGKYVPSGMVITTQQQADRLPNVEESDIHFAQHVVGINEALLSGYQ
>3kwlA
GSSHHHHHHSSGLVPRGSHMSVLKLHVKVFRFETNKDYNPAYESYFLEYQEDQYLLDLLKQLKGVSYSENIALKINQIAVFEDAKVSDLVAFFSKEWVLDPLSKRYALKDLMIDEKAVLKNYEDFFKQVPYITKGEKEELEKFIQINFINPQTNPKYLGDGFFLYVKWLMKRYPTERDRLLEMISQPESGVMNFLSVAHYLYKNDDNIDHEIYELQEILTNSKIKPWKDFSKNLLSLFQYHSNPPKTPNPPKTCALFNAYAKHLDVQSLLKSAKLYLEKMGQKTIDLPFCYDGGYYGKIISTHDFLTASAYNLALAKANGVSLIFCEEDAYLNILHAKEVLDNNPEIINSVNEKLKKYQLVYEKDIEIVYLNEWVNEFLAWELKSPFDAFVGAEFSRIKQSDHFFNKIHLKAPHFLESFQNYAPLLEVNEASGLLQCAHLRYLGIDLGADFLIAHSLGLFYAFENLSLKASKIYKRDNDNTPTLFLPQIALMAMGEKNKQDLGLDTHYHKVTFI
>3kwoA
SNAMSVTKQLLQMQADAHHLWVKFHNYHWNVKGLQFFSIHEYTEKAYEEMAELFDSCAERVLQLGEKAITCQKVLMENAKSPKVAKDCFTPLEVIELIKQDYEYLLAEFKKLNEAAEKESDTTTAAFAQENIAKYEKSLWMIGATLQGACKM
>3kwpA
QGHMEQQRSFQTETGGHLYLVPTPIGNLDDMTFRAVKTLTAVDLIAAEDTRNTQKLLNHFEITTKQISFHEHNTQERIPQLIAKLKQGMQIAQVSDAGMPSISDPGHELVNACIDAHIPVVPLPGANAGLTALIASGLAPQPFYFYGFLDRKPKDRKAEIAGLAQRPETLIFYEAPHRLKKTLQNLAAGFGDERPAVLCRELTKRYEEFLRGSLAELANWAATDTVRGEFVVLVGGNPAPTTAATTAVDLSEPIDVQVDRLIAAGEKPNDAIKEVAKLRGAKKQEIYRQYHHLDEE
>3kwsA
GSCSSKPANTAKGEKGSDKTGKDLELKLSFQEGIAPGESLNEKLDFMEKLGVVGFEPGGGGLAGRVNEIKQALNGRNIKVSAICAGFKGFILSTDPAIRKECMDTMKEIIAAAGELGSTGVIIVPAFNGQVPALPHTMETRDFLCEQFNEMGTFAAQHGTSVIFEPLNRKECFYLRQVADAASLCRDINNPGVRCMGDFWHMTWEETSDMGAFISGGEYLQHVHVASRKRRSMPGEDGDADNYINGFKGLKMIGYNNYVSFECGCQGDRNVVVPAAVKLLREQWEQA
>3kwzA
APDSVDYRKKGYVTPVKNQGQCGSCWAFSSVGALEGQLKKKTGKLLNLSPQNLVDCVSENDGCGGGYMTNAFQYVQKNRGIDSEDAYPYVGQEESCMYNPTGKAAKCRGYREIPEGNEKALKRAVARVGPVSVAIDASLTSFQFYSKGVYYDESCNSDNLNHAVLAVGYGIQKGNKHWIIKNSWGENWGNKGYILMARNKNNACGIANLASFPKM
>3kxaA
MAHHHHHHIPVTHIKCLRINGQIKCVKPISPNTTPAAEHIEHVRKNPRRKAAMDRAAARIADKIALKAGGETFVSLRMKKGFTQSELATAAGLPQPYLSRIENSKQSLQDKTVQKLANALGVSPLEVRAAFERRYEYMEQA
>3kxsA
MDIDPYKEFGATVELLSFLPSDFFPSVRDLLDTAAALYRDALESPEHCSPHHTALRQAILCWGDLMTLATWVGTNLEDPASRDLVVSYVNTNVGLKFRQLLWFHISCLTFGRETVLEYLVSFGVWIRTPPAARPPNAPILSTL
>3kxwA
MSLKKEYLQCQSLVDVVRLRALHSPNKKSCTFLNKELEETMTYEQLDQHAKAIAATLQAEGAKPGDRVLLLFAPGLPLIQAFLGCLYAGCIAVPIYPPAQEKLLDKAQRIVTNSKPVIVLMIADHIKKFTADELNTNPKFLKIPAIALESIELNRSSSWQPTSIKSNDIAFLQYTSGSTMHPKGVMVSHHNLLDNLNKIFTSFHMNDETIIFSWLPPHHDMGLIGCILTPIYGGIQAIMMSPFSFLQNPLSWLKHITKYKATISGSPNFAYDYCVKRIREEKKEGLDLSSWVTAFNGAEPVREETMEHFYQAFKEFGFRKEAFYPCYGLAEATLLVTGGTPGSSYKTLTLAKEQFQDHRVHFADDNSPGSYKLVSSGNPIQEVKIIDPDTLIPCDFDQVGEIWVQSNSVAKGYWNQPEETRHAFAGKIKDDERSAIYLRTGDLGFLHENELYVTGRIKDLIIIYGKNHYPQDIEFSLMHSPLHHVLGKCAAFVIQEEHEYKLTVMCEVKNRFMDDVAQDNLFNEIFELVYENHQLEVHTIVLIPLKAMPHTTSGKIRRNFCRKHLLDKTLPIVATWQLNKIEEGHHHHHH
>3kyaA
GKDDDNVETGAFDPSKPVAISDFTPKEGGAYQKLLIYGENFGTDVSKVKVKIGGKDAIVINVKSTYVYCFVPSGAFSGEIEITVGEGENAVTTTASTTFSYEKKMVVGTLCGYRNNRDDQGWRDGPFDGPEGVKCCGFSDNGRLAFDPLNKDHLYICYDGHKAIQLIDLKNRMLSSPLNINTIPTNRIRSIAFNKKIEGYADEAEYMIVAIDYDGKGDESPSVYIIKRNADGTFDDRSDIQLIAAYKQCNGATIHPINGELYFNSYEKGQVFRLDLVDYFKTIKNGGSWDPIVKNNPNTFKQLFTIADPSWEFQIFIHPTGKYAYFGVINNHYFMRSDYDEIKKEFITPYNFVGGYKQSGYRDDVGTEARMNNPCQGVFVKNPDYTGEEEYDFYFVDRLNFCVRKVTPEGIVSTYAGRGASTSLADGNQWGTDDGDLREVARFRDVSGLVYDDVKEMFYVHDQVGHTIRTISMEQEENVAGDENIPEDESTVESNE
>3kyfA
PQPPKVLSTPLEIAANLRQLQESHDPLIITFHDRSHRFQSYVVHVDRESNTLALDEMIPRDGEKFIENGEHFRVEGFHDGVRIAWECDHALKISEVDGHRCYSGPLPQEVTYHQRRNAFRAALKLSQLVDIILDGAHLKGNGAMRGKLLDISATGCKLRFEGNVEDRLQLGQVYERFKAGNPLGLVDTMVELRHLHYEERINTTFAGVRFHNLSGQAQRKIESFVYQLQRE
>3kyhC
SLMVLAMESRVAPEIPGLIQPGNVTQDLKMMVCKLLNSPKPTKTFPGSQPVSFQHSDVEEKLLAHDYYVCEKTDGLRVLMFIVINPVTGEQGCFMIDRENNYYLVNGFRFPRLPQKKKEELLETLQDGTLLDGELVIQTNPMTKLQELRYLMFDCLAINGRCLTQSPTSSRLAHLGKEFFKPYFDLRAAYPNRCTTFPFKISMKHMDFSYQLVKVAKSLDKLPHLSDGLIFTPVKAPYTAGGKDSLLLKWKPEQENTVDFKLILDIPMVEDPSLPKDDRNRWYYNYDVKPVFSLYVWQGGADVNSRLKHFDQPFDRKEFEILERTYRKFAELSVSDEEWQNLKNLEQPLNGRIVECAKNQETGAWEMLRFRDDKLNGNHTSVVQKVLESINDSVSLEDLEEIVGDIKRCWDERRANMAGGSGRPLPSQSQNATLSTSKPVHSQPPSNDKEPKYVDEDDWSD
>3kyjB
MRGSHHHHHHGSPYNVMIVDDAAMMRLYIASFIKTLPDFKVVAQAANGQEALDKLAAQPNVDLILLDIEMPVMDGMEFLRHAKLKTRAKICMLSSVAVSGSPHAARARELGADGVVAKPSGTVSHDLEEKTGGELARTMRTLMAA
>3kylA
MVHYYRLSLKSRQKAPKIVNSKYNSILNIALKNFRLCKKHKTKKPVQILALLQEIIPKSYFGTTTNLKRFYKVVEKILTQSSFECIHLSVLHKCYDYDAIPWLQNVEPNLRPKLLLKHNLFLLDNIVKPIIAFYYKPIKTLNGHEIKFIRKEEYISFESKVFHKLKKMKYLVEVQDEVKPRGVLNIIPKQDNFRAIVSIFPDSARKPFFKLLTSKIYKVLEEKYKTSGSLYTCWSEFTQKTQGQIYGIKVDIRDAYGNVKIPVLCKLIQSIPTHLLDSEKKNFIVDHISNQFVAFRRKIYKWNHGLLQGDPLSGCLCELYMAFMDRLYFSNLDKDAFIHRTVDDYFFCSPHPHKVYDFELLIKGVYQVNPTKTRTNLPTHRHPQDEIPYCGKIFNLTTRQVRTLYKLPPNYEIRHKFKLWNFNNQISDDNPARFLQKAMDFPFICNSFTKFEFNTVFNDQRTVFANFYDAMICVAYKFDAAMMALRTSFLVNDFGFIWLVLSSTVRAYASRAFKKIVTYKGGKYRKVTFQCLKSIAWRAFLAVLKRRTEIYKGLIDRIKSREKLTMKFHDGEVDASYFCKLPEKFRFVKINRKASI
>3kypA
FMQDFEDIQKDIEQLDIKCAHEQMNIQKQYDEKKKPLFEKRDEIIQKIPGFWANTLRKHPALSDIVPEDIDILNHLVKLDLKDNMDNNGSYKITFIFGEKAKEFMEPLTLVKHVTFDNNQEKVVECTRIKWKEGKNPIAAVTHNRSDLDNEIPKWSIFEWFTTDELQDKPDVGELIRREIWHNPLSYYLGLEE
>3kyqA
LMKLYSLSVFYKGEPKAVLLKAAYDVSSFSFFQRSSVQEFMTFTSQLIVERSAKGSRASVKEQEYLCHVYVRSDSLAGVVIADSEYPSRVAFTLLEKVLDEFSKQVDRIDWPVGSPATIHYTALDGHLSRYQNPREADPMSKVQAELDETKIILHNTMESLLERGEKLDDLVSKSEVLGTQSKAFYKTARKQNSCCAIM
>3kz4A
MAYRKRGARREANINNNDRMQEKDDEKQDQNNRMQLSDKVLSKKEEVVTDSQEEIKIADEVKKSTKEESKQLLEVLKTKEEHQKEIQYEILQKTIPTFEPKESILKKLEDIKPEQAKKQTKLFRIFEPRQLPIYRANGEKELRNRWYWKLKKDTLPDGDYDVREYFLNLYDQVLTEMPDYLLLKDMAVENKNSRDAGKVVDSETASICDAIFQDEETEGAVRRFIAEMRQRVQADRNVVNYPSILHPIDYAFNEYFLQHQLVEPLNNDIIFNYIPERIRNDVNYILNMDRNLPSTARYIRPNLLQDRLNLHDNFESLWDTITTSNYILARSVVPDLKELVSTEAQIQKMSQDLQLEALTIQSETQFLTGINSQAANDCFKTLIAAMLSQRTMSLDFVTTNYMSLISGMWLLTVVPNDMFIRESLVACQLAIVNTIIYPAFGMQRMHYRNGDPQTPFQIAEQQIQNFQVANWLHFVNNNQFRQVVIDGVLNQVLNDNIRNGHVINQLMEALMQLSRQQFPTMPVDYKRSIQRGILLLSNRLGQLVDLTRLLAYNYETLMACVTMNMQHVQTLTTEKLQLTSVTSLCMLIGNATVIPSPQTLFHYYNVNVNFHSNYNERINDAVAIITAANRLNLYQKKMKAIVEDFLKRLHIFDVARVPDDQMYRLRDRLRLLPVEVRRLDIFNLILMNMDQIERASDKIAQGVIIAYRDMQLERDEMYGYVNIARNLDGFQQINLEELMRTGDYAQITNMLLNNQPVALVGALPFVTDSSVISLIAKLDATVFAQIVKLRKVDTLKPILYKINSDSNDFYLVANYDWVPTSTTKVYKQVPQQFDFRNSMHMLTSNLTFTVYSDLLAFVSADTVEPINAVAFDNMRIMNEL
>3kz9A
AMDSIAKRPRTRLSPLKRKQQLMEIALEVFARRGIGRGGHADIAEIAQVSVATVFNYFPTREDLVDEVLNHVVRQFSNFLSDNIDLDLHAKENIANITNAMIELVVQDNHWLKVWFEWSASTRDEVWPLFVTTNRTNQLLVQNMFIKAIERGEVCDQHNPEDLANLFHGICYSLFVQANRTNNTAELSKLVSSYLDMLCIYKREHE
>3kzgA
MSLNLTIGTSKFNPPFEVWSGNNSSLYGFDIDLMQEICRRLHATCTFEAYIFDDLFPALKNREVDLVIASMIITDERKKHFIFSLPYMESNSQYITTVDSKISTFDDLHGKKIGVRKGTPYARQVLSENRNNQVIFYELIQDMLLGLSNNQVDASLMDYEAAKYWMASEPYAYKLIGKKYKLIGKKISIGEGYSIMANPDQFVLIKKINKILLEMEADGTYLRLYSEYFEGHHHHHH
>3kzpA
MGLMKFQLFIQPKLDVLQGNIVEYEILLRDDSAVPRFPLSELEAVLADEELYLAFSEWFSEAFLDVLKKYPNDRFAINIAPQQLFYIETLHWLDKLKSESHRITVEMTEDIFDVPGHKRHLNANDKNAFILNKIKVIHGLGYHIAIDDVSCGLNSLERVMSYLPYIIEIKFSLIHFKNIPLEDLLLFIKAWANFAQKNKLDFVVEGIETKETMTLLESHGVSIFQGYLVNKPFPV
>3kzqA
MNIKLYYVHDPMCSWCWGYKPTIEKLKQQLPGVIQFEYVVGGLAPDTNLPMPPEMQQKLEGIWKQIETQLGTKFNYDFWKLCTPVRSTYQSCRAVIAAGFQDSYEQMLEAIQHAYYLRAMPPHEEATHLQLAKEIGLNVQQFKNDMDGTLLEGVFQDQLSLAKSLGVNSYPSLVLQINDAYFPIEVDYLSTEPTLKLIRERIIENMSA
>3kztA
GKNMDTSAEPADVQANVSDSSRIEQEAIGMIEDFYEAYAASFMSTGKEALALGDSIKQKFLTKELIEKVDRLIEATDADPIIRAQDLGENDMKTLSVKHLNDNWYEVNYTSAKGSQYERAVSIPVRVVNVDGQYLIDDITPEN
>3kzuA
MAHHHHHHMRRVVITGLGLVSPLASGVEETWKRLLAGESGARRVTEFEVDDLACQIACRIPVGDGTNGTFNPDLHMDPKEQRKVDPFIVYAVGAADQALDDAGWHPENDEDQVRTGVLIGSGIGGIEGIVEAGYTLRDKGPRRISPFFIPGRLINLASGHVSIKHKLRGPNHSVVTACATGTHAIGDAARLIAFGDADVMVAGGTESPVSRISLAGFAACKALSTERNDDPTAASRPYDEDRDGFVMGEGAGIVVLEELEHALARGAKIYAEVIGYGMSGDAFHITAPTESGEGAQRCMVAALKRAGIVPDEIDYINAHGTSTMADTIELGAVERVVGEAAAKISMSSTKSSIGHLLGAAGAAEAVFSTLAIRDNIAPATLNLDNPAAQTRIDLVPHKPRERKIDVALSNSFGFGGTNASLVLRRYTA
>3kzvA
MGKVILVTGVSRGIGKSIVDVLFSLDKDTVVYGVARSEAPLKKLKEKYGDRFFYVVGDITEDSVLKQLVNAAVKGHGKIDSLVANAGVLEPVQNVNEIDVNAWKKLYDINFFSIVSLVGIALPELKKTNGNVVFVSSDACNMYFSSWGAYGSSKAALNHFAMTLANEERQVKAIAVAPGIVDTDMQVNIRENVGPSSMSAEQLKMFRGLKENNQLLDSSVPATVYAKLALHGIPDGVNGQYLSYNDPALADFMP
>3l07A
SNAMILIDGKSLSKDLKERLATQVQEYKHHTAITPKLVAIIVGNDPASKTYVASKEKACAQVGIDSQVITLPEHTTESELLELIDQLNNDSSVHAILVQLPLPAHINKNNVIYSIKPEKDVDGFHPTNVGRLQLRDKKCLESCTPKGIMTMLREYGIKTEGAYAVVVGASNVVGKPVSQLLLNAKATVTTCHRFTTDLKSHTTKADILIVAVGKPNFITADMVKEGAVVIDVGINHVDGKIVGDVDFAAVKDKVAAITPVPGGVGPMTITELLYNTFQCAQELNR
>3l0fA
MKTPITEAIAAADTQGRFLSNTELQAVDGRFKRAVASMEAARALTNNAQSLIDGAAQAVYQKFPYTTTMQGSQYASTPEGKAKCARDIGYYLRMVTYCLVAGGTGPMDEYLIAGLSEINSTFDLSPSWYIEALKYIKANHGLTGQAAVEANAYIDYAINALS
>3l0fB
MLDAFAKVVAQADARGEFLTNAQFDALSNLVKEGNKRLDAVNRITSNASTIVANAARALFAEQPQLIQPGGNAYTNRRMAACLRDMEIILRYVTYAILAGDSSVLDDRCLNGLRETYQALGTPGSSVAVAIQKMKDAAIAIANDPNGITPGDCSALMSEIAGYFDRAAAAVA
>3l0oA
MSEEQKTISISELESMNIKQLYEIAKSLGIPRYTSMRKRDLIFAILKAQTESTGYFFGEGVLEIHPEGFGFLRRIEDNLLPSNDDIYISPSQIRKFNLNTGDIISGVIRKPKEGEKYFAMIKIEAINYRPVEAVNDRVNFDNLTPDYPRERFILETDPKIYSTRLIDLFAPIGKGQRGMIVAPPKAGKTTILKEIANGIAENHPDTIRIILLIDERPEEVTDIRESTNAIVIAAPFDMPPDKQVKVAELTLEMAKRLVEFNYDVVILLDSLTRLARVYNIVVPPSGKLLTGGVDPAALYKPKRFFGAARNTREGGSLTIIATALVETGSKMDEVIFEEFKGTGNMELVLSRQLANKRIFPAINLLLSGTRREELLLDEETLKKVWLLRRMLSAMTEEEGLTLILNKLSETSSNEEFLKLIDKEKARY
>3l0qA
MSLASYFIGVDVGTGSARAGVFDLQGRMVGQASREITMFKPKADFVEQSSENIWQAVCNAVRDAVNQADINPIQVKGLGFDATCSLVVLDKEGNPLTVSPSGRNEQNVIVWMDHRAITQAERINATKHPVLEFVGGVISPEMQTPKLLWLKQHMPNTWSNVGHLFDLPDFLTWRATKDETRSLCSTVCKWTYLGHEDRWDPSYFKLVGLADLLDNNAAKIGATVKPMGAPLGHGLSQRAASEMGLIPGTAVSVSIIDAHAGTIGILGASGVTGENANFDRRIALIGGTSTAHMAMSRSAHFISGIWGPYYSAILPEYWLNEGGQSATGALIDHIIQSHPCYPALLEQAKNKGETIYEALNYILRQMAGEPENIAFLTNDIHMLPYFHGNRSPRANPNLTGIITGLKLSTTPEDMALRYLATIQALALGTRHIIETMNQNGYNIDTMMASGGGTKNPIFVQEHANATGCAMLLPEESEAMLLGSAMMGTVAAGVFESLPEAMAAMSRIGKTVTPQTNKIKAYYDRKYRVFHQMYHDHMRYQALMQEGEGHHHHHH
>3l0zA
MSIIAINENGFLDKIKGRNPLFTCVISSIETTLSIPISGVHRDVIKYTPSADVELVFYGKSLTLKTPPIDATGSPTPATITRACVELKNIKNLHIDAGAFVKPKIPFIEIDEKPTGRIEEGKAMNNSKELYMKGYLLGKNLDAELLIVGESVPGGTTTALGVLLGLGYDAEGKVSSGSINNPHELKIKVVREGLKKAGINEKSSVFDVLNAVGDKMMPVVAGLAISFAERNKPVILAGGTQMSAVLAVIKEINKKVLDKNLIAIGTTEFVLNDKKGDLKGIVEQIGNVPVLASKFYFEKAKIEGLKNYCKGSVKEGVGAGGIAVYSIVNDLEPTKIREFIENKFYEWYKE
>3l12A
GMNGFSQLEGLRGHPSVVRVIGHRGARGVMPENTLEGFAFTLAAGVRALEFDVVMTADGVPVVTHNHHLANAMTRDGQGHWLTGAERQVAEMTYAEIRALDVGGLDGRTVYGRRFPDQAFLTGIHVPRLGELLDLCAGYGDQAPYLLLELKSDPALMHDHAARAEMVAAVLADVRRYRMEPRTVMHSFDWALLGECRRQAPDLPTSYLSQLPENADDPGEDSAKPVGPDYDRMTESLPQAVASAGGQLWCPYFLDVTPELVAEAHDLGLIVLTWTVNEPEDIRRMATTGVDGIVTDYPGRTQRILIDMGLSWT
>3l15A
AWQARGLGTARLQLVEFSAFVEPPDAVDSYQRHLFVHISQHCPSPGAPPLESVDVRQIYDKFPEKKGGLRELYDRGPPHAFFLVKFWADLNWGPSGEEAGAGGSISSGGFYGVSSQYESLEHMTLTCSSKVCSFGKQVVEKVETERAQLEDGRFVYRLLRSPMCEYLVNFLHKLRQLPERYMMNSVLENFTILQVVTNRDTQELLLCTAYVFEVSTSERGAQHHIYRLVRD
>3l18A
ASMKVLFLSADGFEDLELIYPLHRIKEEGHEVYVASFQRGKITGKHGYSVNVDLTFEEVDPDEFDALVLPGGKAPEIVRLNEKAVMITRRMFEDDKPVASICHGPQILISAKVLKGRRGTSTITIRDDVINAGAEWIDAEVVVDGNWVSSRHPGDLYAWMREFVKLLH
>3l19A
MHHHHHHSSGRENLYFQGKESGIELPSLANAIENMRKFQNSQKLAQAALLYMASKLTSQEETKELTDIFRHIDKNGDGQLDRQELIDGYSKLSGEEVAVFDLPQIESEVDAILGAADFDRNGYIDYSEFVTVAMDRKSLLSKDKLESAFQKFDQDGNGKISVDELASVFGLDHLESKTWKEMISGIDSNNDGDVDFEEFCKMIQKLCSNNEPQL
>3l1pA
GAMDMKALQKELEQFAKLLKQKRITLGYTQADVGLTLGVLFGKVFSQTTISRFEALQLSLKNMSKLRPLLEKWVEEADNNENLQEISKSETLVQARKRKRTSIENRVRWSLETMFLKSPKPSLQQITHIANQLGLEKDVVRVWFSNRRQKGKRSS
>3l1wA
MKIATYNVRVDTEYDQDWQWSFRKEAVCQLINFHDWSLCCIQEVRPNQVRDLKAYTTFTCLSAEREGDGQGEGLAILYNEQKVQAIDTGYFWLSETPQQPSIHPEAGCPRIALWGLFKETTQNTPFLVINVHLDHISAHARLAGMTVILEELHDKIAQYPTLLMGDFNAESGEEVHQLVQKKFQDSKNLATHYGPRGTFQNFTYTKPWAELEEIDYIYVKGWQVQQTASLTDSIDGRFPSDHFPLEAEVAGENLYFQ
>3l22A
GDQEPPLYVNENDIFTSPTRIEATLNGLYAAIKNTGTKSLMGGKSYLVFDNRGDDVINISNNLVTLFNTYNMNVGITDAENADTWTYAYLAINKVNTFLQSLEGAREVAGENYDRYVQEAKFVRALAYYYLNNLYPTPYSVNPDAKSVPLRLTAEAGTENNNMPRSTVKQIYEHILSDLENISALDTEVNTYTGVTHATQAAANMLKMRVYMAMNEWDKAITAGELVTGYSLPEDVTLIYKAPYFSQESIFSLPMADTNIPNTQQSLAEYYYDGKIMLIDTKSGIMSKPDYSLATDKRIIAFKGEKDLLMKFTDAKTKLQWVPIFRYAETLLDLAECYANKAGGEATAKSLLKQVRGRSVDAATDPLNIDNLSGDALKEAIYNEKRLEFIGEGIRGIDIMRRGEHFIKVGENETINVGPSDEKYTWPIPQVELLLNKDINK
>3l23A
GALGVVDEVHAGKEIGLQIYSLSQELYKGDVAANLRKVKDMGYSKLELAGYGKGAIGGVPMMDFKKMAEDAGLKIISSHVNPVDTSISDPFKAMIFKYSKEVTPKIMEYWKATAADHAKLGCKYLIQPMMPTITTHDEAKLVCDIFNQASDVIKAEGIATGFGYHNHNMEFNRVATKEQQEKVKGNPFAAFMKVGDQIYDLMLKDTDPSKVYFEMDVYWTVMGQNDPVEYMQKHPDRIKVLHIKDRAVFGQSGMMNFEMIFKQMYANGIKDYFVELEQMPDGRTQFAGVKDCADYLIKAPFVK
>3l2bA
GSHMVKLKVEDLEMDKIAPLAPEVSLKMAWNIMRDKNLKSIPVADGNNHLLGMLSTSNITATYMDIWDSNILAKSATSLDNILDTLSAEAQNINEERKVFPGKVVVAAMQAESLKEFISEGDIAIAGDRAEIQAELIELKVSLLIVTGGHTPSKEIIELAKKNNITVITTPHDSFTASRLIVQSLPVDYVMTKDNLVAVSTDDLVEDVKVTMSETRYSNYPVIDENNKVVGSIARFHLISTHKKK
>3l2hA
GMDTRKLLLTAQEISRMKGEHKVHFLNPGAVRVNKSLGDAVGLRHMGIHLIQIEPGKESTEYHLHHYEEEAVYVLSGKGTLTMENDQYPIAPGDFVGFPCHAAAHSISNDGTETLVCLVIGQRLDQDVVDYPNQHKRLYRNNGEWNLVDMADIRVLREPTQK
>3l3sA
MSLSQDGLLGEVLSEGVLTLTLGRAPAHPLSRAMIAALHDALRRAMGDDHVHVLVIHGPGRIFCAGHDLKEIGRHRADPDEGRAFVTDLFEACSALMLDLAHCPKPTIALVEGIATAAGLQLMAACDLAYASPAARFCLPGVQNGGFCTTPAVAVSRVIGRRAVTEMALTGATYDADWALAAGLINRILPEAALATHVADLAGALAARNQAPLRRGLETLNRHLELPLEQAYALATPVMVEHFMDPGRRHLDWIDEGHHHHHH
>3l41A
TNAKASKRVYITFTGYDKKPSIDNLKKLDMSITSNPSKCTHLIAPRILRTSKFLCSIPYGPCVVTMDWINSCLKTHEIVDEEPYLLNDPEKELELGCTLESALKRARAQGPSLLEDYVVYLTSKTVAPENVPAVISIVKSNGGVCSTLNVYNKRLARHLEDGNVVLITCNEDSHIWTNFLDNASQNKTIFLQNYDWLIKTVLRQEIDVNDRIADEFARAV
>3l49A
MSLEGKTIGITAIGTDHDWDLKAYQAQIAEIERLGGTAIALDAGRNDQTQVSQIQTLIAQKPDAIIEQLGNLDVLNPWLQKINDAGIPLFTVDTATPHAINNTTSNNYSIGAELALQMVADLGGKGNVLVFNGFYSVPVCKIRYDQMKYVLEAFPDVKIIEPELRDVIPNTIQSAYSNVTDMLTKYPNEGDVGAIWACWDVPMIGATQALQAAGRTDIRTYGVDGSPEFVEMVADPESPAGAVAAQQPSEIGKLAVQNVARHLAGQEVKPFTFAPAVLITKENEGHHHHHH
>3l4aA
ADNNESVIESCSNAVQGAANDELKVHYRANEFPDDPVTHCFVRCIGLELNLYDDKYGVDLQANWENLGNSDDADEEFVAKHRACLEAKNLETIEDLCERAYSAFQCLREDYEMYQNNNNATSELVPRGSSGELWSHPQFEK
>3l4cA
MGSSHHHHHHSSGLVPRGSHMPGDVRNDIYVTLVQGDFDKGSKTTAKNVEVTVSVYDEDGKRLEHVIFPGAGDEAISEYKSVIYYQVKQPRWFETVKVAIPIEDVNRSHLRFTFRHRSSQDSKDKSEKIFALAFVKLMRYDGTTLRDGEHDLIVYKAEAKKLEDAATYLSLPSTKAELEEKGHSATGKSMQSLGSCTISKDSFQISTLVCSTKLTQNVDL
>3l4gA
MADGQVAELLLRRLEASDGGLDSAELAAELGMEHQAVVGAVKSLQALGEVIEAELRSTKHWELTAEGEEIAREGSHEARVFRSIPPEGLAQSELMRLPSGKVGFSKAMSNKWIRVDKSAADGPRVFRVVDSMEDEVQRRLQLVRGGQAEKLGEKERSELRKRKLLAEVTLKTYWVSKGSAFSTSISKQETELSPEMISSGSWRDRPFKPYNFLAHGVLPDSGHLHPLLKVRSQFRQIFLEMGFTEMPTDNFIESSFWNFDALFQPQQHPARDQHDTFFLRDPAEALQLPMDYVQRVKRTHSQGGYGSQGYKYNWKLDEARKNLLRTHTTSASARALYRLAQKKPFTPVKYFSIDRVFRNETLDATHLAEFHQIEGVVADHGLTLGHLMGVLREFFTKLGITQLRFKPAYNPYTEPSMEVFSYHQGLKKWVEVGNSGVFRPEMLLPMGLPENVSVIAWGLSLERPTMIKYGINNIRELVGHKVNLQMVYDSPLCRLDAEPRPPPTQEAA
>3l4gB
MPTVSVKRDLLFQALGRTYTDEEFDELCFEFGLELDEITSEKEIISKEQGNVKAAGASDVVLYKIDVPANRYDLLCLEGLVRGLQVFKERIKAPVYKRVMPDGKIQKLIITEETAKIRPFAVAAVLRNIKFTKDRYDSFIELQEKLHQNICRKRALVAIGTHDLDTLSGPFTYTAKRPSDIKFKPLNKTKEYTACELMNIYKTDNHLKHYLHIIENKPLYPVIYDSNGVVLSMPPIINGDHSRITVNTRNIFIECTGTDFTKAKIVLDIIVTMFSEYCENQFTVEAAEVVFPNGKSHTFPELAYRKEMVRADLINKKVGIRETPENLAKLLTRMYLKSEVIGDGNQIEIEIPPTRADIIHACDIVEDAAIAYGYNNIQMTLPKTYTIANQFPLNKLTELLRHDMAAAGFTEALTFALCSQEDIADKLGVDISATKAVHISNPKTAEFQVARTTLLPGLLKTIAANRKMPLPLKLFEISDIVIKDSNTDVGAKNYRHLCAVYYNKNPGFEIIHGLLDRIMQLLDVPPGEDKGGYVIKASEGPAFFPGRCAEIFARGQSVGKLGVLHPDVITKFELTMPCSSLEINIGPFL
>3l4qC
YQQDQIVKEDSVEAVGAQLKVYHQQYQDKSREYDQLYEEYTRTSQELQMKRTAIEAFNETIKIFEEQGQTQEKSSKEYLERFRREGNEKEMQRILLNSERLKSRIAEIHESRTKLEQELRAQASDNREIDKRMNSLKPDLMQLRKIRDQYLVWLTQKGARQKKINEWLGI
>3l4rA
MEGNHEEPQGGLEELSGRWHSVALASNKSDLIKPWGHFRVFIHSMSAKDGNLHGDILIPQDGQCEKVSLTAFKTATSNKFDLEYWGHNDLYLAEVDPKSYLILYMINQYNDDTSLVAHLMVRDLSRQQDFLPAFESVCEDIGLHKDQIVVLSDDDRCQGSRDLEHHHHHH
>3l51B
GKVLDAIIQEKKSGRIPGIYGRLGDLGAIDEKYDIAISSCCHALDYIVVDSIDTAQECVNFLKKHNIGIATFIGLDKMTVWAKKMSKIQTPENTPRLFDLVKVKNEEIRQAFYFALRDTLVANNLDQATRVAYQRDRRWRVVTLQGQIIEQSGTMSGGLEHHHHHH
>3l5aA
MGSSHHHHHHSSGLVPRGSHMYRYKPLLQSIHLPNGIKISNRFVLSPMTVNASTKEGYITKADLAYAARRSNSAGMQVTGAAYIEPYGKLFEYGFNIDHDACIPGLTNMASTMKQHGSLAIIQLAHAGRFSNQAILNFGKVYGPSPMTLHSPIEHVVIAMSHEKINSIIQQYRDATLRAIKAGFDGVEISIAQRLLIQTFFSTFSNRRTDHYGADSLKNRARLCLEVMRAVQEVIDKEAPDNFILGFRATPEETRGSDLGYTIDEFNQLIDWVMDVSNIQYLAIASWGRHIYQNTSRTPGDHFGRPVNQIVYEHLAGRIPLIASGGINSPESALDALQHADMVGMSSPFVTEPDFVHKLAEQRPHDINLEFSMADLEDLAIPHAAFKDIVKMMDYGEGLKKHTRDALRQLEQNYHDSSS
>3l5iA
EDRPSKAPSFWYKIDPSHTQGYRTVQLVWKTLPPFEANGKILDYEVTLTRWKSHLQNYTVNATKLTVNLTNDRYLATLTVRNLVGKSDAAVLTIPACDFQATHPVMDLKAFPKDNMLWVEWTTPRESVKKYILEWCVLSDKAPCITDWQQEDGTVHRTYLRGNLAESKCYLITVTPVYADGPGSPESIKAYLKQAPPSKGPTVRTKKVGKNEAVLEWDQLPVDVQNGFIRNYTIFYRTIIGNETAVNVDSSHTEYTLSSLTSDTLYMVRMAAYTDEGGKDGPEFTFTTPK
>3l5lA
MSALFEPYTLKDVTLRNRIAIPPMCQYMAEDGMINDWHHVHLAGLARGGAGLLVVEATAVAPEGRITPGCAGIWSDAHAQAFVPVVQAIKAAGSVPGIQIAHAGRKASANRPWEGDDHIAADDTRGWETIAPSAIAFGAHLPKVPREMTLDDIARVKQDFVDAARRARDAGFEWIELHFAHGYLGQSFFSEHSNKRTDAYGGSFDNRSRFLLETLAAVREVWPENLPLTARFGVLEYDGRDEQTLEESIELARRFKAGGLDLLSVSVGFTIPDTNIPWGPAFMGPIAERVRREAKLPVTSAWGFGTPQLAEAALQANQLDLVSVGRAHLADPHWAYFAAKELGVEKASWTLPAPYAHWLERYR
>3l60A
MSLAAARGGVGAGPDVRPVHGVHARMAEKMTLSHKEIPTAKASVEVICAELLRLRDRFVSAAPEITPFALTLRLLVIALKHNVILNSTWVDSGEGPQVHVHRGVHLGFGAATERGLLVPVVTDAQDKNTRELASRVAELITGAREGTLTPAELRGSTFTVSNFGALGVDDGVPVINHPEAAILGLGAIKPRPVVVGGEVVARPTMTLTCVFDHRVVDGAQVAQFMCELRDLIESPETALLDLEGHHHHHH
>3l6bA
MDAQYDISFADVEKAHINIRDSIHLTPVLTSSILNQLTGRNLFFKCELFQKTGSFKIRGALNAVRSLVPDALERKPKAVVTHSSGNHGQALTYAAKLEGIPAYIVVPQTAPDCKKLAIQAYGASIVYCEPSDESRENVAKRVTEETEGIMVHPNQEPAVIAGQGTIALEVLNQVPLVDALVVPVGGGGMLAGIAITVKALKPSVKVYAAEPSNADDCYQSKLKGKLMPNLYPPETIADGVKSSIGLNTWPIIRDLVDDIFTVTEDEIKCATQLVWERMKLLIEPTAGVGVAAVLSQHFQTVSPEVKNICIVLSGGNVDLTSSITWVKQAERPASYQSVSVHHHHHH
>3l6eA
MSLGHIIVTGAGSGLGRALTIGLVERGHQVSMMGRRYQRLQQQELLLGNAVIGIVADLAHHEDVDVAFAAAVEWGGLPELVLHCAGTGEFGPVGVYTAEQIRRVMESNLVSTILVAQQTVRLIGERGGVLANVLSSAAQVGKANESLYCASKWGMRGFLESLRAELKDSPLRLVNLYPSGIRSEFWDNTDHVDPSGFMTPEDAAAYMLDALEARSSCHVTDLFIGRNEGHHHHHH
>3l6nA
QVKDFVIEPPIKNNLHIYKTFGVFGGKEYSANSMYLVTKKGVVLFDVPWEKVQYQSLMDTIKKRHNLPVVAVFATHSHDDRAGDLSFFNNKGIKTYATAKTNEFLKKDGKATSTEIIKTGKPYRIGGEEFVVDFLGEGHTADNVVVWFPKYNVLDGGCLVKSNSATDLGYIKEANVEQWPKTINKLKAKYSKATLIIPGHDEWKGGGHVEHTLELLNKK
>3l6tA
SNAMLDITTITRQNVTSVVGYYSDAKDDYYSKDSSFTSWQGTGAEALGLSGDVESARFKELLVGEIDTFTHMQRHVGDAKKERLGYDLTFSAPKGVSMQALIHGDKTIIEAHEKAVAAAVREAEKLAQARTTRQGKSVTQNTNNLVVATFRHETSRALDPDLHTHAFVMNMTQREDGQWRALKNDELMRNKMHLGDVYKQELALELTKAGYELRYNSKNNTFDMAHFSDEQIRAFSRRSEQIEKGLAAMGLTRETADAQTKSRVSMATREKKTEHSREEIHQEWASRAKTLGIDFDNREWQG
>3l6uA
MSLTSPKRNIVGFTIVNDKHEFAQRLINAFKAEAKANKYEALVATSQNSRISEREQILEFVHLKVDAIFITTLDDVYIGSAIEEAKKAGIPVFAIDRMIRSDAVVSSITSNNQMIGEQLASYIKNELIKQTGRSTGRIVEITGTANVYTTNERHRGFLKGIENEPTLSIVDSVSGNYDPVTSERVMRQVIDSGIPFDAVYCHNDDIAMGVLEALKKAKISGKIVVGIDGNRAILEAVDMKSMDATVVQSAEEMMKVAFSALKLHTKNKKIPDRFYTYSYLYDGSREGHHHHHH
>3l6vA
MDLIAPEDVVVTLSHAGYAKRQPVSAYRAQRRGGRGRSAASTKEEDFIDQLWLVNTHDTLLTFTSSGKVFWLPVHQLPEAGSNARGRPIINWIPLESGERVQAVLPVREYADNRYVFMATRNGTVKKTPLSEFAFRLARGKIAINLDEGDALVGVALTDGDRDVLLFASNGKTVRFGESTVRSMGRTATGVRGIRLAKGEEVVSLIVSERAGGVEDEVEDESAEEVVETTDGAEPAVIDVADNGDVAYILTATENGYGKRTPLAEYPRKGRGTQGVIGIQTTERNGKLVRAVLLGSTDEVMLISDGGTLVRTRGSEISRVGRNTQGVTLIRLSKGEKLQAVERLDASLEEPEDVVDEAVAITSDAPPAEG
>3l7iA
MNKLTIIVTYYNAEEYITGCLESIKQQRTQDFNLIIVNDGSTDQSKKLMDEAIKDYDKNIRFIDLDENSGHAHARNIALEEVETPYFMFLDADDELASYAITFYLEKFNNTDGLIAPIHSFTTQRPQFVDLDRVRVEYFNAKENINSFLRKQSACNIIFRTAIVRAHHIRFNENLNTYVDWSFVLEYMKYVNKFVRIFNFPFYFRGEVYDPFETLTLSEQNFDILFKDYVNSFYDAIKRATNPKVREFIVTKMGNKIANEFEPTRYDINERYQTHKDTLVELSKFLHVHLVKNQKLINKIETILLMNNETDKAFKVNQFRKTLRHVKNIVLRRKNKERSLYDLTDKEDNVKPKTIVFESFGGKNYSDSPKYIYEYMQKYYPNYRYIWSFKNPDKNVVPGSAEKVKRNSAEYYQAYSEASHWVSNARTPLYLNKKENQTYIQTWHGTPLKRLANDMKVVRMPGTTTPKYKRNFNRETSRWDYLISPNRYSTEIFRSAFWMDEERILEIGYPRNDVLVNRANDQEYLDEIRTHLNLPSDKKVIMYAPTWRDDEFVSKGKYLFELKIDLDNLYKELGDDYVILLRMHYLISNALDLSGYENFAIDVSNYNDVSELFLISDCLITDYSSVMFDYGILKRPQFFFAYDIDKYDKGLRGFYMNYMEDLPGPIYTEPYGLAKELKNLDKVQQQYQEKIDAFYDRFCSVDNGKASQYIGDLIHKDIKEQLEHHHHHH
>3l7nA
MRIHFILHETFEAPGAYLAWAALRGHDVSMTKVYRYEKLPKDIDDFDMLILMGGPQSPSSTKKEFPYYDAQAEVKLIQKAAKSEKIIVGVCLGAQLMGVAYGADYLHSPKKEIGNYLISLTEAGKMDSYLSDFSDDLLVGHWHGDMPGLPDKAQVLAISQGCPRQIIKFGPKQYAFQCHLEFTPELVAALIAQEDDLDTQSQTETYVQTAEEMQTFDYSSMNQALYSFLDRLTERK
>3l7oA
MEELKKIAGVRAAQYVEDGMIVGLGTGSTAYYFVEEVGRRVQEEGLQVIGVTTSSRTTAQAQALGIPLKSIDEVDSVDVTVDGADEVDPNFNGIKGGGGALLMEKIVGTLTKDYIWVVDESKMVDTLGAFRLPVEVVQYGAERLFREFEKKGYKPSFREYDGVRFVTDMKNFIIDLDLGSIPDPIAFGNMLDHQVGVVEHGLFNGMVNRVIVAGKDGVRILEANK
>3l81A
GAMDPEFQQSKVAPSSAASRPVLSSRSDQSQKNEVFLDVVERLSVLIASNGSLLKVDVQGEIRLKSFLPSGSEMRIGLTEEFSVGKSELRGYGPGIRVDEVSFHSSVNLDEFESHRILRLQPPQGELTVMRYQLSDDLPSPLPFRLFPSVQWDRGSGRLQVYLKLRCDLLSKSQALNVRLHLPLPRGVVSLSQELSSPEQKAELAEGALRWDLPRVQGGSQLSGLFQMDVPGPPGPPSHGLSTSASPLGLGPASLSFELPRHTCSGLQVRFLRLAFRPSGNANPHKWVRHLSHSDAYVIRI
>3l82B
SGAVTSFLHSLIIQNEPRFAMFGPGLEELNTSLVLSLMSSEELCPTAGLPQRQIDGIGSGVNFQLNNQHKFNILILYSTTRKERDRAREEHTSAVNKMFSRHNEGDDQQGSRYSVIPQIQKVCEVVDGFIYVANAEAHKRHEWQDEFSHIMAMTDPAFGSSGRPLLVLSCISQGDVKRMPCFYLAHELHLNLLNHPWLVQDTEAETLTGFLNGIEWILEEVESKRAR
>3l8cA
MSLKDMIDSIEQFAQTQADFPVYDCLGERRTYGQLKRDSDSIAAFIDSLALLAKSPVLVFGAQTYDMLATFVALTKSGHAYIPVDVHSAPERILAIIEIAKPSLIIAIEEFPLTIEGISLVSLSEIESAKLAEMPYERTHSVKGDDNYYIIFTSGTTGQPKGVQISHDNLLSFTNWMIEDAAFDVPKQPQMLAQPPYSFDLSVMYWAPTLALGGTLFALPKELVADFKQLFTTIAQLPVGIWTSTPSFADMAMLSDDFCQAKMPALTHFYFDGEELTVSTARKLFERFPSAKIINAYGPTEATVALSAIEITREMVDNYTRLPIGYPKPDSPTYIIDEDGKELSSGEQGEIIVTGPAVSKGYLNNPEKTAEAFFTFKGQPAYHTGDIGSLTEDNILLYGGRLDFQIKYAGYRIELEDVSQQLNQSPMVASAVAVPRYNKEHKVQNLLAYIVVKDGVKERFDRELELTKAIKASVKDHMMSYMMPSKFLYRDSLPLTPNGKIDIKTLINEVNNREGHHHHHH
>3l8kA
MSLKYDVVVIGAGGAGYHGAFRLAKAKYNVLMADPKGELGGNCLYSGCVPSKTVREVIQTAWRLTNIANVKIPLDFSTVQDRKDYVQELRFKQHKRNMSQYETLTFYKGYVKIKDPTHVIVKTDEGKEIEAETRYMIIASGAETAKLRLPGVEYCLTSDDIFGYKTSFRKLPQDMVIIGAGYIGLEIASIFRLMGVQTHIIEMLDRALITLEDQDIVNTLLSILKLNIKFNSPVTEVKKIKDDEYEVIYSTKDGSKKSIFTNSVVLAAGRRPVIPEGAREIGLSISKTGIVVDETMKTNIPNVFATGDANGLAPYYHAAVRMSIAAANNIMANGMPVDYVDVKSIPVTIYTIPSLSYVGILPSKARKMGIEIVEAEYNMEEDVSAQIYGQKEGVLKLIFERGSMRLIGAWMIGVHSQYLINELGLAVAYGLNAKQLASFAEQHPSTNEIISYTARKVIEGHHHHHH
>3l8mA
MKANLLCGNRNLPKHILVEHKHEHWIGIDRGTLILLESGITPQFAVGDFDSISDSERNFIQQQIEINPYNSEKDDTDLALGIDQAVKRGYRNIDVYGATGGRLDHFMGALQILEKPEYAKMNINIKLIDDTNEIQFIQKGQFNVTYSEQFPYISFIPVIYPTVISLKGFKYNLQNETLKLGSTLTISNELSQSCGNIEIIEGSVLMIRSKDE
>3l8uA
MNIEQLEKENKLLTLGRNHVVLFQPQIPANTGNIARTCAATNTSLHIIRPMGFPIDDKKMKRAGLDYWDKLDVHFYDSLNDFMNICSGKLHLITKFANKTYSDENYDDSEHHYFLFGREDKGLPEEFMRQHSEKALRIPVNDQHVRSLNLSNTVCMIVYEALRQQDFIGLELSHTYAVDKLK
>3l9vA
SNAEWESITPPVVDAPAVVEFFSFYCPPCYAFSQTMGVDQAIRHVLPQGSRMVKYHVSLLGPLGHELTRAWALAMVMKETDVIEKAFFTAGMVEKRLHSPDDVRRVFMSATGISRGEYDRSIKSPAVNDMVALQERLFKEYGVRGTPSVYVRGRYHINNAAFGAFSVENFRSRYAAVVRKLLAGNPDAD
>3la6A
MRGSHHHHHHGSSLFNRGIESPQVLEEHGISVYASIPLSEWQKARDSVKTIKGIKRYKQSQLLAVGNPTDLAIEAIRSLRTSLHFAMMQAQNNVLMMTGVSPSIGMTFVCANLAAVISQTNKRVLLIDCDMRKGYTHELLGTNNVNGLSEILIGQGDITTAAKPTSIAKFDLIPRGQVPPNPSELLMSERFAELVNWASKNYDLVLIDTPPILAVTDAAIVGRHVGTTLMVARYAVNTLKEVETSLSRFEQNGIPVKGVILNSIFRRASAYQDYGYYEYEYKSDAK
>3la7A
MGSSHHHHHHSSGLVPRGSHMIVTQDKALANVFRQMATGAFPPVVETFERNKTIFFPGDPAERVYFLLKGAVKLSRVYEAGEEITVALLRENSVFGVLSLLTGNKSDRFYHAVAFTPVELLSAPIEQVEQALKENPELSMLMLRGLSSRILQTEMMIETLAHRDMGSRLVSFLLILCRDFGVPCADGITIDLKLSHQAIAEAIGSTRVTVTRLLGDLREKKMISIHKKKITVHKPVTLSRQFT
>3lacA
MKTVLLTGFDPFGGESINPAWEVAKSLHEKTIGEYKIISKQVPTVFHKSISVLKEYIEELAPEFIICIGQAGGRPDITIERVAINIDDARIADNEGNQPVDVPVVEEGPAAYWSTLPMKAIVKKLQEEGIPASVSQTAGTFVCNHLFYGLMHELEKHDTKMKGGFIHIPFLPEQASNYPGQPSMSLSTIRKGIELAVEVTTTVEVDIVEVGGTTH
>3ladA
SQKFDVIVIGAGPGGYVAAIKSAQLGLKTALIEKYKGKEGKTALGGTCLNVGCIPSKALLDSSYKFHEAHESFKLHGISTGEVAIDVPTMIARKDQIVRNLTGGVASLIKANGVTLFEGHGKLLAGKKVEVTAADGSSQVLDTENVILASGSKPVEIPPAPVDQDVIVDSTGALDFQNVPGKLGVIGAGVIGLELGSVWARLGAEVTVLEAMDKFLPAVDEQVAKEAQKILTKQGLKILLGARVTGTEVKNKQVTVKFVDAEGEKSQAFDKLIVAVGRRPVTTDLLAADSGVTLDERGFIYVDDYCATSVPGVYAIGDVVRGAMLAHKASEEGVVVAERIAGHKAQMNYDLIPAVIYTHPEIAGVGKTEQALKAEGVAINVGVFPFAASGRAMAANDTAGFVKVIADAKTDRVLGVHVIGPSAAELVQQGAIAMEFGTSAEDLGMMVFAHPALSEALHEAALAVSGHAIHVANRKK
>3laoA
SNAMSEANSGPGRVTREQRGHLFLIGLDRAGKRNAFDSAMLADLALAMGEYERSEESRCAVLFAHGEHFTAGLDLMELAPKLAASGFRYPDGGVDPWGVVQPRRSKPLVVAVQGTCWTAGIELMLNADIAVAARGTRFAHLEVLRGIPPLGGSTVRFPRAAGWTDAMRYILTGDEFDADEALRMRLLTEVVEPGEELARALEYAERIARAAPLAVRAALQSAFQGRDEGDDAALSRVNESLAALIGSEDVREGVLAMV
>3lbfA
SLMVSRRVQALLDQLRAQGIQDEQVLNALAAVPREKFVDEAFEQKAWDNIALPIGQGQTISQPYMVARMTELLELTPQSRVLEIGTGSGYQTAILAHLVQHVCSVERIKGLQWQARRRLKNLDLHNVSTRHGDGWQGWQARAPFDAIIVTAAPPEIPTALMTQLDEGGILVLPVGEEHQYLKRVRRRGGEFIIDTVEAVRFVPLVKGELA
>3lbxA
GSGMEQFPKETVVESSGPKVLETAEEIQERRQEVLTRYQSFKERVAERGQKLEDSYHLQVFKRDADDLGKWIMEKVNILTDKSYEDPTNIQGKYQKHQSLEAEVQTKSRLMSELEKTREERFTMGHSAHEETKAHIEELRHLWDLLLELTLEKGDQLLRAL
>3lccA
MAEEQQNSDQSNGGNVIPTPEEVATFLHKTVEEGGWEKCWEEEITPWDQGRATPLIVHLVDTSSLPLGRALVPGCGGGHDVVAMASPERFVVGLDISESALAKANETYGSSPKAEYFSFVKEDVFTWRPTELFDLIFDYVFFCAIEPEMRPAWAKSMYELLKPDGELITLMYPITDHVGGPPYKVDVSTFEEVLVPIGFKAVSVEENPHAIPTRKGKEKLGRWKKINLEHHHHHH
>3lcrA
MHHHHHHSSGVDLGTENLYFQSNAAQSDYFGELFLQAMRTGELAQAQQLMAGAAQLRLKYGDPAGPEAVPEIVRLGRGQLGPQLILVCPTVMTTGPQVYSRLAEELDAGRRVSALVPPGFHGGQALPATLTVLVRSLADVVQAEVADGEFALAGHSSGGVVAYEVARELEARGLAPRGVVLIDSYSFDGDGGRPEELFRSALNERFVEYLRLTGGGNLSQRITAQVWCLELLRGWRPEGLTAPTLYVRPAQPLVEQEKPEWRGDVLAAMGQVVEAPGDHFTIIEGEHVASTAHIVGDWLREAHAHYSTEGWGGGLRTEE
>3lcvB
HHHHHHHMTAPAADDRIDEIERAITKSRRYQTVAPATVRRLARAALVAARGDVPDAVKRTKRGLHEIYGAFLPPSPPNYAALLRHLDSAVDAGDDEAVRAALLRAMSVHISTRERLPHLDEFYRELFRHLPRPNTLRDLACGLNPLAAPWMGLPAETVYIASDIDARLVGFVDEALTRLNVPHRTNVADLLEDRLDEPADVTLLLKTLPCLETQQRGSGWEVIDIVNSPNIVVTFPTKSLGQRSKGMFQNYSQSFESQARERSCRIQRLEIGNELIYVIQK
>3lcyA
GAMSGEAPGIRKEMKDVTTKLGEAAQLSCQIVGRPLPDIKWYRFGKELIQSRKYKMSSDGRTHTLTVMTEEQEDEGVYTCIATNEVGEVETSSKLLLQATPQFHPGYPLKEKYYGAVGSTLRLHVMYIGRPVPAMTWFHGQKLLQNSENITIENTEHYTHLVMKNVQRKTHAGKYKVQLSNVFGTVDAILDVEIQDK
>3ld1A
LRDVILVSKDIPEQLCDALFFYTSHNPKDYADAFAVRQKFDRNLQTGKQFKFETVCGLFLLKGVDKITPGVPAKVLKATSKLADLEDIFGVSPFARKYRELLKTACQWSLTVETLDARALTLDEIFDPTEILWLQVAAKIQVSAMAMRRLVGEVTAKVMDALGSNMSALFQIFKQQIVRIFQAALAIFENVSELPQRIAALKMAFAKCAKSITVVVMERTLVVREFAGTCLASINGAVAKFFEELPNGFMGAKIFTTFAFFREAAVKIVDNIPNAPRGTKGFEVVGNAKGTQVVVRGMRNDLTLLDQKAEIPVESEGWSAILGGHLCYVFKSGDRFYAAPLSGNFALHDVHCCERVVCL
>3ld6A
MAKKTLPAGVKSPPYIFSPIPFLGHAIAFGKSPIEFLENAYEKYGPVFSFTMVGKTFTYLLGSDAAALLFNSKNEDLNAEDVYSRLTTPVFGKGVAYDVPNPVFLEQKKMLKSGLNIAHFKQHVSIIEKETKEYFESWGESGEKNVFEALSELIILTASHCLHGKEIRSQLNEKVAQLYADLDGGFSHAAWLLPGWLPLPSFRRRDRAHREIKDIFYKAIQKRRQSQEKIDDILQTLLDATYKDGRPLTDDEVAGMLIGLLLAGQHTSSTTSAWMGFFLARDKTLQKKCYLEQKTVCGENLPPLTYDQLKDLNLLDRCIKETLRLRPPIMIMMRMARTPQTVAGYTIPPGHQVCVSPTVNQRLKDSWVERLDFNPDRYLQDNPASGEKFAYVPFGAGRHRCIGENFAYVQIKTIWSTMLRLYEFDLIDGYFPTVNYTTMIHTPENPVIRYKRRSTHHHHHH
>3ldgA
MKKTFNLVATAAAGIEAVVGKELRNLGLDCQVENGRVLFKGNIETIAKSNLWLRSADRIKIVVGEFPARTFEELFQGVYALDWENYLPLGCQFPVAKAKSVKSKLHNEPSIQGITKKAIVKKLQHYFHRPDSVPLPENGPEFKIEISLLKDQARVMIDTTGPSLFKRGYRTEKGGAPIKENMAAAIILLSNWFPDKPFVDPTCGSGTFCIEAAMIGMNIAPGFNRDFAFEEWPWVDEALVTRVRNEADEQADYDIQLDISGFDFDGRMVEIARKNAREVGLEDVVKLKQMRLQDFKTNKINGVLISNPPYGERLLDDKAVDILYNEMGETFAPLKTWSQFILTNDTDFEQKFGRKADKKRKLYNGSLKVDLYQFYGQRVKRVLR
>3ldtA
MSLSGTLIGAAAGGTVGLVASIYRDSKRKIIRDLQKQDIQYVEYGDTRTLIIPTDKYFMFSSPRLNEICYPGLNNVIRLLNFYPQSTIYVAGFTDNVGSRSHKRKLSQAQAETMMTFLWANGIAAKRLKAEGYGDKNAISDNAIIHGSAQNRRIEIQWFTSEGHHHHHH
>3lduA
SNAMKNYTLISPCFFGMEKMLAREITNLGYEIIKTEDGRITYKTDEFGIAKSNMWLRCAERVHLKIAEFEAKSFDELFENTKRINWSRYIPYGAQFPISKASSIKSKLYSTPDVQAIVKKAIVESLKKSYLEDGLLKEDKEKYPIFVFIHKDKVTISIDTTGDALHKRGYREKANKAPIRETLAAGLIYLTPWKAGRVLVDPMCGSGTILIEAAMIGINMAPGLNREFISEKWRTLDKKIWWDVRKDAFNKIDNESKFKIYGYDIDEESIDIARENAEIAGVDEYIEFNVGDATQFKSEDEFGFIITNPPYGERLEDKDSVKQLYKELGYAFRKLKNWSYYLITSYEDFEYEFGQKADKKRKLYNGMLKTNFFQYPGPKPPRNNK
>3ldzA
FATNPFDQDVEKATSEMNTAEDWGLILDICDKVGQSRTGPKDCLRSIMRRVNHKDPHVAMQALTLLGACVSNCGKIFHLEVCSRDFASEVSNVLNKGHPKVCEKLKALMVEWTDEFKNDPQLSLISAMIKNLKEQGVTFP
>3le2A
AGMDVRESISLQNQVSMNLAKHVITTVSQNSNVIFSPASINVVLSIIAAGSAGATKDQILSFLKFSSTDQLNSFSSEIVSAVLADGSANGGPKLSVANGAWIDKSLSFKPSFKQLLEDSYKAASNQADFQSKAVEVIAEVNSWAEKETNGLITEVLPEGSADSMTKLIFANALYFKGTWNEKFDESLTQEGEFHLLDGNKVTAPFMTSKKKQYVSAYDGFKVLGLPYLQGQDKRQFSMYFYLPDANNGLSDLLDKIVSTPGFLDNHIPRRQVKVREFKIPKFKFSFGFDASNVLKGLGLTSPFSGEEGLTEMVESPEMGKNLCVSNIFHKACIEVNEEGTEAAAASAGVIKLRGLLMEEDEIDFVADHPFLLVVTENITGVVLFIGQVVDPLH
>3lecA
SNAMDLQLSKRLQKVANYVPKGARLLDVGSDHAYLPIFLLQMGYCDFAIAGEVVNGPYQSALKNVSEHGLTSKIDVRLANGLSAFEEADNIDTITICGMGGRLIADILNNDIDKLQHVKTLVLQPNNREDDLRKWLAANDFEIVAEDILTENDKRYEILVVKHGHMNLTAKELRFGPFLLSNNTTVFKEKWQNELNKLTFALNSIPNSKMEERAILEDKIQDIKEVLDES
>3ledA
MGSSHHHHHHSSGRENLYFQGVRPAVIAATGLYTPPDSVSNAELVEAFNTYVANFNAANKARIEAGEIEPLQPSSSEFIEKASGIKSRYVVAKPGIVDPDVMRPIIPERSNDELSILAEMAVTAAEQAIERWGKPRERIGAVLCACSNMQRAYPAMAIEVQNALGLGGFAFDMNVACSSATFGLKTAADFVGGGSVDAVLMVNPEICSGHLNFRDRDSHFIFGDVATAAIVERADDAQGGWSILGTKLKTQFSNNIRNNAGFLNRAWPEGRDKADKLFVQQGRKVFKEVVPLVSEMIIEHAREIGIDPHGLKRMWLHQANINMNEIIGRKVLGRDPTRDENVIILDDYANTSSAGSIIAFHKHQDDMAQGDLGLICSFGAGYSAGTVFVQKR
>3letA
GAITKAVFDNEQGQAQRLQTSSSVEHGQMLFKDANLKTPSDVLNAFAKLDSKMVKSHAAELSQLAERAMTEVMLETDSGKNLKALIGDDAVKSLAVRVVKDYGGGVAAAQKNPEVRINQMQAVFDMEVMHLKAAQRHIEGLASTDLNQGVYAEGLPEDAFNKAGVTNNVERAAAWIINASNSKGNDAENITSLLKEYATNGKDLLNMDNLKELHARLVPNVERDYRGPNISGGTLPSSIGGEGMLKQHIEGFLKENPVADKDLGKHLFAGVIGYHGFTDGNGRMGRMLYAIAELRNDSFNPLAMNAENSLHGIK
>3lewA
GLDTIPTTYVDAGSVFGKTGDAEKVLNGGWNYLMETFNSYANPGYGAMLRANDAMGSDVVLNSKYGFRTHNEFSAIYGKGGTNTLSWLLAYRVINDCNGVLDNIDAAEGTQADRNRIKGQALALRGFLYLHLASCYSFAIDKDPDAVCAPIYTQSTDETIAAEGKPASSVSEVYAQSINDLEEALELIPETYVRDAKHKIDNEVVLGILSRACLYARQWEKAKTYSDKLLAKDNYLMTESEYKAGFNSVDNKEWIWGHAQTNDQSNASYQFHYLDTTTKGSYYYSFNVDPYFRDLFEDGDYRKEMLFWATDPGADVESAAYVWMRNSKFRFRDIENQLGDIVLMRVAEIYLINAEAKAHLNDPDAINKLNDLKTARGAKTIHTNLSQQDLLETIWLERRKELWGEGFSLIDIIRNQQTVVRNAYPEGPIDYIYTDENGQTHTLKKKTQGHRFFNFPDKSAFCPNSKYYLYRITDSEELANKNLYKDHPKLSIYTK
>3lezA
GSEDLKKLEEEFDVRLGVYAIDTGADKEISYRENERFAYTSTFKPLAVGAVLQTKSDEELEETITYSEEDLVTYSPITEQHVDEGMTLVEIADAAIRYSDNTAGNLLLEAMGGPDELETILRDIGDETIEMDRYETELNEAKPGDIRDTSTAKAMATTLQQYVLEDVLDADRREVLTNMLINNTTGDALIRAGVPDGWTVGDKTGAGGYGTRNDIGIIWPEGDEEPIVIAIMSSRDEEDADYDDKLIEKATEIVLQELRN
>3lfhA
MKEKFVLIITHGDFGKGLLSGAEVIIGKQENVHTVGLNLGDNIEVVRKEVEKIIKEKLQEDKEIIIVVDLFGGSPFNIALSMMKEYDVKVITGINMPMLVELLTSINVYDTTELLENISKIGKDGIKVIEKSSLKMLEHHHHHH
>3lfjA
MGSSHHHHHHSSGLVPRGSHMWKIVFARIDDRLIHGQVMTRWMKGFPEASIVIIDDELAVDEFMKNIYTMAAPPGVKVKVFGVDAALKEWSQKTSVEEKVFLLFKNIDTCKRVMDGGLPITTLNIGGVAKTPQRKGISQSVSLSEDEVKTLLELKTKYNVDVYLQMIPDSEKIHLTTVVEKYFPELK
>3lfuA
MDVSYLLDSLNDKQREAVAAPRSNLLVLAGAGSGKTRVLVHRIAWLMSVENCSPYSIMAVTFTNKAAAEMRHRIGQLMGTSQGGMWVGTFHGLAHRLLRAHHMDANLPQDFQILDSEDQLRLLKRLIKAMNLDEKQWPPRQAMWYINSQKDEGLRPHHIQSYGNPVEQTWQKVYQAYQEACDRAGLVDFAELLLRAHELWLNKPHILQHYRERFTNILVDEFQDTNNIQYAWIRLLAGDTGKVMIVGDDDQSIYGWRGAQVENIQRFLNDFPGAETIRLEQNYRSTSNILSAANALIENNNGRLGKKLWTDGADGEPISLYCAFNELDEARFVVNRIKTWQDNGGALAECAILYRSNAQSRVLEEALLQASMPYRIYGGMRFFERQEIKDALSYLRLIANRNDDAAFERVVNTPTRGIGDRTLDVVRQTSRDRQLTLWQACRELLQEKALAGRAASALQRFMELIDALAQETADMPLHVQTDRVIKDSGLRTMYEQEKGEKGQTRIENLEELVTATRQFSYNEEDEDLMPLQAFLSHAALEAGEGQADTWQDAVQLMTLHSAKGLEFPQVFIVGMEEGMFPSQMSLDEGGRLEEERRLAYVGVTRAMQKLTLTYAETRRLYGKEVYHRPSRFIGELPEECVEEVRLR
>3lfvA
AMEHMASMTRKISASEFDRPLRPIVVKDSEGTVSFLSDSEKKEQMPLTPPRFDHDEGDQSSRLLELVKDISSHLDVTALCHKIFLHIHGLISADRYSLFLVCEDSSNDKFLISRLFDVAEGSTLEEVSNNCIRLEWNKGIVGHVAALGEPLNIKDAYEDPRFNAEVDQITGYKTQSILCMPIKNHREEVVGVAQAINKKSGNGGTFTEKDEKDFAAYLAFCGIVLHNAQLYETSLLENKRNQVLLDLASLIFEEQQSLEVILKKIAATIISFMQVQKCTIFIVDEDCSDSFSSVFHMECEELEKSSDTLTREHDANKINYMYAQYVKNTMEPLNIPDVSKDKRFPWTTENTGNVNQQCIRSLLCTPIKNGKKNKVIGVCQLVNKMEENTGKVKPFNRNDEQFLEAFVIFCGLGIQNTQMYEAVERAMAKRN
>3lg3A
MTISRTQQIQQLEQEWTSPRWKNITRPYSAEDVIKLRGSVNPECTFAQNGAKKLWELLHGGSRKGYINCLGALTGGQALQQAKAGVEAIYMSGWQVAADANTASSMYPDQSLYPVDSVPAVVKRINNSFRRADQIQWSNNIEPGSKGYTDYFLPIVADAEAGFGGVLNAFELMKAMIEAGAAGVHFEDQLAAVKKCGHMGGKVLVPTQEAIQKLVAARLAADVLGVPTLLIARTDADAADLLTSDCDPYDREFITGDRTAEGFFRTRAGIEQAISRGLAYAPYADLVWCETSTPDLALAKRFADAVHAQFPGKLLAYNCSPSFNWKKNLTDQQIASFQDELSAMGYKYQFITLAGIHSMWFNMFDLAHAYAQGEGMKHYVEKVQQPEFASVDRGYTFASHQQEVGTGYFDKVTNIIQGGASSVTALTGSTEEQQF
>3lgdB
GGSIDETRAHLLLKEKMMRLGGRLVLNTKEELANERLMTLKIAEMKEAMRTLIFPPSMHFFQAKHLIERSQVFNILRMMPKGAALHLHDIGIVTMDWLVRNVTYRPHCHICFTPRGIMQFRFAHPTPRPSEKCSKWILLEDYRKRVQNVTEFDDSLLRNFTLVTQHPEVIYTNQNVVWSKFETIFFTISGLIHYAPVFRDYVFRSMQEFYEDNVLYMEIRARLLPVYELSGEHHDEEWSVKTYQEVAQKFVETHPEFIGIKIIYSDHRSKDVAVIAESIRMAMGLRIKFPTVVAGFDLVGHEDTGHSLHDYKEALMIPAKDGVKLPYFFHAGETDWQGTSIDRNILDALMLNTTRIGHGFALSKHPAVRTYSWKKDIPIEVCPISNQVLKLVSDLRNHPVATLMATGHPMVISSDDPAMFGAKGLSYDFYEVFMGIGGMKADLRTLKQLAMNSIKYSTLLESEKNTFMEIWKKRWDKFIADVATKGSLHHILDAQKMVWNHRHHHHHH
>3lgiA
MRSLNPLSTPQFDSTDETPASYNLAVRRAAPAVVNVYNRGLNTNSHNQLEIRTLGSGVIMDQRGYIITNKHVINDADQIIVALQDGRVFEALLVGSDSLTDLAVLKINATGGLPTIPINARRVPHIGDVVLAIGNPYNLGQTITQGIISATGRIGLNPTGRQNFLQTDASINHGNSGGALVNSLGELMGINTLSFDKSNDGETPEGIGFAIPFQLATKIMDKLIRDGRVIRHHHHHH
>3lheA
SNAVYGSEVESKIIEFTIVGADEIIAEKLGISVGDFVYKIIRLRIIHSIPTIMEHTWMPISVIPGVEVSVLEESIYSHIQNKLGLQVGTSVVRVKGIRPDDKEKQFMNLTNQDFLMRVEQVAYLTDGRTFEYSYADHLPETFE
>3lhhA
GHLDDNVTQEDIQAMLQEGSSAGVIEHNEHAMVKNVFRLDERTISSLMVPRSDIVFLDLNLPLDANLRTVMQSPHSRFPVCRNNVDDMVGIISAKQLLSESIAGERLELVDLVKNCNFVPNSLSGMELLEHFRTTGSQMVFVVDEYGDLKGLVTLQDMMDALTGEFFQEDGS
>3lhiA
GMFVWHEYENAAEAAQSLADAVADALQGALDEKGGAVLAVSGGRSPIAFFNALSQKDLDWKNVGITLADERIVPTNHADSNTGLVREYLLKNKAAAAVWIPMVEDGKTETELHPDAVVDYALKHYKQPDVLILGMGNDGHTASIFPKAPQFQTAIDGSAGVALVHTTPVTAPHERISMTLDAIAHTGHVFLAIQGEEKKAVFDQAAQGENREYPISLVLNHQGVNCHVFYAE
>3lhkA
SNAKIIGYARVSFNAQKDDLERQIQLIKSYAEENGWDIQILKDIGSGLNEKRKNYKKLLKMVMNRKVEKVIIAYPDRLTRFGFETLKEFFKSYGTEIVIINKKHKTPQEELVEDLITIVSHFAGKLYGMHSHKYKKLTKTVKEIVREEDAKEKE
>3lhlA
MSLNYEESNLIVFGVGFDGTTSNRPGARFASSSMRKEFYGLETYSPFLDLDLEDYNICDYGDLEISVGSTEQVLKEIYQETYKIVRDSKVPFMIGGEHLVTLPAFKAVHEKYNDIYVIHFDAHTDLREEYNNSKNSHATVIKRIWDIVGDNKIFQFGIRSGTKEEFKFATEEKHTYMEIGGIDTFENIVNMLNGKNIYLTIDLDVLDASVFPGTGTPEPGGVNYREFQEIFKIIKNSNINIVGCDIVELSPDYDTTGVSTVIACKILRELCLIISDKIKEGHHHHHH
>3lhoA
GMHTDVNALFAALWQDYIKMTPSAAKIHQLLGHGAPIINDHIALRTFNIAKVNLSVLAKHFTSIGYVDSGDYKFEQKKLIAKHFEHPDPKQPKVFISELLVEEFSPEVQKSIHGLIDQVDIAATTADNFIYSGRHWDVDKATYQALLAESEYAAWVAALGYRANHFTVSINDLPEFERIEDVNQALKQAGFVLNSSGGEVKGSPEVLLEQSSTMADKVVVNFTDGDVEIPSCFYEFARRYPMANGQLYTGFVAASADKIFESTNAMM
>3lhqA
SNAMARKTKQQALETRQHILDVALRLFSQQGVSATSLAEIANAAGVTRGAIYWHFKNKSDLFSEIWELSESNIGELEIEYQAKFPDDPLSVLREILVHILEATVTEERRRLLMEIIFHKCEFVGEMVVVQQAQRSLCLESYDRIEQTLKHCINAKMLPENLLTRRAAILMRSFISGLMENWLFAPQSFDLKKEARAYVTILLEMYQLCPTLRASTVNGSP
>3lhxA
MSLSKKIAVIGECMIELSEKGADVKRGFGGDTLNTSVYIARQVDPAALTVHYVTALGTDSFSQQMLDAWHGENVDTSLTQRMENRLPGLYYIETDSTGERTFYYWRNEAAAKFWLASEQSAAICEELANFDYLYLSGISLAILSPTSREKLLSLLRECRAKGGKVIFDNNYRPRLWASKEETQQVYQQMLECTDIAFLTLDDEDALWGQQPVEDVIARTHNAGVKEVVVKRGADSCLVSIAGEALVDVPAVKLPKEKVIDTTAAGDSFSAGYLAVRLTGGSAENAAKRGHLTASTVIQYRGAIIPREAMPAEGHHHHHH
>3li9A
MEIGTVTSQEEKLAYEKSIEMAGNYANQFDAQMEANQAIARTLACTMAEYGSQDREEAMSIIKRILNENPQLIGVYLGYEPDAFDGRDKNYINAPGHDSTGRFVPYCNKINGPVIIEPLVHYDSSDYYQLPKTTGKDTLTEPYFYEGIFMVSYDSPIFKNGEFAGIAGVDVPLEYVDDVASSIRTFDTGYAFMVSNTGIFLSHPTQKNWIGEKSLSDFDVEEIKNAASDIREGIGGHVEIKDPITGKTVIMFYEPVKTGDFSFVLVVPKEEMLAGVKDLRDRLLEHHHHHH
>3lidA
MEKYQALLANNVENTAKEALHQLAYTGREYNNIQDQIETISDLLGHSQSLYDYLREPSKANLTILENMWSSVARNQKLYKQIRFLDTSGTEKVRIKYDFKTSIAGPSLILRDKSAREYFKYAQSLDNEQISAWGIELERDKGELVYPLSPSLRILMPISVNDVRQGYLVLNVDIEYLSSLLNYSPVRDFHIELVKHKGFYIASPDESRLYGDIIPERSQFNFSNMYPDIWPRVVSEQAGYSYSGEHLIAFSSIKFVSNEPLHLIIDLSNEQLSKRATRDINDLIQESLEHHHHHH
>3lifA
KGYDSHKIALAQSETEMRNLSHSLAEHATHTFQGADVVLDDIVSFMKWRPHPSPVFNERLRALADNLPQLSDVAILDADGQLTYASVKPVPALDNSDRSYFRYHRANDDHTLLITGPIQSRTSGVWVFVVSRRLETTDGKFFGVVVATIESEYFSTFYKTFDLGPGGSISLLHSDGRLLIQWPSLQTGRDMANMVLFQKALPRSPDGYYLTVSPFDGLTKYLAYRRVSRYPLVVTVARTEDSVLSGWREAVRSD
>3liuA
GDDNEIEIPKAPVLEKAQLALAIKSEEGAVTKTGETTPTDADVNTLTVGVFGVDGWSVIYTKDATPNSDGTKDVGPQEVYAGEAHVVVVANAAPVIQTELAKAKDITDFIETTINLSDETLTKGLTMSSKVLDVTLVANTTNYIGYDDEVGDITVKDISGKEVYGAGPVPLVRDVASIALAGADIGNPENANYESKSFVLKEVFIASAKGVSSVASTEEWGTIEKDFFGDTHFGYLDYKVGLLFLTSPNNIDEGSYKKGLQTKYDALAKKHVENDPALNHEFYVYENTKGEVKSGESNVNEAYANHTLLIVKGDYTYLPQGAKESITKENCYYAIPVGEEVTIDGTEKRSKFYVQRNYKYEISLTIIGPGSEIPYDPMISTNVSASVKVEPWNVKTIHEEVE
>3ljbA
EDENEKMFFLIDKVNAFNQDITALMQGEETVGEEDIRLFTRLRHEFHKWSTIIENNFQEGHKILSRKIQKFENQYRGRELPGFVNYRTFETIVKQQIKALEEPAVDMLHTVTDMVRLAFTDVSIKNFEEFFNLHRTAKSKIEDIRAEQEREGEKLIRLHFQMEQIVYCQDQVYRGALQKVREKELEEEKKKKSWDFGAFQSSSATDSSMEEIFQHLMAYHQEASKRISSHIPLIIQFFMLQTYGQQLQKAMLQLLQDKDTYSWLLKERSDT
>3ljkA
SNAMLFCDDSKKYLKEQNINLKNEFDKDDKRVEKFSLKHQNIYFDYSKNLINDYILKSLLESAEKSSLKDKIKQMFNGAKINSTEHRAVLHTALRDLSSTPLIVDGQDIRQEVTKEKQRVKELVEKVVSGRWRGFSGKKITDIVNIGIGGSDLGPKMVVRALQPYHCTDLKVHFVSNVDADSLLQALHVVDPETTLLIIASKSFSTEETLLNSISAREWLLDHYEDEKAVANHFVAISSKLDKVKEFGIDLEHCYKMWDWVGGRYSLWSSIGMSIAFAIGYDNFEKLLAGAYSVDKHFKETEFSKNIPVIMALLASYYSCTYNSQSQALLPYDERLCYFVDYLQQADMESNGKSVNIAGETVNYQTGVVLWGGVGTNGQHAFHQLLHQGNIFIPVDFIAIATSHHNYDNHQQALLANCFAQSQALMFGQSYDMVYNELLKSGLNETQAKELAAHKVIPGNRPSTTILLDELSPYSLGALIALYEHKIFVQGVLWDINSYDQWGVELGKKLGKNILKAMNDDSSDEYQNLDDSTRQLIAKVKNK
>3ljnA
GPGSMTDFPKLNRIKSDDENMEKIHVAARKGQTDEVRRLIETGVSPTIQNRFGCTALHLACKFGCVDTAKYLASVGEVHSLWHGQKPIHLAVMANKTDLVVALVEGAKERGQMPESLLNECDEREVNEIGSHVKHCKGQTALHWCVGLGPEYLEMIKILVQLGASPTAKDKADETPLMRAMEFRNREALDLMMDTVPSKSSLRLDYANKQGNSHLHWAILINWEDVAMRFVEMGIDVNMEDNEHTVPLYLSVRAAMVLLTKELLQKTDVFLIQACPYHNGTTVLPDRVVWLDFVPAAADPSKQEVLQLLQEKLDEVVRSLNTGAGGAVKRKKKAAPAVKRMKLAPSAPVRTRSRSRARSSAVSK
>3ljqA
SEPSTTNKPIVLSTWNFGLHANVEAWKVLSKGGKALDAVEKGVRLVEDDPTERSVGYGGRPDRDGRVTLDACIMDENYNIGSVACMEHIKNPISVARAVMEKTPHVMLVGDGALEFALSQGFKKENLLTAESEKEWKEWLKTSQYKPIVNIENHDCIGMIALDAQGNLSGACTTSGMAYKMHGRVGDSPIIGAGLFVDNEIGAATATGHGEEVIRTVGTHLVVELMNQGRTPQQACKEAVERIVKIVNRRGKNLKDIQVGFIALNKKGEYGAYCIQDGFNFAVHDQKGNRLETPGFALK
>3ljsA
MSLKKTILCFGEALIDMLAQPLVKKGMPRAFLQCAGGAPANVAVAVARLGGAVQFVGMLGSDMFGDFLFDSFAEAGVVTDGIVRTSTAKTALAFVALDAHGERSFSFYRPPAADLLFRVEHFQDASFSDALIFHACSNSMTDADIAEVTFEGMRRAQAAGAIVSFDLNFRPMLWPNGENPASRLWKGLSLADVVKLSSEELDYLANTLAADANAVIQQLWQGRAQLLLVTDAAGPVHWYTRTAGGEVPTFRVQVQDSNAAGDAFVGGMLYTFAQQFDDAAALIDFCHDPESIVSTLRFAAAVGALAVTRQGAFTAMPMLSEVLSLIQEQSEGHHHHHH
>3ljuX
MHHHHHHSSGRENLYFQGKERRRAVLELLQRPGNARCADCGAPDPDWASYTLGVFICLSCSGIHRNIPQVSKVKSVRLDAWEEAQVEFMASHGNDAARARFESKVPSFYYRPTPSDCQLLREQWIRAKYERQEFIYPEKQEPYSAGYREGFLWKRGRDNGQFLSRKFVLTEREGALKYFNRNDAKEPKAVMKIEHLNATFQPAKIGHPHGLQVTYLKDNSTRNIFIYHEDGKEIVDWFNALRAARFHYLQVAFPGASDADLVPKLSRNYLKEGYMEKTGPKQTEGFRKRWFTMDDRRLMYFKDPLDAFARGEVFIGSKESGYTVLHGFPPSTQGHHWPHGITIVTPDRKFLFACETESDQREWVAAFQKAVDRPMLPQEYAVEAHF
>3ljxA
MDRWNMHKPMLCDSLPTASRTAAAILNLAQREDVTAEALAQLIQTDPALTGRILRFANAPAQGTRRPVASVIDAIDLVGLPAVRQFALSLSLIDAHREGRCEAFDYAAYWQKSLARAVALQSITAQASTVAPKEAFTLGLLADVGRLALATAWPEEYSECLRKADGEALIALERERFATDHDELTRMLLTDWGFPQVFIDALQLSQQDEIRDEGRTGRFARQLALAQHIADHRLAEEPRRAALSPLLRAEARRCGLGDEDLARLLADPPADWLDWTRTIGLEHHHHHH
>3lk5A
MSLKDVSLSSFDAHDLDLDKFPEVVRDRLTQFLDAQELTIADIGAPVTDAVAHLRSFVLNGGKRIRPLYAWAGFLAAQGHKNSSEKLESVLDAAASLEFIQACALIHDDIIDSSDTRRGAPTVHRAVEADHRANNFEGDPEHFGVSVSILAGDMALVWAEDMLQDSGLSAEALARTRDAWRGMRTEVIGGQLLDIYLESHANESVELADSVNRFKTAAYTIARPLHLGASIAGGSPQLIDALLHYGHDIGIAFQLRDDLLGVFGDPAITGKPAGDDIREGKRTVLLALALQRADKQSPEAATAIRAGVGKVTSPEDIAVITEHIRATGAEEEVEQRISQLTESGLAHLDDVDIPDEVRAQLRALAIRSTERREGHHHHHH
>3lk7A
MKTITTFENKKVLVLGLARSGEAAARLLAKLGAIVTVNDGKPFDENPTAQSLLEEGIKVVCGSHPLELLDEDFCYMIKNPGIPYNNPMVKKALEKQIPVLTEVELAYLVSESQLIGITGSNGKTTTTTMIAEVLNAGGQRGLLAGNIGFPASEVVQAANDKDTLVMELSSFQLMGVKEFRPHIAVITNLMPTHLDYHGSFEDYVAAKWNIQNQMSSSDFLVLNFNQGISKELAKTTKATIVPFSTTEKVDGAYVQDKQLFYKGENIMSVDDIGVPGSHNVENALATIAVAKLAGISNQVIRETLSNFGGVKHRLQSLGKVHGISFYNDSKSTNILATQKALSGFDNTKVILIAGGLDRGNEFDELIPDITGLKHMVVLGESASRVKRAAQKAGVTYSDALDVRDAVHKAYEVAQQGDVILLSPANASWDMYKNFEVRGDEFIDTFESLRGE
>3lkbA
MSLGQQQVTLFWSGAITGPTSDAGAPYGAAVEDYCKWANERKLVPGVVFNCVVRDDQYNNANTQRFFEEAVDRFKIPVFLSYATGANLQLKPLIQELRIPTIPASMHIELIDPPNNDYIFLPTTSYSEQVVALLEYIAREKKGAKVALVVHPSPFGRAPVEDARKAARELGLQIVDVQEVGSGNLDNTALLKRFEQAGVEYVVHQNVAGPVANILKDAKRLGLKMRHLGAHYTGGPDLIALAGDAAEGFLWATSFYMAHEDTPGIRLQKEIGRKYGRPENFIESVNYTNGMLAAAIAVEAIRRAQERFKRITNETVYQAIVGMNGPNAFKPGFAVSTKQGVEIDFTKSEHTGAEGLRILEAKGGRFVPVTEPFTSALFRKVHYGEGHHHHHH
>3lkmA
MGGHHHHHHGENLYFQGISSETGEMGILWEFDPIINKWIRLSMKLKVERKPFAEGALREAYHTVSLGVGTDENYPLGTTTKLFPPIEMISPISKNNEAMTQLKNGTKFVLKLYKKEAEQQASRELYFEDVKMQMVCRDWGNKFNQKKPPKKIEFLMSWVVELIDRSPSSNGQPILCSIEPLLVGEFKKNNSNYGAVLTNRSTPQAFSHFTYELSNKQMIVVDIQGVDDLYTDPQIHTPDGKGFGLGNLGKAGINKFITTHKCNAVCALLDLDVKLGGVLSGNNKKQLQQGTMVMPDILPELMPSDNT
>3lkvA
SNAIMAKTAKVAVSQIVEHPALDATRQGLLDGLKAKGYEEGKNLEFDYKTAQGNPAIAVQIARQFVGENPDVLVGIATPTAQALVSATKTIPIVFTAVTDPVGAKLVKQLEQPGKNVTGLSDLSPVEQHVELIKEILPNVKSIGVVYNPGEANAVSLMELLKLSAAKHGIKLVEATALKSADVQSATQAIAEKSDVIYALIDNTVASAIEGMIVAANQAKTPVFGAATSYVERGAIASLGFDYYQIGVQTADYVAAILEGKEPGSLDVQVAKGSDLVINKTAAEQLGITIPEAVLARATSTK
>3ll3A
MSLKYIIGMDVGTTATKGVLYDINGKAVASVSKGYPLIQTKVGQAEEDPKLIFDAVQEIIFDLTQKIDGKIAAISWSSQMHSLIGLGSDDELLTNSITWADNCAKSIVQDAKNRGFAQQIYRKTGMPMHPMAPIYKLLWLKNKKTEVFSQAQKWIGIKEYIIFRLTGKLVTDTTMAAGTGILNLKTLTWDQELLDILKIKKEQLPKIAQPTKVIFPIKTEYVKKLGIDSDTKIILGASDGYLSTIGVNAIDSDHCALNVGTSGAIRTIVDQPKIDPSASYFCYPADKTHYLLGGPVNNGGIVFNWARQTLFDADETPQDFLDVAQTAPAGSRNLIFLPYLGGERAPIWDANARGSFVGLTRMHQKPEMARAVIEGIIFNLYDAASNLIKNTKKPVAINATGGFLKSDFVRQLCANIFNVPIVTMKEQQSGTLAAMFLARQALGLNQDLSEIGQFAQADKVYFPNPKEAATYQKLFPLYCEIRNALAASYGKFSNINEGHHHHHH
>3ll5A
DPFTMMILKIGGSVITDKSAYRTARTYAIRSIVKVLSGIEDLVCVVHGGGSFGHIKAMEFGLPGPKNPRSSIGYSIVHRDMENLDLMVIDAMIEMGMRPISVPISALRYDGRFDYTPLIRYIDAGFVPVSYGDVYIKDEHSYGIYSGDDIMADMAELLKPDVAVFLTDVDGIYSKDPKRNPDAVLLRDIDTNITFDRVQNDVTGGIGKKFESMVKMKSSVKNGVYLINGNHPERIGDIGKESFIGTVIR
>3llcA
GMTNVGRPIETHAITVGQGSDARSIAALVRAPAQDERPTCIWLGGYRSDMTGTKALEMDDLAASLGVGAIRFDYSGHGASGGAFRDGTISRWLEEALAVLDHFKPEKAILVGSSMGGWIALRLIQELKARHDNPTQVSGMVLIAPAPDFTSDLIEPLLGDRERAELAENGYFEEVSEYSPEPNIFTRALMEDGRANRVMAGMIDTGCPVHILQGMADPDVPYQHALKLVEHLPADDVVLTLVRDGDHRLSRPQDIDRMRNAIRAMIEPRP
>3llkA
IAPTVWKLADRSKIYMADLESALHYILRIEVGRFPVLEGQRLVALKKFVAVLAKYFPGRPLVQNFLHSVNEWLKRQKRNKIPYSFFKTALDDRKEGAVLAKKVNWIGCQGSEPHFRGFPCSLWVLFHFLTVQAARQNVDHSQEAAKAKEVLPAIRGYVHYFFGCRDCASHFEQMAAASMHRVGSPNAAVLWLWSSHNRVNARLAGAPSEDPQFPKVQWPPRELCSACHNERLDVPVWDVEATLNFLKAHFSPSNIILDFPA
>3llmA
VVPWSPPQSNWNPWTSSNIDEGPLAFATPEQISMDLKNELMYQLEQDHDLQAILQERELLPVKKFESEILEAISQNSVVIIRGATGCGKTTQVPQFILDDFIQNDRAAECNIVVTQPRRISAVSVAERVAFERGEEPGKSCGYSVRFESILPRPHASIMFCTVGVLLRKLEAGIRGISHVIVDEIHERDINTDFLLVVLRDVVQAYPEVRIVLMSATIDTSMFCEYFFNCPIIEV
>3llpA
MTANGTAEAVQIQFGLINCGNKYLTAEAFGFKVNASASSLKKKQIWTLEQPPDEAGSAAVCLRSHLGRYLAADKDGNVTCEREVPGPDCRFLIVAHDDGRWSLQSEAHRRYFGGTEDRLSCFAQTVSPAEKWSVHIAMHPQVNIYSVTRKRYAHLSARPADEIAVDRDVPWGVDSLITLAFQDQRYSVQTADHRFLRHDGRLVARPEPATGYTLEFRSGKVAFRDCEGRYLAPSGPSGTLKAGKATKVGKDELFALEQSCAQVVLQAANERNVSTRQGMDLSANQDEETDQETFQLEIDRDTKKCAFRTHTGKYWTLTATGGVQSTASSKNASCYFDIEWRDRRITLRASNGKFVTSKKNGQLAASVETAGDSELFLMKLINRPIIVFRGEHGFIGCRKVTGTLDANRSSYDVFQLEFNDGAYNIKDSTGKYWTVGSDSAVTSSGDTPVDFFFEFCDYNKVAIKVGGRYLKGDHAGVLKASAETVDPASLWEY
>3llrA
GTKAGDDEPEYEDGRGFGIGELVWGKLRGFSWWPGRIVSWWMTGRSRAAEGTRWVMWFGDGKFSVVCVEKLMPLSSFCSAFHQATYNKQPMYRKAIYEVLQVASSRAGKLFPVCHDSDESDTAKAVEVQNKPMIEWALGGFQPSGPKGLEPPEE
>3lm2A
GMAEDQTVLAIDIGGSHVKIGLSTDGEERKVESGKTMTGPEMVAAVTAMAKDMTYDVIAMGYPGPVVHNKPLREPVNLGEGWVGYDYEGAFGRPVRIVNDALMQAIGSYNGGRMLFLGLGTGLGAAMIVENVAQPMEIAHLPYRKGKTYEHYVSEAYREKKGNAKWQKRVQDVVERLSAALEPDEVVIGGGNVERLENLPPKCRRGDNAMAFEGGFRLWKNADLIV
>3lm3A
GAADPVVVPANMEPLTIEGNRFVTLCIMIRTTPWEVSRDVKLHPRDEVDWHTLEGVRALREAFATNNPNGRLTWGFTMNALEDGRKNYREIRDYVVECQKKYGDEVTYFPGYFPAMYLPRERVNREMSEAIEIISKMVGNGYRPQSIMGGFLSADNLRYLAEKENIHVAHAVIWSQHNIDGGGADGSPSYPFYPSTEHFCKPAQGKSDFIDCVNLDGWTMDFICARRSGQTGHGIDGYNSRRGVGPIETYKGWGLDLGHREVMHTEAIHFDKGLELNGFGWVANIWEAQMVHEFGKDLICDAMKMWVTGTKERWPDTHFVTFGEFGELWRKQYKSNDDWNYRFVERGSGLGDSYNNLEIKWFMNKEFRLALLRDWHTKNSPAYVIDFTRYDLQAHEPADPSPEKPAKDWSLINKINQKALRPQDKPVLIDKLEKEDQDLIRKYYPELLK
>3lm8A
MKTINIVAGGPKNLIPDLTGYTDEHTLWIGVDKGTVTLLDAGIIPVEAFGDFDSITEQERRRIEKAAPALHVYQAEKDQTDLDLALDWALEKQPDIIQIFGITGGRADHFLGNIQLLYKGVKTNIKIRLIDKQNHIQMFPPGEYDIEKDENKRYISFIPFSEDIHELTLTGFKYPLNNCHITLGSTLCISNELIHSRGTFSFVKGILIMIRSTDLEHHHHHH
>3lmaA
MKLTGKQTWEFENPLFVNSSGTAVGPKEKEGPLGHLFDKSYDEMHCNQKNWEMAERKLMEDAVQSALSKQNLKKEDIDIFLAGDLLNQNVTANYVARHLKIPFLCLFGACSTSMESIAISSALIDGGFAKRALAATSSHNATAERQFRYPTEYGGQKPGTATSTVTGSGAVVLSQQPGGIKITSATVGRVIDLGITDSQDMGSAMAPAAADTIKQHLEDLGRTPDDYDLILTGDLSGVGSPILKDLLKEEGINVGTKHNDCGLMIYTPDQQVFAGGSGCACSAVVTFAHIFKEIEAGRLNRVLVVATGALLSPTIIQQKESIPCIAHGVVFERAERGNALEHHHHHH
>3lmbA
MNASLTPDQVSKKLKQFFSDHLPISQFMGLEIESYDGDTLILTAPLEPNINDKQTAFGGSLYNAAVMACWGMVYLKTQEENIACNQVVTEGNMKYIAPVYGRIRAICHAPDEEELANFFDHFERKGKARISLEAAIYNDACVMKIEPETKPSVKFNGQYAILKNQ
>3lmcA
MGIHLFWDSRVPVGLSRPVSEELSAVLEMPVSRIDDGIFPLEGFDPVRNQYDAVKVLLKLDMFRRRMPQIFKPADMDLEFYNKFNHLHEKILLVTPGDLYEPLADFVFGLAYPKLGVAIVSPHRLQNEFYGKYADDSALIDRIVKEGAHEIGHLFGLGHCDNPGCIMYCPRNLDELDRKRKYFCGKCRVQLNGDTLEDDLFSLEHHHHHH
>3lmlA
MVSGGTFNAGVEKIRPGIYTNFKAAAAERTKAGERGTVALPLAASWGAAKEFVEINKEEDVEKKLGLSLAHQSFLLLRETLKLAKTVLVYRLNDGIKATATLATDVVVTAKYGGIVGNSITIKVDENVVDSSKKDVTTYLNEVAVDKQVVGTASELIDSNYVSFKTTSTSELQQSSGTTLVGGTDQPVTNLDYTQFLVSAEGEYFDTIAFPVSSSDVALKTSFVSFVKRMRDEQGVKIKGVVANMPADYEGIINVRNGVTLRDGTILEPHQVVAWVAGADASASMLKSNTFVKYDGAIDATPRLANDEAEEALQNGEFVLTFDARDKAVYVEQDLNSLTTFSKEKSSKFRKNKISRILDGINNDTRRNILDAIKERKDANTDIPADENGVQFILSMQTAYLNELQDSGAITNFDSTADITVSLNNNVDGFIVNQSIEPVDSGEKFYFTTEVKLEHHHHHH
>3lmzA
GALPDPVKPKAPKAVNPFHLGMAGYTFVNFDLDTTLKTLERLDIHYLCIKDFHLPLNSTDEQIRAFHDKCAAHKVTGYAVGPIYMKSEEEIDRAFDYAKRVGVKLIVGVPNYELLPYVDKKVKEYDFHYAIHLHGPDIKTYPDATDVWVHTKDLDPRIGMCLDVGHDLRNGCDPVADLKKYHTRVFDMHIKDVTDSSKAGVGIEIGRGKIDFPALIRMMREVNYTGMCSLEYEKDMKDPFLGIAESIGYFKAVSDLT
>3ln7A
MKIQHIIHENQLGLLFQQGSFGLEKESQRVTADGAIVTTPHPAVFGNRRYHPYIQTDFAESQLELITPPTKKLEDTFRWLSVIHEVVQRSLPEEEYIFPLSMPAGLPAEEQIRVAQLDNPEDVAYREYLVKIYGKNKQMVSGIHYNFQLSPDLITRLFRLQNEYQSAVDFQNDLYLKMAKNFLRYQWILLYLLAATPTVESAYFKDGSPLAKGQFVRSLRSSQYGYVNDPEINVSFDSVEKYVESLEHWVSTGKLIAEKEFYSNVRLRGAKKAREFLTTGIQYLEFRLFDLNPFEIYGISLKDAKFIHVFALFMIWMDHTADQEEVELGKARLAEVAFEHPLEKTAYAVEGELVLLELLSMLEQIGAEPELFEIVKEKLTQFTDPSKTVAGRLVRAIEQAGSDQQLGAQLAQQYKAQAFERFYALSAFDNMELSTQALLFDVIQKGIHTEILDENDQFLCLKYGDHIEYVKNGNMTSHDSYISPLIMENKVVTKKVLQKAGFNVPQSVEFTSLEKAVASYALFENRAVVIKPKSTNYGLGITIFQQGVQNREDFAKALEIAFREDKEVMVEDYLVGTEYRFFVLGDETLAVLLRVPANVVGDSVHSVAELVAMKNDHPLRGDGSRTPLKKIALGEIEQLQLKEQGLTIDSIPAKDQLVQLRANSNISTGGDSIDMTDEMHESYKQLAVGITKAMGAAVCGVDLIIPDLKQPATPNLTSWGVIEANFNPMMMMHIFPYAGKSRRLTQNVIKMLFPELE
>3lndA
SWMANQFFLLEEYTGSDYQYVGKLHSDQDRGDGSLKYILSGDGAGDLFIINENTGDIQATKRLDREEKPVYILRAQAVNRRTGRPVEPESEFIIKIHDINDNEPIFTKDVYTATVPEMADVGTFVVQVTATDADDPTYGNSAKVVYSILQGQPYFSVESETGIIKTALLNMDRENREQYQVVIQAKDMGGQMGGLSGTTTVNITLTD
>3lnnA
MQKRADPPVALRHEGERLVVPAESPLRRTLAVAPATRETVAAPFNLPAMIEADPAKLVKVLPPLAGRIVSLNKQLGDEVKAGDVLFTIDSADLAQANSDAAKARAAMTMARRNLDRQRELDKSEIAAKRDFEQAQSDYDQAASESQRADARLAQLGAKGGGTLQAGGGHILAVRSPINGRVVDLNAATGAYWNDTTASLMTVADLSHVFVTANAQEKDLGHVYVGQSATVKFDAYDDPQPGKVRYVGQILDADTRTTKVRMVFDNPDGRLRPGMFAQATFLSQPHEGIVVPMSAIVQSGFYTRAFVEVAPWQFEPRVIKLGAQIGDRMEVKSGLSAGDRVVVKEGVLLNDPDLLEVLFQ
>3lo8A
SRSKVSVAPLHLESAKEPPLNTYKPKEPFTATIVSVESLVGPKAPGETCHIVIDHGGNVPYWEGQSYGVIPPGENPKKPGAPQNVRLYSIASTRYGDNFDGRTGSLCVRRAVYYDPETGKEDPSKNGVCSNFLCNSKPGDKIQLTGPSGKIMLLPEEDPNATHIMIATGTGVAPFRGYLRRMFMEDVPNYRFGGLAWLFLGVANSDSLLYDEEFTSYLKQYPDNFRYDKALSREQKNRSGGKMYVQDKIEEYSDEIFKLLDGGAHIYFCGLKGMMPGIQDTLKKVAERRGESWDQKLAQLKKNKQWHVEVY
>3lodA
NAMYTITDIAPTDAEFIALIAALDAWQETLYPAESNHLLDLSQLPPQTVIALAIRSPQGEAVGCGAIVLSEEGFGEMKRVYIDPQHRGQQLGEKLLAALEAKARQRDCHTLRLETGIHQHAAIALYTRNGYQTRCAFAPYQPDPLSVFMEKPLFADLRSAAL
>3logA
GSMSELSVATGAVSTASSSIPMPAGVNPADLAAELAAVVTESVDEDYLLYECDGQWVLAAGVQAMVELDSDELRVIRDGVTRRQQWSGRPGAALGEAVDRLLLETDQAFGWVAFEFGVHRYGLQQRLAPHTPLARVFSPRTRIMVSEKEIRLFDAGIRHREAIDRLLATGVREVPQSRSVDVSDDPSGFRRRVAVAVDEIAAGRYHKVILSRCVEVPFAIDFPLTYRLGRRHNTPVRSFLLQLGGIRALGYSPELVTAVRADGVVITEPLAGTRALGRGPAIDRLARDDLESNSKEIVEHAISVRSSLEEITDIAEPGSAAVIDFMTVRERGSVQHLGSTIRARLDPSSDRMAALEALFPAVTASGIPKAAGVEAIFRLDECPRGLYSGAVVMLSADGGLDAALTLRAAYQVGGRTWLRAGAGIIEESEPEREFEETCEKLSTLTPYLVAR
>3loiA
MAATVDTMSEEVKRLIALYELTPHPASGGWFRETYRSDVQVEAEGFDGKRSVLTMIYYLMQAGQPDPFHRVKSDETFVHNLGGSMKIHMIHPDGSYSCSILGNPLEHPEARHQVVVPRRVWFAQEVDGYCLASVLVAPGFDFKDFSLGKREELIKEYPQHRDVIMRCTSSDP
>3lomA
MSLNSTQMNKQVIDKYTQRHELYLEQLLNEIIIPAPQIRSALHYALFSGGKRIRPILVYLAGDLIDVDQGVLDIIAAALELTHCYSLIHDDLPAMDNDDLRRGKPSCHKAFDEATAILVGDGMQALAIEVLLMRLSPLLPAAQVVAITQVLVNASGISGMVSGQSLDLSELAKSSVTEEQLREIHLLKTGKLILACFEMVLAAQHEVSEQIKSALRTYGKHIGLVFQMQDDYLDLYAPTQILGKGRSSDQANQKTTFATLFNKQQLEEEIAVHYQIAMDSLRLFGSKAAALIELTKQLQNRSNLSEGHHHHHH
>3lorA
MSSLDNAPLLELDVQEWVNHEGLSNEDLRGKVVVVEVFQMLCPGCVNHGVPQAQKIHRMIDESQVQVIGLHSVFEHHDVMTPEALKVFIDEFGIKFPVAVDMPREGQRIPSTMKKYRLEGTPSIILADRKGRIRQVQFGQVDDFVLGLLLGSLLSETDET
>3lotA
GMRKDDVVIVTCAITGAIHTPSMSPYLPVTPDQIVEEAVKAAEAGAGMVHIHARDPKDGRPTTDVEVFRYICREIKKQSDVVINVTTGGGGTLGIPVEERAKVVPALKPEIATFNMGSMNFAIHPLLKKYKEFKYDWEPEYLEMTRDIVFRNTFKDLEALSRIFKENDTKPELECYDIGQIYNTAFMFHEGYLEPPLRLQFIHGILGGIGTAVEDVLFMKQTADRLIGRENYTWSLVGAGRFQMPLGTLAVIMGGDVRVGLEDSLYIERGKLAKSNAEQVEKMVRIVKELGKRPATPDEVREILGLKGKERVNF
>3louA
GMSVPQRPHQFVLTLSCPSAAGQVAAVVGLLDRHRCYVDELTVFDDDLSARFFVRCVFHATDDADALRVDALRREFEPIAERFRMQWAIHDVAARPKVLIMVSKLEHCLADLLFRWKMGELKMDIVGIVSNHPDFAPLAAQHGLPFRHFPITADTKAQQEAQWLDVFETSGAELVILARYMQVLSPEASARLANRAINIHHSFLPGFKGAKPYHQAHARGVKLIGATAHFVTDDLDEGPIIEQVVERVDHSYRPEQLLAVGRDVECITLARAVKAFIERRVFLNGDRTVVFQ
>3lovA
GMSSKRLVIVGGGITGLAAAYYAERAFPDLNITLLEAGERLGGKVATYREDGFTIERGPDSYVARKHILTDLIEAIGLGEKLVRNNTSQAFILDTGGLHPIPKGAVMGIPTDLDLFRQTTLLTEEEKQEVADLLLHPSDSLRIPEQDIPLGEYLRPRLGDALVEKLIEPLLSGIYAGNIDQMSTFATYPQFVANEQKAGSLFEGMRLMRPLDQLPQTPQTTIKATGQFLSLETGLESLIERLEEVLERSEIRLETPLLAISREDGRYRLKTDHGPEYADYVLLTIPHPQVVQLLPDAHLPELEQLTTHSTATVTMIFDQQQSLPIEGTGFVVNRRAPYSITACTAIDQKWNHSAPDHTVLRAFVGRPGNDHLVHESDEVLQQAVLQDLEKICGRTLEPKQVIISRLMDGLPAYTVGHADRIQRVREEVLAQYPGIYLAGLAYDGVGLPDCVASAKTMIESIELEQSHTDESVNET
>3lp5A
ATRMAPVIMVPGSSASQNRFDSLITELGKETPKKHSVLKLTVQTDGTIKYSGSIAANDNEPFIVIGFANNRDGKANIDKQAVWLNTAFKALVKTYHFNHFYALGHSNGGLIWTLFLERYLKESPKVHIDRLMTIASPYNMESTSTTAKTSMFKELYRYRTGLPESLTVYSIAGTENYTSDGTVPYNSVNYGKYIFQDQVKHFTEITVTGANTAHSDLPQNKQIVSLIRQYLLAETMPDKVRQKNAQRVQN
>3lp6A
MTPAGERPRVGVIMGSDSDWPVMADAAAALAEFDIPAEVRVVSAHRTPEAMFSYARGAAARGLEVIIAGAGGAAHLPGMVAAATPLPVIGVPVPLGRLDGLDSLLSIVQMPAGVPVATVSIGGAGNAGLLAVRMLGAANPQLRARIVAFQDRLADVVAAKDAELQRLAGKLTRD
>3lpcA
APNDQHYREQWHYFDRYGVKADKVWDMGFTGQNVVVAVVDTGILHHRDLNANVLPGYDFISNSQISLDGDGRDADPFDEGDWFDNWACGGRPDPRKERSDSSWHGSHVAGTIAAVTNNRIGVAGVAYGAKVVPVRALGRCGGYDSDISDGLYWAAGGRIAGIPENRNPAKVINMSLGSDGQCSYNAQTMIDRATRLGALVVVAAGNENQNASNTWPTSCNNVLSVGATTSRGIRASFSNYGVDVDLAAPGQDILSTVDSGTRRPVSDAYSFMAGTSMATPHVSGVAALVISAANSVNKNLTPAELKDVLVSTTSPFNGRLDRALGSGIVDAEAAVNSVLG
>3lpfA
SHMLRPVETPTREIKKLDGLWAFSLDRENCGIDQRWWESALQESRAIAVPGSFNDQFADADIRNYAGNVWYQREVFIPKGWAGQRIVLRFDAVTHYGKVWVNNQEVMEHQGGYTPFEADVTPYVIAGKSVRITVCVNNELNWQTIPPGMVITDENGKKKQSYFHDFFNYAGIHRSVMLYTTPNTWVDDITVVTHVAQDCNHASVDWQVVANGDVSVELRDADQQVVATGQGTSGTLQVVNPHLWQPGEGYLYELCVTAKSQTECDIYPLRVGIRSVAVKGEQFLINHKPFYFTGFGRHEDADLRGKGFDNVLMVHDHALMDWIGANSYRTSHYPYAEEMLDWADEHGIVVIDETAAVGFNLSLGIGFEAGNKPKELYSEEAVNGETQQAHLQAIKELIARDKNHPSVVMWSIANEPDTRPQGAREYFAPLAEATRKLDPTRPITCVNVMFCDAHTDTISDLFDVLCLNRYYGWYVQSGDLETAEKVLEKELLAWQEKLHQPIIITEYGVDTLAGLHSMYTDMWSEEYQCAWLDMYHRVFDRVSAVVGEQVWNFADFATSQGILRVGGNKKGIFTRDRKPKSAAFLLQKRWTGMNFGEKPQQGGKQ
>3lpmA
MSLEKLKLIGDERLDYLLAENLRIIQSPSVFSFSIDAVLLAKFSYLPIRKGKIIDLCSGNGIIPLLLSTRTKAKIVGVEIQERLADMAKRSVAYNQLEDQIEIIEYDLKKITDLIPKERADIVTCNPPYFATPDTSLKNTNEHFRIARHEVMCTLEDTIRVAASLLKQGGKANFVHRPERLLDIIDIMRKYRLEPKRIQFVHPRSDREANTVLVEGIKDGKPGVKYVPPVIVYDELGEYTPVIKEILYGESEGHHHHHH
>3lppA
RSSHHHHHHGEFDIPTTENLYFQSGIRRKCPNVLNDPVNVRINCIPEQFPTEGICAQRGCCWRPWNDSLIPWCFFVDNHGYNVQDMTTTSIGVEAKLNRIPSPTLFGNDINSVLFTTQNQTPNRFRFKITDPNNRRYEVPHQYVKEFTGPTVSDTLYDVKVAQNPFSIQVIRKSNGKTLFDTSIGPLVYSDQYLQISARLPSDYIYGIGEQVHKRFRHDLSWKTWPIFTRDQLPGDNNNNLYGHQTFFMCIEDTSGKSFGVFLMNSNAMEIFIQPTPIVTYRVTGGILDFYILLGDTPEQVVQQYQQLVGLPAMPAYWNLGFQLSRWNYKSLDVVKEVVRRNREAGIPFDTQVTDIDYMEDKKDFTYDQVAFNGLPQFVQDLHDHGQKYVIILDPAISIGRRANGTTYATYERGNTQHVWINESDGSTPIIGEVWPGLTVYPDFTNPNCIDWWANECSIFHQEVQYDGLWIDMNEVSSFIQGSTKGCNVNKLNYPPFTPDILDKLMYSKTICMDAVQNWGKQYDVHSLYGYSMAIATEQAVQKVFPNKRSFILTRSTFAGSGRHAAHWLGDNTASWEQMEWSITGMLEFSLFGIPLVGADICGFVAETTEELCRRWMQLGAFYPFSRNHNSDGYEHQDPAFFGQNSLLVKSSRQYLTIRYTLLPFLYTLFYKAHVFGETVARPVLHEFYEDTNSWIEDTEFLWGPALLITPVLKQGADTVSAYIPDAIWYDYESGAKRPWRKQRVDMYLPADKIGLHLRGGYIIPIQEPDVTTTASRKNPLGLIVALGENNTAKGDFFWDDGETKDTIQNGNYILYTFSVSNNTLDIVCTHSSYQEGTTLAFQTVKILGLTDSVTEVRVAENNQPMNAHSNFTYDASNQVLLIADLKLNLGRNFSVQW
>3lpwA
GAMDTPGPPQDLKVKEVTKTSVTLTWDPPLLDGGSKIKNYIVEKRESTRKAYSTVATNCHKTSWKVDQLQEGCSYYFRVLAENEYGIGLPAETAESVKASERPLPPGKITLMDVTRNSVSLSWEKPEHDGGSRILGYIVEMQTKGSDKWATCATVKVTEATITGLIQGEEYSFRVSAQNEKGISDPRQLSVPVIAKD
>3lpzA
MGHHHHHHSNKIERIIARLQRRIAEGQPEEQYEAAQETRLVAARYSKQGNWAAAVDILASVSQTLLRSGQGGSGGDLAVLLVDTFRQAGQRVDGASRGKLLGCLRLFQPGEPVRKRFVKEMIDWSKKFGDYPAGDPELHHVVGTLYVEEGEFEAAEKHLVLGTKESPEVLARMEYEWYKQDESHTAPLYCARAVLPYLLVANVRAANTAYRIFTSALVEDNKGLTVQNIGSQSAELRIFPSLPLLNFISMLLLSVQKGSPDLFRQLKSKYEANLNELNGIWDTALELIAEMYFGIQRPRQSNPLLDMMGSLFGGGGGAPSKAALRRIDTPAAEGLD
>3lq1A
MSLTNHEQVLTDYLAAFIEELVQAGVKEAIISPGSRSTPLALMMAEHPILKIYVDVDERSAGFFALGLAKASKRPVVLLCTSGTAAANYFPAVAEANLSQIPLIVLTADRPHELRNVGAPQAMDQLHLYGSHVKDFTDMALPENSEEMLRYAKWHGSRAVDIAMKTPRGPVHLNFPLREPLVPILEPSPFTATGKKHHHVHIYYTHEVLDDSSIQKMVTECTGKKGVFVVGPIDKKELEQPMVDLAKKLGWPILADPLSGLRSYGALDEVVIDQYDAFLKEAEIIDKLTPEVVIRFGSMPVSKPLKNWLEQLSDIRFYVVDPGAAWKDPIKAVTDMIHCDERFLLDIMQQNMPDDAKDAAWLNGWTSYNKVAREIVLAEMANTTILEEGKIVAELRRLLPDKAGLFIGNSMPIRDVDTYFSQIDKKIKMLANRGANGIDGVVSSALGASVVFQPMFLLIGDLSFYHDMNGLLMAKKYKMNLTIVIVNNDGGGIFSFLPQANEPKYFESLFGTSTELDFRFAAAFYDADYHEAKSVDELEEAIDKASYHKGLDIIEVKTNRHENKANHQALEGHHHHHH
>3lq6A
SNATIYRMVDLPVIQPRLCTHARWPAPVYGLLVDPSLPSNPQWQNGRVHVDGTLLGTTPISGSWVSCFAAEAAYEFQSGTGEVATFTLIEQDGSAYVPGDRAAPLGYPDFSGQLEIEVQTETTKTGDKLKVTTFEMILGPTTNADQAPYQGRVFASVTAAASLDLVDGRVRAVPRSIYGFQDTIPEYNDGLLVPLAPPIGPFLPGEVLLRFRTYMRQIDTADAAAEAIDCALPQEFVSWFASNAFTVQSEALLLRYRNTLTGQLLFECKLYNEGYIALSYSGSGPLTFPTDGIFEVVSWVPRLYQLASVGSLATGRMLKQ
>3lqbA
NALICEDKSCFWKKNANNIVEVPYVVSGEFSINDKSVIANAISIFHAQTCIRFVPRSIQADYLSIENKDGCYSAIGRTGGKQVVSLNRKGCVYSGIAQHELNHALGFYHEQSRSDRDQYVRINWNNISPGMAYNFLKQKTNNQNTPYDYGSLMHYGKTAFAIQPGLETITPIPDENVQIGQRQGLSKIDILRINKLYGC
>3lqcA
MPEIRLRHVVSCSSQDSTHCAENLLKADTYRKWRAAKAGEKTISVVLQLEKEEQIHSVDIGNDGSAFVEVLVGSSAGGAGEQDYEVLLVTSSFMSPSESRSGSNPNRVRMFGPDKLVRAAAEKRWDRVKIVCSQPYSKDSPFGLSFVRFHSPPDKDEAEAPSQKVTVTKLGQFRVKEEDESANHHHHHH
>3lqkA
GHMNFAGKHVGFGLTGSHCTYHEVLPQMERLVELGAKVTPFVTHTVQTTDTKFGESSEWINKIKQITEEPIVDSMVKAEPFGPKTPLDCMVIAPMTGNSTSKFANAMTDSPVLMGAKATLRNGKPVVVGISTNDALGLNGINIMRLMATKNIYFIPFGQDNPQVKPNSLVARMEALPETIEAALRGQQYQPVLIEKFRDGS
>3lqnA
SNAMISIPKDEFQQIFVKDLMISSEKVAHVQIGNGLEHALLVLVKSGYSAIPVLDPMYKLHGLISTAMILDGILGLERIEFERLEEMKVEQVMKQDIPVLKLEDSFAKALEMTIDHPFICAVNEDGYFEGILTRRAILKLLNKKVRQHNR
>3lqsA
GYTLWNDQIVKDEEVKIDKEDRGYQFGDGVYEVVKVYNGEMFTVNEHIDRLYASAEKIRITIPYTKDKFHQLLHELVEKNELNTGHIYFQVTRGTSPRAHQFPENTVKPVIIGYTKENPRPLENLEKGVKATFVEDIRWLRCDIKSLNLLGAVLAKQEAHEKGCYEAILHRNNTVTEGSSSNVFGIKDGILYTHPANNMILKGITRDVVIACANEINMPVKEIPFTTHEALKMDELFVTSTTSEITPVIEIDGKLIRDGKVGEWTRKLQKQFETKIPKPL
>3lqyA
GMTTENTTALLLIDFQNDYFSTYNGAKNPLVGTEAAAEQGAKLLAKFRQQGLPVVHVRHEFPTDEAPFFLPGSDGAKIHPSVAAQEGEAVVLKHQINSFRDTDLKKVLDDAGIKKLVIVGAMTHMCIDAVTRAAEDLGYECAVAHDACATLDLEFNGITVPAAQVHAAFMSALSFAYANVASADELIAGL
>3lr1A
SNAEERLKMSTTTSTQDSGLLKVLLPPFEKKNNVKVDVIAVGTGQALKLGEAGDVDVVFVHARKLEDKFVADGFGVNRKDVMYNDFVIVGPKNDPAGIAKAKTAAEALKLLATKGATFISRGDKSGTHTKELDLWKSAGVDPKGNWYVEAGQGMGPVITMATERRAYTLTDRGTYNAFKGAKTDLVILFQGEKGLFNPYGIMAVNPKKFPHVKYDLAMKLIDYVTGPEGLKIISDY
>3lreA
MSVTEEDLCHHMKVVVRVRPENTKEKAAGFHKVVHVVDKHILVFDPKQEEVSFFHGKKTTNQNVIKKQNKDLKFVFDAVFDETSTQSEVFEHTTKPILRSFLNGYNCTVLAYGATGAGKTHTMLGSADEPGVMYLTMLHLYKCMDEIKEEKICSTAVSYLEVYNEQIRDLLVNSGPLAVREDTQKGVVVHGLTLHQPKSSEEILHLLDNGNKNRTQHPTDMNATSSRSHAVFQIYLRQQDKTASINQNVRIAKMSLIDLAGSERASTSGAKGTRFVEGTNINRSLLALGNVINALADSKRKNQHIPYRNSKLTRLLKDSLGGNCQTIMIAAVSPSSVFYDDTYNTLKYANRAKDI
>3lrkA
MFAFYFLTACISLKGVFGVSPSYNGLGLTPQMGWDNWNTFACDVSEQLLLDTADRISDLGLKDMGYKYIILDDCWSSGRDSDGFLVADEQKFPNGMGHVADHLHNNSFLFGMYSSAGEYTCAGYPGSLGREEEDAQFFANNRVDYLKYDNCYNKGQFGTPEISYHRYKAMSDALNKTGRPVFYSLCNWGQDLTFYWGSGIANSWRMSGDVTAEFTRPDSRCPCDGDEYDCKYAGFHCSIMNILNKAAPMGQNAGVGGWNDLDNLEVGVGNLTDDEEKAHFSMWAMVKSPLIIGANVNNLKASSYSIYSQASVIAINQDSNGIPATRVWRYYVSDTDEYGQGEIQMWSGPLDNGDQVVALLNGGSVSRPMNTTLEEIFFDSNLGSKKLTSTWDIYDLWANRVDNSTASAILGRNKTATGILYNATEQSYKDGLSKNDTRLFGQKIGSLSPNAILNTTVPAHGIAFYRLRPSSDYKDDDDK
>3lrvA
GSHMARGKLKAPKWPILKNLELLQAQNYSRNIKTFPYKELNKSMYYDKWVCMCRCEDGALHFTQLKDSKTITTITTPNPRTGGEHPAIISRGPCNRLLLLYPGNQITILDSKTNKVLREIEVDSANEIIYMYGHNEVNTEYFIWADNRGTIGFQSYEDDSQYIVHSAKSDVEYSSGVLHKDSLLLALYSPDGILDVYNLSSPDQASSRFPVDEEAKIKEVKFADNGYWMVVECDQTVVCFDLRKDVGTLAYPTYTIPEFKTGTVTYDIDDSGKNMIAYSNESNSLTIYKFDKKTKNWTKDEESALCLQSDTADFTDMDVVCGDGGIAAILKTNDSFNIVALTP
>3ls9A
MILIRGLTRVITFDDQERELEDADILIDGPKIVAVGKDLSDRSVSRTIDGRGMIALPGLINSHQHLYEGAMRAIPQLERVTMASWLEGVLTRSAGWWRDGKFGPDVIREVARAVLLESLLGGITTVADQHLFFPGATADSYIDATIEAATDLGIRFHAARSSMTLGKSEGGFCDDLFVEPVDRVVQHCLGLIDQYHEPEPFGMVRIALGPCGVPYDKPELFEAFAQMAADYDVRLHTHFYEPLDAGMSDHLYGMTPWRFLEKHGWASDRVWLAHAVVPPREEIPEFADAGVAIAHLIAPDLRMGWGLAPIREYLDAGITVGFGTTGSASNDGGNLLGDLRLAALAHRPADPNEPEKWLSARELLRMATRGSAECLGRPDLGVLEEGRAADIACWRLDGVDRVGVHDPAIGLIMTGLSDRASLVVVNGQVLVENERPVLADLERIVANTTALIPKNL
>3lsjA
MASPRAEQKQQTRHALMSAARHLMESGRGFGSLSLREVTRAAGIVPAGFYRHFSDMDQLGLALVAEVDETFRATLRAVRRNEFELGGLIDASVRIFLDAVGANRSQFLFLAREQYGGSLPIRQAIASLRQRITDDLAADLALLNKMPHLDGAALDVFADLVVKTVFATLPELIDPPAADLPPHLMPAAKITHQLRFIMIGGKHWHGLPGSSVDKLAAALE
>3lsoA
SNAASATETNTAPSADTQAPKPVNTVTSDVDCSVSAAWGLYKFNQKSNFSAEFEMPESVKAGTGFDALIKIKDISVSNDNLSGYKNAKLTKSSIRINVGKNVKLDGNQPGLSLSNGVLSINDHLKASLEGNSLRISAAPITVRLQALTEGTLTFIPEKTILTNTASVDGYTANTTCTTNADKPFATVKVDPADGLTITAPESASIKQDVQITATVPEKLNEKMDGKVQFFVNHIAAGDPVPVTEDNKASTSIIFDTSGSKTITARFIDAEGYNPAPDGETIIPVVTELDTKKPEDTDSYTGLINGSATSLLKPAKVMPGEKVSVSASLLPNKAPIRVYEIGINAPEDVKYIDGTGKTNYSSKLATTGSVFSSPGSGYYDPEWKNESKKPNESYRGFHSDTSYSVVDTSPQTVSAEFEIPKTLAPGIYMFQMGVYKYSNSLKDLVSIPETAFEIAGPDLPALPERKIKPQPEETPEVSDGSSTAKLVKSP
>3lssA
GPGSMMVLDIQLFRDETGANIIRESQRRRFADPDIVDAIIEADKKWRRTQFLTEASKKLINICSKAVGAKKKAKEADGDTSEIPPQVKEAYENGTLKGEQVEQLCVLQLKQLSKDLSDQVAGLAKEAQQLEEERDKLMLNVGNILHESVPIAQDEETGNTVVRTFGNTTKRAKLNHVSIMERLGMMDTSKAVTSMAGGRSYVLKGGLVQLQVALVSYSLDFLVKRGYTPFYPPFFLNRDVMGEVAQLSQFDEELYQVSGDGDKKYLIATSEMPIAAYHRGRWFTELKEPLKYAGMSTCFRKEAGAHGRDTLGIFRVHQFDKIEQFVVCSPRQEESWRHLEDMITTSEEFNKSLGLPYRVVNICSGALNNAAAKKYDLEAWFPASGAFRELVSCSNCTDYQSQSVNCRYGPNLRGTAAQNVKEYCHMLNGTLCAITRTMCCICENYQTEEGVVIPDVLRPYMMGIEMIRFENNAQAEGTTPDKGE
>3lstA
GSHMQRQRPPSRAGGDMDRLQSALALYEEAMGYTYAAALRAAAAVGVADHLVDGPRTPAELAAATGTDADALRRVLRLLAVRDVVRESDGRFALTDKGAALRSDSPVPARAGILMFTDTMFWTMSHRVASALGPERPAFADIFGSSLDAYFDGDAEVEALYYEGMETVSAAEHLILARAGDFPATGTVADVGGGRGGFLLTVLREHPGLQGVLLDRAEVVARHRLDAPDVAGRWKVVEGDFLREVPHADVHVLKRILHNWGDEDSVRILTNCRRVMPAHGRVLVIDAVVPEGNDAHQSKEMDFMMLAARTGQERTAAELEPLFTAAGLRLDRVVGTSSVMSIAVGVPA
>3lszA
MSLKIYGVYRSRASRPLWLLAELDLPFEHVPVIQANRVAHPHGPEAPLNTASAAYLAVNPLGQIPCLEEEGLILTESLAITLHIARTQGGQLGPRSEPEDALMVSWSLFAATAVEPPALEIQLIQRSGGGTSPEGQAAIAIAAERLRRPLARLERHFAAEDYLVGGRFTVADLNLAETLRYGQAHPALLEPFPAVAAWLDRCQSRPAFRLMMERRAAEGHHHHHH
>3lt0A
NEDICFIAGIGDTNGYGWGIAKELSKRNVKIIFGIWPPVYNIFMKNYKNGKFDNDMIIDKDKKMNILDMLPFDASFDTANDIDEETKNNKRYNMLQNYTIEDVANLIHQKYGKINMLVHSLANAKEVQKDLLNTSRKGYLDALSKSSYSLISLCKYFVNIMKPQSSIISLTYHASQKVVPGYGGGMSSAKAALESDTRVLAYHLGRNYNIRINTISAGPLKSRAATAINKLNNTYENNTNQNKNRNRHDVHNIMNNSGEKEEKKISASQNYTFIDYAIEYSEKYAPLRQKLLSTDIGSVASFLLSRESRAITGQTIYVDNGLNIMFLPD
>3ltjA
MRGSHHHHHHTDPEKVEMYIKNLQDDSYYVRRAAAYALGKIGDERAVEPLIKALKDEDAWVRRAAADALGQIGDERAVEPLIKALKDEDGWVRQSAAVALGQIGDERAVEPLIKALKDEDWFVRIAAAFALGEIGDERAVEPLIKALKDEDGWVRQSAADALGEIGGERVRAAMEKLAETGTGFARKVAVNYLETHKSLIS
>3ltlA
MGHHHHHHGTQFEVLKQQKEIIEQGIDLFNKKPKRGIQYLQEQGMLGTTPEDIAQFLHQEERLDSTQVGEFLGDNDKFNKEVMYAYVDQHDFSGKDFVSALRMFLEGFRLPGEAQKIDRLMEKFAARYLECNQGQTLFASADTAYVLAYSIIMLTTDLHSPQVKNKMTKEQYIKMNRGINDSKDLPEEYLSAIYNEIAGKKISMKETKETG
>3ltoA
MHWFAQAPANIALIKYMGKKDENSNLPDNSSLSYTLSNLLSSVKLEKLPTKKDIWEPLTIPGAPEFNLSVEAQKRFIDHLVRLKEYFGYVGGFLIQSSNNFPHSSGLASSASSFAALTKCASIALSELTQKPLPSIDEQAQLSRLGSGSSCRSFYAPWALWTGDKVSAIDLPYKDLLHQVIVISSQEKEIPSRVAHKLVKTSPFYETRSERAEANLKLLLNAFENKDWTSIYQICWHEFLDMHQLFKTCEKPFSYITDNTLHILSVIEKFWNEKGDGPVVTMDAGPNVHLLYRSDQTDLARQFKSDHLVGNYDVLEGHHHHHH
>3lubA
GMNKEVDLSVSCLGKVKELKYDVIILPWGATEPHNLHLPYLTDCILPHDIAVEAAELALSRSGVRCMVMPPVPFGAHNPGQRELPFCIHTRYATQQAILEDIVSSLHVQGFRKLLILSGHGGNNFKGMIRDLAFEYPDFLIAAANWFEVVSPKGYFEAEIDDHAGESETSVMMHYHPELVNLAEAGDGESKPFAIASLNEKVAWVPRHWDKATVDSGVGNPKKATAEKGERYVKPIVEKLAGLFEEMAQHDLYE
>3lufA
MSLKQKILIVEDSMTIRRMLIQAIAQQTGLEIDAFDTLEGARHCQGDEYVVALVDLTLPDAPSGEAVKVLLERGLPVVILTADISEDKREAWLEAGVLDYVMKDSRHSLQYAVGLVHRLYLNQQIEVLVVDDSRTSRHRTMAQLRKQLLQVHEASHAREALATLEQHPAIRLVLVDYYMPEIDGISLVRMLRERYSKQQLAIIGISVSDKRGLSARYLKQGANDFLNQPFEPEELQCRVSHNLEALEQFNSEGHHHHHH
>3lupA
SNAMKLALITDTSAYLPEAIENHEDVYVLDIPIIIDGKTYIEGQNLTLDQYYDKLAASKELPKTSQPSLAELDDLLCQLEKEGYTHVLGLFIAAGISGFWQNIQFLIEEHPNLTIAFPDTKITSAPQGNLVRNALMCSREGMDFDVIVNKIQSQIEKIEGFIVVNDLNHLVKGGRLSNGSAIIGNLLSIKPVLHFNEEGKIVVYEKVRTEKKALKRLAEIVKEMTADGEYDIAIIHSRAQDKAEQLYNLLAKAGLKDDLEIVSFGGVIATHLGEGAVAFGITPKN
>3luyA
SNAMSARKLFYLGPQGTFTHQAAVNAAQELARFEPQGFDLMPMDDVPQILDAAQHGDGWGIVAWENNVEGYVVPNLDALIDAKDLVGFARVGVNVEFDAYVAQGADPAEARIATAHPHGLAQCKRFIAEHRLSTQPATSNAAACRDLIPGEIAFGPAICGELYDITRIGTAIQDYQGAATDFLVLSPRAEVARLLAKPRAEANVEYESVLTLIPLVTGPGVLANLLDVFRDAGLNMTSFISRPIKGRTGTYSFIVTLDAAPWEERFRDALVEIAEHGDWAKTLAVYPRREHPNPPVTSWMLPQGGVRLDDSHLPDDWQNDETVRRELMW
>3lv0A
GPGSMPQSAVMNVMVQAAMKAGRSLVRDYGEVQNLQVSLKGPADYVSQADRKAEKIIFNELSKARPKFGFLMEESEEIIGEDSQHRFIVDPLDGTTNFLHGIPFFAVSIALESQGKIVAGVIYNPINDELFTAERGSGAFFNDRRCRVSARRRLEDCVIATGMPHLGRPGHGTYLIELRNVMAEVSGIRRFGTAALDLAYVAAGRTDGFWEDNLQIWDMAAGILMVREAGGFVTDKEGGNDIFRKKNIIAGNEHIRIKLERALKKGI
>3lv1A
HHHHHHHHHHSSGHIDDDDKHMNYLSPAKIDSLFSAQKAYFATRATADVGFRKQSLERLKEAVINNKEALYSALAEDLGKPKDVVDLAEIGAVLHEIDFALAHLDEWVAPVSVPSPDIIAPSECYVVQEPYGVTYIIGPFNYPVNLTLTPLIGAIIGGNTCIIKPSETTPETSAVIEKIIAEAFAPEYVAVIQGGRDENSHLLSLPFDFIFFTGSPNVGKVVMQAAAKHLTPVVLELGGKCPLIVLPDADLDQTVNQLMFGKFINSGQTCIAPDYLYVHYSVKDALLERLVERVKTELPEINSTGKLVTERQVQRLVSLLEATQGQVLVGSQADVSKRALSATVVDGVEWNDPLMSEELFGPILPVLEFDSVRTAIDQVNKHHPKPLAVYVFGKDMDVAKGIINQIQSGDAQVNGVMLHAFSPYLPFGGIGASGMGEYHGHFSYLTFTHKKSVRIVP
>3lvfO
GSMAVKVAINGFGRIGRLAFRRIQEVEGLEVVAVNDLTDDDMLAHLLKYDTMQGRFTGEVEVVDGGFRVNGKEVKSFSEPDASKLPWKDLNIDVVLECTGFYTDKDKAQAHIEAGAKKVLISAPATGDLKTIVFNTNHQELDGSETVVSGASCTTNSLAPVAKVLNDDFGLVEGLMTTIHAYTGDQNTQDAPHRKGDKRRARAAAENIIPNSTGAAKAIGKVIPEIDGKLDGGAQRVPVATGSLTELTVVLEKQDVTVEQVNEAMKNASNESFGYTEDEIVSSDVVGMTYGSLFDATQTRVMSVGDRQLVKVAAWYDNEMSYTAQLVRTLAYLAELSK
>3lvtA
SNAMTKKKVYIVSHSHWDREWYLPYEEHHMRLIELVDNVLDLIENDPEFNSFHLDGQTIILDDYLQVRPEKKEAVKKAVQAGKLKIGPFYILQDDFLISSESNVRNMLIGHLESQKWGAPVQLGYFPDTFGNMGQTPQMMQLANLPAAAFGRGVKPIGFDNQVLESDYSSQYSEMWWEGPDQTKIFGLLFANWYSNGNEIPSEKEAAIAFWKQKLADVERYASTNHLLMMNGVDHQPVQRDITKAIALANELFPEYEFIHSNFDDYLKAVQEELPEDLGTVTGELTSQETDGWYTLANTSSARVYLKQWNTKVQRQLENIAEPLAAMAYEVTGDYPHDQFDYAWKTLLQNHPHDSICGCSVDEVHRGMMTRFENANDVGHFLADEATRQLTEAIDTSVFPEKAHPFVLFNTSGYQKTEVVTVEVEIERLPFYTGKPEDLYHELKQKATPDYQVIDPTGKAVASRIVKEDVRFGYDLPKDAFRQPYMAKYLTVELSVKEMAPFSWDSFALIQGETKAFEGSLLAQPATNEMENEFIQVKIENNGSLTIADKKTGETFSKLLTFEDTGDIGNEYIFFKPTEDQGITTENVTAEITNKENSPVKASYQIKQTVMLPVAADERLEEEQKAVREFRERLAQRSTTLRPFEITTMVTMIKESNQLFFETTINNQIKDHRLRVLFPTGMVTETHEADSIYEVVTRPNQVSDTWENPTNPQHQQAFVNVHDQNKGVTIFNEGLNEYEVLADGTIAVTLIRCVGELGDWGYFATPEAQCQGEYTFKYGLSLHGKPEERFATYQQAYSAQIPFTAATTARHEGKLAPNHVYLTTAEGPIGWTAVKRQEQTNHLVVRGFNLTAQNIPCELHKETQPATCLTNVLEEPLTPAIEVDAPLRPFEIRTWRFEK
>3lvuA
SNAGMTGFVINTRRAPFDDWRLREALLLAFNFEFINDTVTGGVMPRITSYFSGTDLAYRPGTASGREAELLAPFAADLPPGTLEGYALPQGDGTARNRTNLRRAAQFLEQAGFRIEQGQLLGPDGAPLALRFLLRQGDSDMQTVLEIYTRALERLGIAAQIEKVDNAQYTARVAELDFDLTPFRRDLSLSPGNEQRLYWGSHSAGQPGTRNLMGAASPAIDAMIDRMLAATTEDELTAATRALDRVLTAGRYVIPIWR
>3lw3A
GAMEMNMADAPLEEGLLVCTRLDQNLCAELISFGSGKATVCLTPKEFMLCEDDVVHAGFIVGAASFAALCALNKKNSLISSMKVNLLAPIEIKQEIYFNATITHTSSKKSTIRVEGEFMEIKVFEGDFEILVFEKRPFKFNFKED
>3lw7A
IKVILITGMPGSGKSEFAKLLKERGAKVIVMSDVVRKRYSIEAKPGERLMDFAKRLREIYGDGVVARLCVEELGTSNHDLVVFDGVRSLAEVEEFKRLLGDSVYIVAVHSPPKIRYKRMIERLRSDDSKEISELIRRDREELKLGIGEVIAMADYIITNDSNYEEFKRRCEEVTDRVLK
>3lwaA
SDSTAGTDAVAVGGTFQFHSPDGKMEIFYDEADRQQLPDIGGDSLMEEGTQINLSDFENQVVILNAWGQWCAPCRSESDDLQIIHEELQAAGNGDTPGGTVLGINVRDYSRDIAQDFVTDNGLDYPSIYDPPFMTAASLGGVPASVIPTTIVLDKQHRPAAVFLREVTSKDVLDVALPLVDEA
>3lwbA
MSANDRRDRRVRVAVVFGGRSNEHAISCVSAGSILRNLDSRRFDVIAVGITPAGSWVLTDANPDALTITNRELPQVKSGSGTELALPADPRRGGQLVSLPPGAGEVLESVDVVFPVLHGPYGEDGTIQGLLELAGVPYVGAGVLASAVGMDKEFTKKLLAADGLPVGAYAVLRPPRSTLHRQECERLGLPVFVKPARGGSSIGVSRVSSWDQLPAAVARARRHDPKVIVEAAISGRELECGVLEMPDGTLEASTLGEIRVAGVRGREDSFYDFATKYLDDAAELDVPAKVDDQVAEAIRQLAIRAFAAIDCRGLARVDFFLTDDGPVINEINTMPGFTTISMYPRMWAASGVDYPTLLATMIETTLARGVGLH
>3lwjA
GMPIPLEKQNKERRQKILTCSLDLFIEKGYYNTSIRDIIALSEVGTGTFYNYFVDKEDILKNLLEDFAKQIISSISEYYLVEKDLYERFIETKRLTMEVFAQNETLSEIYSRVAGSSAPIDQCLKQFEDRLLEFYSRNIEYGIKKGVFKNVPVSPIAHSILAIEKFSLYKWVVLKAITKEEMIEMVLSFHKTLAVGLLVVND
>3lwtX
SMTGPIVYVQNADGIFFKLAEGKGTNDAVIHLANQDQGVRVLGAEEFPVQGEVVKIASLMGFIKLKLNRYAIIANTVEETGRFNGHVFYRVLQHSIVSTKFNSRIDSEEAEYIKLLELHLKNSTFYFSYTYDLTNSLQRNEKVGPAASWKTADERFFWNHYLTEDLRNFAHQDPRIDSFIQPVIYGYAKTVDAVLNATPIVLGLITRRSIFRAGTRYFRRGVDKDGNVGNFNETEQILLAENPESEKIHVFSFLQTRGSVPIYWAEINNLKYKPNLVLGENSLDATKKHFDQQKELYGDNYLVNLVNQKGHELPVKEGYESVVHALNDPKIHYVYFDFHHECRKMQWHRVKLLIDHLEKLGLSNEDFFHKVIDSNGNTVEIVNEQHSVVRTNCMDCLDRTNVVQSVLAQWVLQKEFESADVVATGSTWEDNAPLLTSYQNLWADNADAVSVAYSGTGALKTDFTRTGKRTRLGAFNDFLNSASRYYQNNWTDGPRQDSYDLFLGG
>3lwzA
SNAMSDKFHILLLNGPNLNLLGTREPEKYGYTTLAEIVSQLEIQAQGMDVALSHLQSNAEHALIDSIHQARGNTDFILINPAAFTHTSVALRDALLGVQIPFIEIHLSNVHAREPFRHHSYLSDIAVGVICGLGADGYNFALQAAVNRLSKSN
>3lx2A
MTFEIVFDSAREFESLIATLEKFFDEAVFQVNMEGIQMRAIDPSRVVLVDLNLPEMLFSKYSVESEEAIAFDLKRFLKVLKLARSRDTLVLRKGGENFLEVGLLGDENTWFKLPLIDANTPEIEIPSLPWTVKAVVLAGALKRAVKAAKLVSDSIYFMATPEKLTFKAEGNDSEVRTVLTMEDPGLLDLEHKMTKAKSAYGVAYLEDILRSLADADEVIIRFGFDIPLLLKYMVRDAGEVSFLIAPRVEEGRSHHHHHH
>3lx3A
MAHHHHHHMNPHPVEPRDQIAELLVESPLFSFNCAHFIAFKGFRETLHGHNYNVSLRLRGNIQGDGYVIDFSILKEKVRKVCKQLDHHFILPMYSDVLNIQEVNDNFKITCEDNSEYSFPKRDCVQIPIKHSSTEEIGLYILNQLIEEIDLPFLKTRSVNYMEVTVSESPSQKATVHRNI
>3lx4A
MGSSHHHHHHSQDPNSAAPAAEAPLSHVQQALAELAKPKDDPTRKHVCVQVAPAVRVAIAETLGLAPGATTPKQLAEGLRRLGFDEVFDTLFGADLTIMEEGSELLHRLTEHLEAHPHSDEPLPMFTSCCPGWIAMLEKSYPDLIPYVSSCKSPQMMLAAMVKSYLAEKKGIAPKDMVMVSIMPCTRKQSEADRDWFCVDADPTLRQLDHVITTVELGNIFKERGINLAELPEGEWDNPMGVGSGAGVLFGTTGGVMEAALRTAYELFTGTPLPRLSLSEVRGMDGIKETNITMVPAPGSKFEELLKHRAAARAEAAAHGTPGPLAWDGGAGFTSEDGRGGITLRVAVANGLGNAKKLITKMQAGEAKYDFVEIMACPAGCVGGGGQPRSTDKAITQKRQAALYNLDEKSTLRRSHENPSIRELYDTYLGEPLGHKAHELLHTHYVAGGVEEKDEKK
>3lxdA
MASEVQAERADVVIVGAGHGGAQAAIALRQNGFEGRVLVIGREPEIPYERPPLSKEYLAREKTFERICIRPAQFWEDKAVEMKLGAEVVSLDPAAHTVKLGDGSAIEYGKLIWATGGDPRRLSCVGADLAGVHAVRTKEDADRLMAELDAGAKNAVVIGGGYIGLEAAAVLTKFGVNVTLLEALPRVLARVAGEALSEFYQAEHRAHGVDLRTGAAMDCIEGDGTKVTGVRMQDGSVIPADIVIVGIGIVPCVGALISAGASGGNGVDVDEFCRTSLTDVYAIGDCAAHANDFADGAVIRLESVQNANDMATAAAKDICGAPVPYKATPWFWSNQYDLKLQTVGLSTGHDNAVLRGDPATRSFSVVYLKGGKVVALDCVNMVKDYVQGKKLVEARAQIAPEQLADAGVPLKEMLA
>3lxqA
HRPLNPAMVAFSNDPLLNDLALNSSYSLLFAVNNMKSEKSAEQFYGKMDNQKMLDLVRASSTKIDFDPTLLPTMNSNPATYQGKRKNLVILLQESLGAQFVGSLGGLPLTPNLDELMQEGWQFTQMYATGTRSVRGIEAVTTGFPPSPSRAVVKLSKSQTGFFTIADLLKEQGYHTQFIYGGEANFDNMKTFFFGNGFDQIVEEKNYTNPGFVGSWGVSDEDLYNKADEEFERLSKGDKPFFSLVFTSSNHSPYEYPEGKIEQYDSEHMTRNNAVKYSDYALGTFFDKAKKSSYWDDTIFIVIADHDARVFGANLVPVKHFHIPALIIGKDIQPRKDDRIANNIDMPPTLLSLIGVDAKTPMIGRDLTKPLAREDERAMMQYDKNFGYLTRDNLVVLSPGEKVSTMEYDFESQTMKPLEVDESVIDRAKANALFASKAYQNNWYSSKRTN
>3lxrF
GAMDMLGTSFNNFGISLSHKRYFSGKVDEIIRCTMGKRIVKISSTKINTSILSSVSEQIGENITDWKNDEKKVYVSRVVNQCIDKFCAEHSRKIGDNLRKQIFKQVEKDYRISLDINAAQSSINHLVSGSSYFKKKMDELCEGMNRSVKNDTTSNVANLISDQFFEKNVQYIDLKKLRGNMSDYITNLESPF
>3lxzA
MSLKLYGFSVSNYYNMVKLALLEKGLTFEEVTFYGGQAPQALEVSPRGKVPVLETEHGFLSETSVILDYIEQTQGGKALLPADPFGQAKVRELLKEIELYIELPARTCYAESFFGMSVEPLIKEKARADLLAGFATLKRNGRFAPYVAGEQLTLADLMFCFSVDLANAVGKKVLNIDFLADFPQAKALLQLMGENPHMPRILADKEASMPAFMEMIRSGKREGHHHHHH
>3ly0A
MSLSDTIPVFDGHNDFLLRLLRNPANRETIWLKGDGTGHLDLPRMKEGGFAGGFFAIYVPSPQAHDAAHFEAMMDAPPFELPLPPMIRAEQAQPVALAMAGHLLWMERAARGRFKVCRTAAEVRSCHADGIVSGIMHMEGAEAIGADLDALHLFHSLGLRSLGPVWSRPTVFGHGVPFRFPGSPDTGEGLTEAGRRLVAECNRLKIMLDLSHLNEKGFDDVARLSDAPLVATHSNAHAVTPSTRNLTDRQLAMIRESRGMVGLNFATSFLREDGRRSAEMGWEPVLRHLDHLIDRLGEDHVGMGSDFDGATIPQGIADVTGLPALQAAMRAHGYDEPLMRKLCHENWYGLLERTWGEGHHHHHH
>3ly1A
GETQPESAAFTAPSTDNPIRINFNENPLGMSPKAQAAARDAVVKANRYAKNEILMLGNKLAAHHQVEAPSILLTAGSSEGIRAAIEAYASLEAQLVIPELTYGDGEHFAKIAGMKVTKVKMLDNWAFDIEGLKAAVAAYSGPSIVYLVNPNNPTGTITPADVIEPWIASKPANTMFIVDEAYAEFVNDPRFRSISPMITQGAENIILLKTFSKIHAMAGMRVGYAVAHPTVIALMGRYVAGEKINFSGVDAALASMNDSAFITYSKKSNDVSRQILLKALEDLKLPYLPSEGNFVFHQLVVPLKDYQTHMADAGVLIGRAFPPADNWCRISLGTPQEMQWVADTMREFRKKSWI
>3lybA
MSLEAGAGAPLARYAAWRRAGDFIFLSGIIPVNPLTGTIVNGFQDVPEPVRELLGATGEFSTDAKQGPILAQSWYVLESIRRTVASAGGQMSDVIKLVQYFRNLDHFPYYSRVRKLFYPDQPPVSTVVQVSEMLPDATVLIEVEATVWLPPSFNSEAEGHHHHHH
>3lydA
SNAMPSIRYPSTEFPALTGFTVPIPETWQPDPTMGTQFAARPHTPPQGFTPNIIGTVRRAATGALHNQRTELDQRATQLPDYAERGRTETTVDGFPAYHIEYAYRHHGTITIAQMITLVEVSHPHAVDIIQLTATCAGDQTADYWDTFRLMHADLTVQPHG
>3lyeA
GSHMAEDEPFSGAKKLRHLLENTDELIVCPGVYDGLSARTAMELGFKSLYMTGAGTTASRLGQPDLAIAQLHDMRDNADMIANLDPFGPPLIADMDTGYGGPIMVARTVEHYIRSGVAGAHLEDQILTKRCGHLSGKKVVSRDEYLVRIRAAVATKRRLRSDFVLIARTDALQSLGYEECIERLRAARDEGADVGLLEGFRSKEQAAAAVAALAPWPLLLNSVENGHSPLITVEEAKAMGFRIMIFSFATLAPAYAAIRETLVRLRDHGVVGTPDGITPVRLFEVCGLQDAMEVDNGAGGKAFSEGV
>3lylA
MSLNEKVALVTGASRGIGFEVAHALASKGATVVGTATSQASAEKFENSMKEKGFKARGLVLNISDIESIQNFFAEIKAENLAIDILVNNAGITRDNLMMRMSEDEWQSVINTNLSSIFRMSKECVRGMMKKRWGRIISIGSVVGSAGNPGQTNYCAAKAGVIGFSKSLAYEVASRNITVNVVAPGFIATDMTDKLTDEQKSFIATKIPSGQIGEPKDIAAAVAFLASEEAKYITGQTLHVNGGMYMA
>3lyuA
MLLNVAGPLGTPVPMEKFGKILAIGAYTGIVEVYPIAKAWQEIGNDVTTLHVTFEPMVILKEELEKAVTRHIVEPVPLNPNQDFLANMKNVSQRLKEKVRELLESEDWDLVFMVGPVGDQKQVFEVVKEYGVPMLEHHHHHH
>3lzkA
MGSSHHHHHHSSGRENLYFQGMKLATLKDSTRDGKLVVVSKDLTRCSEVGHIARTLQAALDDWAHAGPRLERVAEGIETGAQPTMRFHEHDAASPLPRAFQWADGSAYVNHVELVRKARNAEMPASFWTDPLIYQGGSDSFLGPRDPILMADDAWGIDMEGEAAVIVDDVPMGATLDEAKAAIRLVMLVNDVSLRGLIPGELAKGFGFYQSKPSSAFSPVAVTPEELGEAWDGGKLHLPLHVDLNGEPFGRANAGIDMTFDFPQLIVHAARTRPLSAGTIIGSGTVSNKLEGGPGRPVSEGGAGYSCIAELRMIETIEGGAPKTQFLKFGDVVRIEMKDRTGHSIFGAIEQKVGKYERG
>3lzqA
GGEVPIGDPKELNGMEIAAVYLQPIEMEPRGIDLAASLADIHLEADIHALKNNPNGFPEGFWMPYLTIAYELKNTDTGAIKRGTLMPMVADDGPHYGANIAMEKDKKGGFGVGNYELTFYISNPEKQGFGRHVDEETGVGKWFEPFKVDYKFKYTGTPK
>3lzwA
MREDTKVYDITIIGGGPVGLFTAFYGGMRQASVKIIESLPQLGGQLSALYPEKYIYDVAGFPKIRAQELINNLKEQMAKFDQTICLEQAVESVEKQADGVFKLVTNEETHYSKTVIITAGNGAFKPRKLELENAEQYEGKNLHYFVDDLQKFAGRRVAILGGGDSAVDWALMLEPIAKEVSIIHRRDKFRAHEHSVENLHASKVNVLTPFVPAELIGEDKIEQLVLEEVKGDRKEILEIDDLIVNYGFVSSLGPIKNWGLDIEKNSIVVKSTMETNIEGFFAAGDICTYEGKVNLIASGFGEAPTAVNNAKAYMDPKARVQPLHSTSLFENK
>3m07A
MHHHHHHSSGVDLGTENLYFQSNAMSSKIFCKSWGAEYIAADVVRFRLWATGQQKVMLRLAGKDQEMQANGDGWFTLDVAGVTPGTEYNFVLSDGMVVPDPASRAQKTDVNGPSYVVDPGSYTWRNTGWKGSRWEQAVVYEMHTGTFTPEGTFRAAIAKLPYLAELGVTVIEVMPVAQFGGERGWGYDGVLLYAPHSAYGTPDDFKAFIDAAHGYGLSVVLDIVLNHFGPEGNYLPLLAPAFFHKERMTPWGNGIAYDVDAVRRYIIEAPLYWLTEYHLDGLRFDAIDQIEDSSARHVLVEIAQRIREDITDRPIHLTTEDSRNIISLHPRDQDGNAPLFTAEWNDDFHNAVHVFATGETQAYYNDFADAPEKHLARALAEGFAYQGEISPQTGEPRGVKSTGQPPVAFVDFIQNHDQVGNRAQGDRLITLAGAERTKVLLATLLLSPHIPLLFMGEEYGESRPFLFFTDFHGDLARAVREGRAKEFADHAGENVPDPNAPETFQRSKLNWKQQHSEEGKAWLAFTRELLLLRQKHIVPLLSAARESSGTVLQTAPGFIAVSWRFPGGTLSLALNISATTVLLPDLPGKTLFAWPNESTGSLSQHSLIVRLAQGESAS
>3m0fA
MSLKLIGMLDSPYVRRVAISLKSLGLPFEHHSLSVFSTFEQFKAINPVVKAPTLVCEGGEVLMDSSLIIDYLETLAGPQRSLMPTALPQRLRELRLVGLALAACEKSVQIVYERNLRPAEKQHGPWLERVGGQLQAAYGELEQELQKQPLPRDGSLGQAGISLAVAWSFSQMMVADQFNPGQFPAVRGFAEYAEQLPVFLATPATEGHHHHHH
>3m0mA
MAEFRIAQDVVARENDRRASALKEDYEALGANLARRGVDIEAVTAKVEKFFVAVPSWGVGTGGTRFARFPGTGEPRGIFDKLDDCAVIQQLTRATPNVSLHIPWDKADPKELKARGDALGLGFDAMNSNTFSDAPGQAHSYKYGSLSHTNAATRAQAVEHNLECIEIGKAIGSKALTVWIGDGSNFPGQSNFTRAFERYLSAMAEIYKGLPDDWKLFSEHKMYEPAFYSTVVQDWGTNYLIAQTLGPKAQCLVDLGHHAPNTNIEMIVARLIQFGKLGGFHFNDSKYGDDDLDAGAIEPYRLFLVFNELVDAEARGVKGFHPAHMIDQFHNVTDPIESLINSANEIRRAYAQALLVDRAALSGYQEDNDALMATETLKRAYRTDVEPILAEARRRTGGAVDPVATYRASGYRARVAAERPASVAGGGGIIGSHHHHHH
>3m0zA
SNAMKLTPNFYRDRVCLNVLAGSKDNAREIYDAAEGHVLVGVLSKNYPDVASAVVDMRDYAKLIDNALSVGLGAGDPNQSAMVSEISRQVQPQHVNQVFTGVATSRALLGQNETVVNGLVSPTGTPGMVKISTGPLSSGAADGIVPLETAIALLKDMGGSSIKYFPMGGLKHRAEFEAVAKACAAHDFWLEPTGGIDLENYSEILKIALDAGVSKIIPHIYSSIIDKASGNTRPADVRQLLEMTKQLVK
>3m19A
MKTCETVTGCTCNEGKKEVDCQGKSLDSVPSGIPADTEKLDLQSTGLATLSDATFRGLTKLTWLNLDYNQLQTLSAGVFDDLTELGTLGLANNQLASLPLGVFDHLTQLDKLYLGGNQLKSLPSGVFDRLTKLKELRLNTNQLQSIPAGAFDKLTNLQTLSLSTNQLQSVPHGAFDRLGKLQTITLFGNQFDCSRCEILYLSQWIRENSNKVKDGTGQNLHESPDGVTCSDGKVVRTVTNETLKYECPFVE
>3m1cA
GRLWLPNTPDASDPQRGRLAPPGELNLTTASVPMLRWYAERFCFVLVTTAEFPRDPGQLLYIPKTYLLGRPRNASLPELPEAGPTSRPPAEVTQLKGLSHNPGASALLRSRAWVTFAAAPDREGLTFPRGDDGATERHPDGRRNAPPPGPPAGTPRHPTTNLSIAHLHNASVTWLAARGLLRTPGRYVYLSPSASTWPVGVWTTGGLAFGCDAALVRARYGKGFMGLVISMRDSPPAEIIVVPADKTLARVGNPTDENAPAVLPGPPAGPRYRVFVLGAPTPADNGSALDALRRVAGYPEESTNYAQYMSRAYAEFLGEDPGSGTDARPSLFWRLAGLLASSGFAFVNAAHAHDAIRLSDLLGFLAHSRVLAGLAARGAAGCAADSVFLNVSVLDPAARLRLEARLGHLVAAILEREQSLVAHALGYQLAFVLDSPAAYGAVAPSAARLIDALYAEFLGGRALTAPMVRRALFYATAVLRAPFLAGAPSAEQRERARRGLLITTALCTSDVAAATHADLRAALARTDHQKNLFWLPDHFSPCAASLRFDLAEGGFILDALAMATRSDIPADVMAQQTRGVASVLTRWAHYNALIRAFVPEATHQCSGPSHNAEPRILVPITHNASYVVTHTPLPRGIGYKLTGVDVRRPLFITYLTATCEGHAREIEPKRLVRTENRRDLGLVGAVFLRYTPAGEVMSVLLVDTDATQQQLAQGPVAGTPNVFSSDVPSVALLLFPNGTVIHLLAFDTLPIATIAPHHHHHH
>3m1cB
SQATEYVLRSVIAKEVGDILRVPCMRTPADDVSWRYEAPSVIDYARIDGIFLRYHCPGLDTFLWDRHAQRAYLVNPFLFAAGFLEDLSHSVFPADTQETTTRRALYKEIRDALGSRKQAVSHAPVRAGCVNFDYSRTRRCVGRRDLRPANTTSTWEPPVSSDDEASSQSKPLATQPPVLALSNAPPRRVSPTRGRRRHTRLRRN
>3m1gA
SNAMANTSSDWAGAPQNASADGEFVRDTNYIDDRIVADVPAGSEPIAQEDGTFHWPVEAGRYRLVAARACPWAHRTVITRRLLGLENVISLGLTGPTHDVRSWTFDLDPNHLDPVLQIPRLQDAYFNRFPDYPRGITVPALVEESSKKVVTNDYPSITIDFNLEWKQFHREGAPNLYPAELREEMAPVMKRIFTEVNNGVYRTGFAGSQEAHNEAYKRLWVALDWLEDRLSTRRYLMGDHITEADIRLYPTLVRFDAVYHGHFKCGRNKITEMPNLWGYLRDLFQTPGFGDTTDFTEIKQHYYITHAEINPTRIVPVGPDLSGFATPHGREKLGGSPFAEGVTLPGPIPAGEEVKNPEPFQK
>3m1rA
SNAMDKYPFLREAGSSFKDRDVTKMSDLIATWDGQDIKGPALIGVPLSKSSISHSGASFAPGTIRQALKHSSAYSAELGEHVVSELLYDLGDIDIHVTDIVKSHHHIFQTMHALLSDHPDWVPLILGGDNSISYSTIKAIAQTKGTTAVIQFDAHHDVRNTEDGGPTNGTPFRRLLDEEIIEGQHLIQLGIREFSNSQAYEAYAKKHNVNIHTMDMIREKGLIPTIKEILPVVQDKTDFIFISVDMDVLDQSHAPGCPAIGPGGLYTDELLEAVKYIAQQPNVAGIEIVEVDPTLDFRDMTSRAAAHVLLHALKGMKLSPFK
>3m1tA
GMHSAALLQKVDELPRLPKAIAELLDVVNNEDSTVKAVSEKLSHDPVLSARVLRLANSARFGCSREVGTIDDAVVRLGMQTLRTLVIASAVVGAVPKVEGFDLADFWGNTFEVAIICQELAKRLGTLPEEAFTCGILHSIGELLIVNGDPAVAATISAAVADGADRNLMEKELLGYDNAEIGALLAQSWKFTPHLVKGIQFQNHPKSAEPYSKLAGMLAMAKQIAADWDKIPDDERTSWLAQINILAGIKVDLGGLAEKLAKMHGQGMEMGKQLA
>3m1uA
GSRPATPPVTPPSREGHVADLDRFPQDLRVYAMKAGADRQLLPFTEQAAQDARWNRRFFAPWRMTRISVPVKDVAAPFGTDGRPRGYAENLLPWDVTRWGALASGAALDLYPSQAWKGIVVSNSALREVPTLRPMFTAPTRAGQGYPFDMFQRTAVWMGTPVFVGHATADRAWLYVETAFAAGWMPAADVARVDDAFMTRYESGSLAAILRDDTSLNGADGTHLATAHIGTVLPLSGASQVGRTVLVPVRAPEGHAVVVPVLLTSGEAAQKPVPLTPGNMAELGNRMMGQPYGWGGLYEDRDCSSTLRDLFTPFGLWLPRNSASQAKAGRYVDIAKLDADDKEARIVAEGVPFMTLLWLRGHITLYLGLHEGQAAMFHNMWGIRTHRGGVEGRYVLGRAVVTSTRPGLDVPGNDNADGLLGRMQGMSILPGGAQ
>3m1yA
MSLQKLAVFDFDSTLVNAETIESLARAWGVFDEVKTITLKAMNGETDFHKSLILRVSKLKNMPLKLAKEVCESLPLFEGALELVSALKEKNYKVVCFSGGFDLATNHYRDLLHLDAAFSNTLIVENDALNGLVTGHMMFSHSKGEMLLVLQRLLNISKTNTLVVGDGANDLSMFKHAHIKIAFNAKEVLKQHATHCINEPDLALIKPLIEGHHHHHH
>3m2pA
MSLKIAVTGGTGFLGQYVVESIKNDGNTPIILTRSIGNKAINDYEYRVSDYTLEDLINQLNDVDAVVHLAATRGSQGKISEFHDNEILTQNLYDACYENNISNIVYASTISAYSDETSLPWNEKELPLPDLMYGVSKLACEHIGNIYSRKKGLCIKNLRFAHLYGFNEKNNYMINRFFRQAFHGEQLTLHANSVAKREFLYAKDAAKSVIYALKQEKVSGTFNIGSGDALTNYEVANTINNAFGNKDNLLVKNPNANEGIHSSYMDSSKAKELLDFSTDYNFATAVEEIHLLMRGLDDVPLWYEGHHHHHH
>3m2tA
MSLSLIKVGLVGIGAQMQENLLPSLLQMQDIRIVAACDSDLERARRVHRFISDIPVLDNVPAMLNQVPLDAVVMAGPPQLHFEMGLLAMSKGVNVFVEKPPCATLEELETLIDAARRSDVVSGVGMNFKFARPVRQLREMTQVDEFGETLHIQLNHYANKPRAPLWGLDSTLRSFLLAQAIHTIDLAITFGDGELRRVQSSVQRHDDALIVRADMAFSSGATASLLAGTSFPYFEFDMKLVSSSSTLVELDNLWNITLHEPEHATRPTGAAKRWRGAWQPGPLDSGYERSGYHGELHQFFQAIREHRRFEADFASLLPTYRVIEEICSADAVAQGLQNAHSRIRTGIESLSEGHHHHHH
>3m31A
SHHHHHHSSGLVPRGSFNELNAINENIRDDLSALLKSDFFKYFRLDLYKQCSFWDANDGLCLNRACSVDVVEDWDTLPEYWQPEILGSFNNDTMKEADDSDDECKFLDQLAQTSKKPVDIEDTINYCDVNDFNGKNAVLIDLTANPERFTGYGGKQAGQIWSTIYQDNCFTIGETGESLAKDAFYRLVSGFHASIGTHLSKEYLNTKTGKWEPNLDLFMARIGNFPDRVTNMYFNYAVVAKALWKIQPYLPEFSFADLVNKEIKNKMDNVISQLDTKIFNEDLVFANDLSLTLKDEFRSRFKNVTKIMDCVQCDRCRLWGKIQTTGYATALKILFEINDADEFTKQHIVGKLTKYELIALLQTFGRLSESIESVNMFEKMYGKRLLER
>3m33A
SNAMNHSRESYDRLARELGGYRHPWARVLSGPDPELTFDLWLSRLLTPQTRVLEAGCGHGPDAARFGPQAARWAAYDFSPELLKLARANAPHADVYEWNGKGELPAGLGAPFGLIVSRRGPTSVILRLPELAAPDAHFLYVGPRLNVPEVPERLAAVGWDIVAEDHVSVLAHAPTWEDWQMRGEFMGKLARRADWDAEATVRGMPYREERHLVLARQLGVARKLGA
>3m3mA
MSLYKVYGDYRSGNCYKIKLMLNLLGLPYEWQAVDILGGDTQTEAFLAKNPNGKIPVLELEDGTCLWESNAILNFLADGSQFLPSEPRLRTQVLQWQFFEQYSHEPYIAVARFIQLYEGLPEERREEYLKLHKRGYKALDVMEKQLSRTPYLVGEHYSIADIALYAYTHVADEGGFDLSRYPGIQAWMQRVQSHPRHVPMLDEGHHHHHH
>3m3pA
MSLKPVMIIQFSASEGPGHFGDFLAGEHIPFQVLRMDRSDPLPAEIRDCSGLAMMGGPMSANDDLPWMPTLLALIRDAVAQRVPVIGHCLGGQLLAKAMGGEVTDSPHAEIGWVRAWPQHVPQALEWLGTWDELELFEWHYQTFSIPPGAVHILRSEHCANQAYVLDDLHIGFQCHIEMQAHMVREWCSISPEELKGGAEADPAQPMVQSAVEILRDLDVRIATLNRWAEHVYARWIKGLQREGHHHHHH
>3m4aA
MPSRTELLAEEYLRREGHDPQKFRYVHPDGTPYTDADGLARIARLAVPPAYQDVYVSPDAENELQAFGRDAAGRLQYRYHPDFVQAGALKKWQRLTRFAGALPTLKVATTADLRASGLPPRKVMALMTRLLHVARFRVGSDIYARQHKTYGLSTLRQRHVVVDGNTVTFRFKGKHGVSQHKATSDRTLAANMQKLLDLPGPWLFQTVDAGGGERRRIHSTELNAYLREVIGPFTAKDFRTWGGTLLAAEYLAQQGTESSERQAKKVLVDCVKFVADDLGNTPAVTRGSYICPVIFDRYLDGKVLDDYEPRTERQEAELEGLTRSEGALKRMLESERTLRQRGRALK
>3m4pA
GPGSMMTEATTTPVETPIVCNIRDAAGLEGKLVTFKGWAYHIRKARKTLIFVELRDGSGYCQCVIFGKELCEPEKVKLLTRECSLEITGRLNAYAGKNHPPEIADILNLEMQVTEWKVIGESPIDLENIINKDSSIPQKMQNRHIVIRSEHTQQVLQLRSEIQWYFRKYYHDNHFTEIQPPTIVKTQCEGGSTLFKLQYFNEPAYLTQSSQLYLESVIASLGKSFCMLSSYRAEQSRTVRHLAEYLHLEAELPFISFEDLLNHLEDLVCTVIDNVMAVHGDKIRKMNPHLKLPTRPFKRMTYADAIKYCNDHGILNKDKPFEYGEDISEKPERQMTDEIGCPIFMIHFPSKMKAFYMSKVPGHPDLTESVDLLMPGVGEIVGGSMRIWNYDELMGAYKANGLNPDPYYWYTQQRKYGSCPHGGYGLGVERLVMWLLGEDHIRKVCLYPRYLERCEP
>3m4rA
SNAMQNRWAETKFDSDIDEVVYGSRLIGSDPDLVLHGGGNTSVKTTERDHAGRIISVLRVKNSGSNLGTIDSRGFTGIRMDDALAAAKIDKMTDEAMVDYLKKSMVNPSEPSPSVETFLHAFLPYKFVMHSHADAILSITNTDLPSDQIAKILGNVVVLPYIPPGFTLAKEVMNCFKKGIDGIVLRKHGLLTFGDTGKEAYDRHINIVSRAENFIREKTDGK
>3m4wA
TPASGALLQQMNLASQSLNYELSFISINKQGVESLRYRHARLDNRPLAQLLQMDGPRREVVQRGNEISYFEPGLEPFTLNGDYIVDSLPSLIYTDFKRLSPYYDFISVGRTRIADRLCEVIRVVARDGTRYSYIVWMDTESKLPMRVDLLDRDGETLEQFRVIAFNVNQDISSSMQTLAKANLPPLLSVPVGEKAKFSWTPTWLPQGFSEVSSSRRPLPTMDNMPIESRLYSDGLFSFSVNVNRATPSSTDQMLRTGRRTVSTSVRDNAEITIVGELPPQTAKRIAENIKFGAAQ
>3m4xA
MKEEATTLPQQFIKKYRLLLGEEASDFFSALEQGSVKKGFRWNPLKPAGLDMVQTYHSEELQPAPYSNEGFLGTVNGKSFLHQAGYEYSQEPSAMIVGTAAAAKPGEKVLDLCAAPGGKSTQLAAQMKGKGLLVTNEIFPKRAKILSENIERWGVSNAIVTNHAPAELVPHFSGFFDRIVVDAPCSGEGMFRKDPNAIKEWTEESPLYCQKRQQEILSSAIKMLKNKGQLIYSTCTFAPEENEEIISWLVENYPVTIEEIPLTQSVSSGRSEWGSVAGLEKTIRIWPHKDQGEGHFVAKLTFHGQNQMHKEKKTRKKSKVQMTKEQEKLWTEFSNDFHYEATGRLLVFNDHLWEVPELAPSLDGLKVVRTGLHLGDFKKNRFEPSYALALATKKIENIPCLPITQKEWQSYTAGETFQRDGNQGWVLLVLDKIPVGFGKQVKGTVKNFFPKGLRFH
>3m5qA
AVCPDGTRVSHAACCAFIPLAQDLQETIFQNECGEDAHEVIRLTFHDAIAISRSQGPKAGGGADGSMLLFPTVEPNFSANNGIDDSVNNLIPFMQKHNTISAADLVQFAGAVALSNCPGAPRLEFLAGRPNKTIAAVDGLIPEPQDSVTKILQRFEDAGGFTPFEVVSLLASHSVARADKVDQTIDAAPFDSTPFTFDTQVFLEVLLKGVGFPGSANNTGEVASPLPLGSGSDTGEMRLQSDFALAHDPRTACIWQGFVNEQAFMAASFRAAMSKLAVLGHNRNSLIDCSDVVPVPKPATGQPAMFPASTGPQDLELSCPSERFPTLTTQPGASQSLIAHCPDGSMSCPGVQFNGPA
>3m5uA
SNAMRKINFSAGPSTLPLEILEQAQKELCDYQGRGYSIMEISHRTKVFEEVHFGAQEKAKKLYELNDDYEVLFLQGGASLQFAMIPMNLALNGVCEYANTGVWTKKAIKEAQILGVNVKTVASSEESNFDHIPRVEFSDNADYAYICSNNTIYGTQYQNYPKTKTPLIVDASSDFFSRKVDFSNIALFYGGVQKNAGISGLSCIFIRKDMLERSKNKQIPSMLNYLTHAENQSLFNTPPTFAIYMFNLEMDWLLNQGGLDKVHEKNSQKATMLYECIDLSNGFYKGHADKKDRSLMNVSFNIAKNKDLEPLFVKEAEEAGMIGLKGHRILGGIRASIYNALNLDQVKTLCEFMKEFQGKYA
>3m62A
GSPEFRSMTAIEDILQITTDPSDTRGYSLLKSEEVPQGSTLGVDFIDTLLLYQLTENEKLDKPFEYLNDCFRRNQQQKRITKNKPNAESLHSTFQEIDRLVIGYGVVALQIENFCMNGAFINYITGIVSNVNSYTDFLSQIIQRAILEGTALDLLNAVFPTLLEYCNKHVSHFDLNESVIYNNVLTIFELFVTFKPIAEIFTKIDGFFADYSCKPQDFERKTILGPILSLSPIEAAVAIRNYGDNLLRSKQQTAMIHESLQAEHKVVIDRLFFIVDKLVRGSLNSRTDMISYFAHIANKNHLRRADHPPFKELSSNGFMSNITLLLVRFSQPFLDISYKKIDKIDANYFNNPSLFIDLSGETRLNSDFKEADAFYDKNRKTADSKPNFISDCFFLTLTYLHYGLGGTLSFEEKMGSEIKALKEEIEKVKKIAANHDVFARFITAQLSKMEKALKTTESLRFALQGFFAHRSLQLEVFDFICGASTFLIRVVDPEHEFPFKQIKLPLIPDQIGVENVDNADFLRAHAPVPFKYYPEFVVEGPVNYSLYISKYQTSPIFRNPRLGSFVEFTTMVLRCPELVSNPHLKGKLVQLLSVGAMPLTDNSPGFMMDIFEHDELVNKNLLYALLDFYVIVEKTGSSSQFYDKFNSRYSISIILEELYYKIPSYKNQLIWQSQNNADFFVRFVARMLNDLTFLLDEGLSNLAEVHNIQNELDNRARGAPPTREEEDKELQTRLASASRQAKSSCGLADKSMKLFEIYSKDIPAAFVTPEIVYRLASMLNYNLESLVGPKCGELKVKDPQSYSFNPKDLLKALTTVYINLSEQSEFISAVAKDERSFNRNLFVRAVDILGRKTGLASPEFIEKLLNFANKAEEQRKADEEEDLEYGDVPDEFLDPLMYTIMKDPVILPASKMNIDRSTIKAHLLSDSTDPFNRMPLKLEDVTPNEELRQKILCFKKQKKEEAKHKASE
>3m65A
MAEELKRSIPLLPLRGLLVYPTMVLHLDVGRDKSVQALEQAMMHDHMIFLATQQDISIDEPGEDEIFTVGTYTKIKQMLKLPNGTIRVLVEGLKRAHIVKYNEHEDYTSVDIQLIHEDDSKDTEDEALMRTLLDHFDQYIKISKKISAETYAAVTDIEEPGRMADIVASHLPLKLKDKQDILETADVKDRLNKVIDFINNEKEVLEIEK
>3m66A
DYVDHSETLQKLVLLGVDLSKIEKHPEAANLLLRLDFEKDIKQMLLFLKDVGIEDNQLGAFLTKNHAIFSEDLENLKTRVAYLHSKNFSKADVAQMVRKAPFLLNFSVERLDNRLGFFQKELELSVKKTRDLVVRLPRLLTGSLEPVKENMKVYRLELGFKHNEIQHMITRIPKMLTANKMKLTETFDFVHNVMSIPHHIIVKFPQVFNTRLFKVKERHLFLTYLGRAQYDPAKPNYISLDKLVSIPDEIFCEEIAKASVQDFEKFLKTL
>3m6aA
GDKEGKTGEVQTLTEKIEEAGMPDHVKETALKELNRYEKIPSSSAESSVIRNYIDWLVALPWTDETDDKLDLKEAGRLLDEEHHGLEKVKERILEYLAVQKLTKSLKGPILCLAGPPGVGKTSLAKSIAKSLGRKFVRISLGGVRDESEIRGHRRTYVGAMPGRIIQGMKKAGKLNPVFLLDEIDKMSSDFRGDPSSAMLEVLDPEQNSSFSDHYIEETFDLSKVLFIATANNLATIPGPLRDRMEIINIAGYTEIEKLEIVKDHLLPKQIKEHGLKKSNLQLRDQAILDIIRYYTREAGVRSLERQLAAICRKAAKAIVAEERKRITVTEKNLQDFIGKRIFRYGQAETEDQVGVVTGLAYTTVGGDTLSIEVSLSPGKGKLILTGKLGDVMRESAQAAFSYVRSKTEELGIEPDFHEKYDIHIHVPEGAVPKDGPAAGITMATALVSALTGRAVSREVGMTGEITLRGRVLPIGGLKEKALGAHRAGLTTIIAPKDNEKDIEDIPESVREGLTFILASHLDEVLEHALVGEKKLEHHHHHH
>3m6cA
ELEFTEGIGFDKGFLSAYFVTDFDNQQAVLEDALILLHQDKISSLPDLLPLLEKVAGTGKPLLIVAEDVEGEALATLVVNAIRKTLKAVAVKGPYFGDRRKAFLEDLAVVTGGQVVNPDAGMVLREVGLEVLGSARRVVVSKDDTVIVDGGGTAEAVANRAKHLRAEIDKSDSDWDREKLGERLAKLAGGVAVI
>3m6mD
MSNPFLRHRARVRSMRMLVADDHEANRMVLQRLLEKAGHKVLCVNGAEQVLDAMAEEDYDAVIVDLHMPGMNGLDMLKQLRVMQASGMRYTPVVVLSADVTPEAIRACEQAGARAFLAKPVVAAKLLDTLADLAVSTRQLATP
>3m6nA
MGSSHHHHHHSQDPNSMSAVQPFIRTNIGSTLRIIEEPQRDVYWIHMHADLAINPGRACFSTRLVDDITGYQTNLGQRLNTAGVLAPHVVLASDSDVFNLGGDLALFCQLIREGDRARLLDYAQRCVRGVHAFHVGLGARAHSIALVQGNALGGGFEAALSCHTIIAEEGVMMGLPEVLFDLFPGMGAYSFMCQRISAHLAQKIMLEGNLYSAEQLLGMGLVDRVVPRGQGVAAVEQVIRESKRTPHAWAAMQQVREMTTAVPLEEMMRITEIWVDTAMQLGEKSLRTMDRLVRAQSRRSGLDAG
>3m6wA
MLPKAFLSRMAELLGEEFPAFLKALTEGKRTYGLRVNTLKLPPEAFQRISPWPLRPIPWCQEGFYYPEEARPGPHPFFYAGLYYIQEPSAQAVGVLLDPKPGERVLDLAAAPGGKTTHLAARMGGKGLLLANEVDGKRVRGLLENVERWGAPLAVTQAPPRALAEAFGTYFHRVLLDAPCSGEGMFRKDREAARHWGPSAPKRMAEVQKALLAQASRLLGPGGVLVYSTCTFAPEENEGVVAHFLKAHPEFRLEDARLHPLFAPGVPEWGEGNPELLKTARLWPHRLEGEGHFLARFRKEGGAWSTPRLERPSPLSQEALRAFRGFLEEAGLTLEGPVLDRAGHLYLLPEGLPTLLGLKAPAPGLYLGKVQKGRFLPARALALAFGATLPWPEGLPRLALTPEDPRALAFATGEGVAWEGEDHPLALVVLKTAAGEFPLDFGKAKRGVLRPVGVGLRSHHHHHH
>3m6zA
MALVYDAEFVGSEREFEEERETFLKGVKAYDGVLATRYLMERSSSAKNDEELLELHQNFILLTGSYACSIDPTEDRYQNVIVRGVNFDERVQRLSTGGSPARYAIVYRRGWRAIAKALDIDEEDVPAIEVRAVKRNPLQPALYRILVRYGRVDLMPVTVDEVPPEMAGEFERLIERYDVPIDEKEERILEILRENPWTPHDEIARRLGLSVSEVEGEKDPESSGIYSLWSRVVVNIEYDERTAKRHVKRRDRLLEELYEHLEELSERYLRHPLTRRWIVEHKRDIMRRYLEQRIVECALKLQDRYGIREDVALCLARAFDGSISMIATTPYRTLKDVCPDLTLEEAKSVNRTLATLIDEHGLSPDAADELIEHFESIAGI
>3m73A
MNITKPFPLPTGYFGIPLGLAALSLAWFHLENLFPAARMVSDVLGIVASAVWILFILMYAYKLRYYFEEVRAEYHSPVRFSFIALIPITTMLVGDILYRWNPLIAEVLIWIGTIGQLLFSTLRVSELWQGGVFEQKSTHPSFYLPAVAANFTSASSLALLGYHDLGYLFFGAGMIAWIIFEPVLLQHLRISSLEPQFRATMGIVLAPAFVCVSAYLSINHGEVDTLAKILWGYGFLQLFFLLRLFPWIVEKGLNIGLWAFSAGLASMANSATAFYHGNVLQGVSIFAFVFSNVMIGLLVLMTIYKLTKGQFFLK
>3m7kA
MTQCPRCQRNLAADEFYAGSSKMCKGCMTWQNLSYNANKEGHANTFTKATFLAWYGLSAQRHCGYCGISEAGFTSLHRTNPRGYHIQCLGVDRSDSFEGYSPQNARLACFICNRIKSNIFSASEMDVLGEAISKAWHGRGIA
>3m7nA
MRFVMPGDRIGSAEEYVKGEGVYEEGGELFAAVAGKLIIKDRVAKVESISPIPEIVKGDVVLGRVVDLRNSIALIEVSSKKGENRGPSNRGIGILHVSNVDEGYVKEISEAVGYLDILKARVIGDNLRLSTKEEEMGVLRALCSNCKTEMVREGDILKCPECGRVEKRKISTDYGKGEW
>3m7nD
MSEFNEKPEKLIVDGLRLDGRKFDELRPIKIEASVLKRADGSCYLEMGKNKVIAAVFGPREVHPEHLQDPSKAIIRYRYNMAPFSVEERKRPGPDRRSIEISKVSKEAFEAVIMKELFPRSAIDIFVEVLQADAGSRTACLNAASVALVDAGVPMKGMITSVAVGKADGQLVLDPMKEEDNFGEADMPFAFLIRNGKIESIALLQMDGRMTRDEVKQAIELAKKGALQIYEMQREAILRRYIEVGEEMDEITEGGEDA
>3m89A
MGSSHHHHHHSSGLVPRGSHMLLNSNELEHIHSTNHSVNDISIRWGVIGAGQKGNKEADLFAGYKFSNGTTCYPTLAVNFAESDMMHLQNIIKEDRIHFDGLKGAARTPSVVTDLFDPETNPNANGYLDKLAQELGRKFTNEEGEVIVDQFLICLGAGGGVGTGWGSLVLQLIREQFFPCPVSMLISLPSGDPDEINNALVLLSEIDEFMREQDRLFGNSDIKPLANVIVNDNTQMQRIIESQKGTKDLKNRYVNWKEVANDNVVSTLHEINIIPENYGSDNVTYDPSDLIKLLSIPGRFLTIGKARIAKFDLHSLENSIKRSLDEGFFSAEHQFETATMYGGFVLRPSNADFFKDVNTENRIRNTLGEYKRLDEIAGKFGDPIWDNEYAVCYTIFAGMTMPKRYISLAREGKELAEKQEQLRAEAQ
>3m8lA
SITTPEQGTTVGGVIAEPSVQMSAAADMATGKSVDSEWEAFFSFHTSVNWSTSETQGKILFKQSLGPLLNPYLTHLAKLYVAWSGSIEVRFSISGSGVFGGKLAAIVVPPGIEPIQSTSMLQYPHVLFDARQVEPVIFTIPDLRSTLYHLMSDTDTTSLVIMIYNDLINPYANDSNSSGCIVTVETKPGPDFKFHLLKPPGSMLTHGSVPCDLIPKSSSLWIGNRFWSDITDFVIRPFVFQANRHFDFNQETAGWSTPRFRPITVTISQKEGEMLGIGVATDYIVPGIPDGWPDTTIPNELIPAGDYAITNQSGNDIQTKEEYESAMIISNNTNFKSMYICGSLQRAWGNKKVSNTAFITTATVKENKLIPSNTIDQTKIAIFQDNHVNRDVQTSDDTLALLGYTGIGEEAIGADREKVVRIGVLPEAGARGGNHPIFYRNSMKLGYVIKSIDVFNSQILHTSRQLSLNNYLLSPDSFAVYRIIDSNGSWFDIGIDSDGFSFVGVSSIGKLEFPLTASYMGNQLAKIRLASNIR
>3m8oH
EVQLVESGGGLVQPGGSLKLSCAASGFTLSGSNVHWVRQASGKGLEWVGRIKRNAESDATAYAASMRGRLTISRDDSKNTAFLQMNSLKSDDTAMYYCVIRGDVYNRQWGQGTLVTVSSASPTSPKVFPLSLCSTQPDGNVVIACLVQGFFPQEPLSVTWSESGQGVTARNFPPSQDASGDLYTTSSQLTLPATQCLAGKSVTCHVKHYTNPSQDVTVPCP
>3m8tA
MRRLTAALCALTLLSTGAQAQTIKDFLAVAMKKWTAPFEPFQLIDNIYYVGTDGIAVYVIKTSQGLILMDTAMPQSTGMIKDNIAKLGFKVADIKLILNTHAHLDHTGGFAEIKKETGAQLVAGERDKPLLEGGYYPGDEKNEDLAFPAVKVDRAVKEGDRVTLGDTTLTAHATPGHSPGCTSWEMTVKDGKEDREVLFFCSGTVALNRLVGQPTYAGIVDDYRATFAKAKAMKIDVLLGPHPEVYGMQAKRAEMKDGAPNPFIKPGELVTYATSLSEDFDKQLAKQTAALEKK
>3m8uA
MDKTFINCVSRSPTGFSPALVMDGISYNASSQQVYNRLVEFKRGSTDIEPALAESWTVSDDGLTYTFNLRKGVKFHSNKEFTPSRDFNADDVVFSFQRQLDPNHPYHNVSKATYPYFKAMKFSTLLKSVEKVDMHTVKITLNRQDATFLASLGMDFISIYSAEYADKMLAAGKPETIDTTPIGTGPFLFAGYQVDQKSRYLAHKEYWKGKADIDRLIFEIVPDATARYAKLQAGACDLIDFPNAADLEKMKTDPKVNLHSQSGLNIAYIAFNTEKAPFDNVKVRQALNYAVDKNAIIDAVYRGAGVAAKNPLPPTIWGYNNEITGYEYSPEKAKQLLKEAGFENGFETDIWVQPVVRASNPNPRRMAELVQSDWEKVGVKSKLVSYEWGDYIKRTKAGELTAGTYGWSGDNGDPDNFLSPLFGSENVGNSNYARFKNPELDALLHKAVGLSDKAERAKIYEQAQVLLKEQAPWINVAHSINFAPTSKRVQDYKQSPFGYTYLYGTKLADKLAAALEHHHHHH
>3m97X
MGHGAEGEEHAQAYTYPVESAGGAEGEAVDEGPDFATVLASADPAAGEKVFGKCKACHKLDGNDGVGPHLNGVVGRTVAGVDGFNYSDPMKAHGGDWTPEALQEFLTNPKAVVKGTKMAFAGLPKIEDRANLIAYLEGQQ
>3m9lA
MSLSEIKHWVFDMDGTLTIAVHDFAAIREALSIPAEDDILTHLAALPADESAAKHAWLLEHERDLAQGSRPAPGAVELVRELAGRGYRLGILTRNARELAHVTLEAIGLADCFAEADVLGRDEAPPKPHPGGLLKLAEAWDVSPSRMVMVGDYRFDLDCGRAAGTRTVLVNLPDNPWPELTDWHARDCAQLRDLLSAEGHHHHHH
>3m9wA
KEVKIGMAIDDLRLERWQKDRDIFVKKAESLGAKVFVQSANGNEETQMSQIENMINRGVDVLVIIPYNGQVLSNVVKEAKQEGIKVLAYDRMINDADIDFYISFDNEKVGELQAKALVDIVPQGNYFLMGGSPVDNNAKLFRAGQMKVLKPYVDSGKIKVVGDQWVDGWLPENALKIMENALTANNNKIDAVVASNDATAGGAIQALSAQGLSGKVAISGQDADLAGIKRIAAGTQTMTVYKPITLLANTAAEIAVELGNGQEPKADTTLNNGLKDVPSRLLTPIDVNKNNIKDTVIKDGFHKESELHHHHHH
>3m9yA
SMRTPIIAGNWKMNKTVQEAKDFVNALPTLPDSKEVESVICAPAIQLDALTTAVKEGKAQGLEIGAQNTYFEDNGAFTGETSPVALADLGVKYVVIGHSERRELFHETDEEINKKAHAIFKHGMTPIICVGETDEERESGKANDVVGEQVKKAVAGLSEDQLKSVVIAYEPIWAIGTGKSSTSEDANEMCAFVRQTIADLSSKEVSEATRIQYGGSVKPNNIKEYMAQTDIDGALVGGASLKVEDFVQLLEGAK
>3maeA
MSLKAAMPTPPVRSAAGDKEIPINGVRKAIAKHMSVSKQEIPHAWMMVEVDATGLVRYRNAVKDSFKKEEGYSLTYFAFFIKAVAQALKEFPQLNSTWAGDKIIEHANINISIAIAAGDLLYVPVIKNADEKSIKGIAREISELAGKARNGKLSQADMEGGTFTVNSTGSFGSVQSMGIINHPQAAILQVESIVKRPVIIDDMIAVRDMVNLCLSIDHRILDGLLAGKFLQAIKANVEKISKENTALYEGHHHHHH
>3mahA
SLDTEKDCIKAVAAKDGITVIKVKSSNKLLSWHFMRKLFEIFEFYQEPVDMVATSEVGVSLTIDNDKNLPDIVRALSDIGDVTVDKDMVIICIVGDMEWDNVGFEARIINALKGVPVRMISYGGSNYNVSVLVKAEDKKKALIALSNKLFNSRATKA
>3majA
GHMDVGERSSDQGTTVLTEAQRIDWMRLIRAENVGPRTFRSLINHFGSARAALERLPELARRGGAARAGRIPSEDEARREIEAGRRIGVELVAPGETGYPTRLATIDDAPPLLGVHALPEALAVMARPMIAIVGSRNASGAGLKFAGQLAADLGAAGFVVISGLARGIDQAAHRASLSSGTVAVLAGGHDKIYPAEHEDLLLDIIQTRGAAISEMPLGHVPRGKDFPRRNRLISGASVGVAVIEAAYRSGSLITARRAADQGREVFAVPGSPLDPRAAGTNDLIKQGATLITSASDIVEAVASILERPIELPGREPEHAPPEGEPDTGDRTRILALLGPSPVGIDDLIRLSGISPAVVRTILLELELAGRLERHGGSLVSLS
>3malA
GPLGSASAAASGKEGVEITYGSAIKLMHEKTKFRLHSHDVPYGSGSGQQSVTGFPGVVDSNSYWIVKPVPGTTEKQGDAVKSGATIRLQHMKTRKWLHSHLHASPISGNLEVSCFGDDTNSDTGDHWKLIIEGSGKTWKQDQRVRLQHIDTSGYLHSHDKKYQRIAGGQQEVCGIREKKADNIWLAAEGVYLPLNESSK
>3mavA
GSSHHHHHHSSGRENLYFQGMKETNSEEADSGLAFFRNMYDKYRDAFLSHLNEYSLEEEIKEHISKYYKLLFDYNCLGGKNNRGILVILIYEYVKNRDINSSEWEKAACLAWCIEILQAAFLVADDIMDKGEMRRNKYCWYLLKDVETKNAVNDVLLLYNSIYKLIEIYLRNESCYVDVIATFRDATLKTIIGQHLDTNIFSDKYSDAHREIDVNNINVPEQPVIDINMINFGVYKNIVIHKTAYYSFFLPIVCGMLLAGIAVDNLIYKKIEDISMLMGEYFQIHDDYLDIFGDSTKTGKVGSDIQNNKLTWPLIKTFELCSEPDKIKIVKNYGKNNLACVKVIDSLYEQYKIRKHYESYEKAQKAKILSAINELHHEGIEYVLKYLLEILFTGV
>3mb5A
MIREGDKVVLVDPRGKRYLITVSKRDFHTDLGILKLEEIIGRNFGEAIKSHKGHEFKILRPRIVDYLDKMKRGPQIVHPKDAALIVAYAGISPGDFIVEAGVGSGALTLFLANIVGPEGRVVSYEIREDFAKLAWENIKWAGFDDRVTIKLKDIYEGIEEENVDHVILDLPQPERVVEHAAKALKPGGFFVAYTPCSNQVMRLHEKLREFKDYFMKPRTINVLVFDQEVKKECMRPRTTALVHTGYITFARRILE
>3mbdA
GPGSMMDCDHLLRLGMTAKKILENGKGILAADETPKTLGRRFEKLGITNTEENRRKFREILFSTKGIERYIGGVILNQETFEQTSGSGVPLTELLKKKGIEIGIKLDKGLIDYKEKEKISVGLEDLDLRCKSSAFKDATFAKWRSLFYFYDGIPSEDCINENCSILAKYAIICQKNGLVPIVEPEVFLEGDYSMKRSYEVTRQILSTLMKYLNYELVYIPGVLIKASYVTSGQLSNEKYTPKKVATFTLRALLSTIPCGIPGIVFLSGGHGSEDAIGFLNAINMERGCRTWSLSFSFARALTDGVLETWRGDDSNIEEAQKILLETSFKACRGAEGKLWDQE
>3mbhA
GMYANKVKKIAAVHDLSGMGRVSLTVVIPILSSMGFQVCPLPTAVLSNHTQYPGFSFLDLTDEMPKIIAEWKKLEVQFDAIYTGYLGSPRQIQIVSDFIKDFRQPDSLIVADPVLGDNGRLYTNFDMEMVKEMRHLITKADVITPNLTELFYLLDEPYKADSTDEELKEYLRLLSDKGPQVVIITSVPVHDEPHKTSVYAYNRQGNRYWKVTCPYLPAHYPGTGDTFTSVITGSLMQGDSLPMALDRATQFILQGIRATFGYEYDNREGILLEKVLHNLDMPIQMASYELI
>3mbkA
RCLFVCRHGERMDVVFGKYWLSQCFDAKGRYIRTNLNMPHSLPQRSGGFRDYEKDAPITVFGCMQARLVGEALLESNTVIDHVYCSPSLRCVQTAHNILKGLQQDNHLKIRVEPGLFEWTKWVAGSTLPAWIPPSELAAANLSVDTTYRPHIPVSKLAISESYDTYINRSFQVTKEIISECKSKGNNILIVAHASSLEACTCQLQGLSPQNSKDFVQMVRKIPYLGFCSCEELGETGIWQLTDPPILPLTHGPTGGFNWRETLL
>3mbrX
RDPVPTQGYRVVKRYPHDTTAFTEGLFYLRGHLYESTGETGRSSVRKVDLETGRILQRAEVPPPYFGAGIVAWRDRLIQLTWRNHEGFVYDLATLTPRARFRYPGEGWALTSDDSHLYMSDGTAVIRKLDPDTLQQVGSIKVTAGGRPLDNLNELEWVNGELLANVWLTSRIARIDPASGKVVAWIDLQALVPDADALTDSTNDVLNGIAFDAEHDRLFVTGKRWPMLYEIRLTPLPHAAAGK
>3mbtA
ASSPTPPRGVTVVNNFDAKRYLGTWYEIARFDHRFERGLEKVTATYSLRDDGGLNVINKGYNPDRGMWQQSEGKAYFTGAPTRAALKVSFFGPFYGGYNVIALDREYRHALVSGPDRDYLWILSRTPTISDEVKQEMLAVATREGFDVSKFIWVQQPGSAWSHPQFEK
>3mc1A
MSLYNYVLFDLDGTLTDSAEGITKSVKYSLNKFDIQVEDLSSLNKFVGPPLKTSFMEYYNFDEETATVAIDYYRDYFKAKGMFENKVYDGIEALLSSLKDYGFHLVVATSKPTVFSKQILEHFKLAFYFDAIVGSSLDGKLSTKEDVIRYAMESLNIKSDDAIMIGDREYDVIGALKNNLPSIGVTYGFGSYEELKNAGANYIVNSVDELHKKILELREGHHHHHH
>3mcaA
MSRHRDVKNLDLDDYELDEEPGEEELTEEQEEEFRSAVATVRETLLGVPISEKEIADTVWYYYFDVEKSVNYLLQKASSKAGAKEKQNTDSQKEKKQNKSKEALADAKDPLDESSNGIKNLSLNKNDEPAFQTNGEVKMKNSSESDNQPEKKKIKKQNPTDLVSVPEIFEQSNPKPVVHLVVTGHVDSGKSTMLGRIMFELGEINSRSMQKLHNEAANSGKGSFSYAWLLDTTEEERARGVTMDVASTTFESDKKIYEIGDAPGHRDFISGMIAGASSADFAVLVVDSSQNNFERGFLENGQTREHAYLLRALGISEIVVSVNKLDLMSWSEDRFQEIKNIVSDFLIKMVGFKTSNVHFVPISAISGTNLIQKDSSDLYKWYKGPTLLSALDQLVPPEKPYRKPLRLSIDDVYRSPRSVTVTGRVEAGNVQVNQVLYDVSSQEDAYVKNVIRNSDPSSTWAVAGDTVTLQLADIEVNQLRPGDILSNYENPVRRVRSFVAEIQTFDIHGPILSGSTLVLHLGRTVTSVSLKIVTVNNKRSRHIASRKRALVRISFLDGLFPLCLAEECPALGRFILRRSGDTVAAGIVKELC
>3mcaB
MKLIQKNIEKNGSGWITMCPEEPEDMWHLYNILQVGDQLKASTVRRVVKVGATGSTSGSRVVMKLRILVENMDFDTKAAQLHIKGRTTEYHPEVKMGSYHTLDLELHRNFTLYKNEWDAFALDRVDAACNPSRNAEIGAVVLDEGLANICLITDYMTILRQRIDQVIPRKRRGDSSAYQKGLDKFYDSVFQSINSEFDFDKLKVVILASPGFVARGLYDYIFSMAVKLDLKQIVKSKNKFVILHSSTGHIHSLNEILKDPAVESKLADTKYVQEIRVLNKFYDVMNEDDRKAWYGPNHVLKAFELGAIGELLISDSLFRSSDIATRKKWVSLVEGVKEINCPVYIFSSLHESGKQLDLLSGIAAILTYPVDEEDISEDEEDEESQNFEHS
>3mcpA
GMMYTNDNRIVMTLDAGGTNFVFSAIQGGKEIADPVVLPACADCLDKCLGNLVEGFKAIQAGLPEAPVAISFAFPGPADYQAGIIGDLPNFPSFRGGVALGPFLEDIFGIPVFINNDGSLFAYGEALTGVLPEINRRLREAGSTKRYKNLLGVTLGTGFGAGVVIDGELLRGDNAAGGYVWCLRNKKYPEYIVEESVSIRAVMRVYAERSGDAGARTPKEIFEIAEGIRPGNREAAIAAFEELGEMAGDALASAITLIDGLIVIGGGLSGASKYILPVLLKEMNAQTGMMDGARFGRLQKEVYDLDEEKSFAGFARGEAVEVLVPGTNRKVGYDPCKRIGVTFSKQGANRSIAMGAYVFALNHLSK
>3mcrA
GMTSNGQQGKPNLPEKDNLPRELGTQRINSPIARMGMFGAKTTGDTSGYGRLRVYRHVPAAAQRPYSDPSDPRTAYFDEVADALERSLKEIGTPYDTAISRVVVDRGEITFHVQREHLLDVATRLRDDPALRFELCLGVTGVHYPEDEGNELHAVYALRSITHNYEIRLEVSCPDSDPHIPSIVSVYPTNDWHEREAWDFFGIIFDGHPALTR
>3mcsA
GMYAVPILNVYDFEVKKDKETSYKSATEDYVNKTMGVEQGVLGLFAATDERDKTTSYIVEIYNDYLAFSNHTKNQASKDFKAVIPQIAEGNLNSAEIDVQIAKDKKIEQNDNTFAVYTVIDVKPENDKEFAEIIKNIVETTFNEEGTLLVYLGTDRRNFNKWCLFEVYKDIDSYLNHRSAKYFKDYITQTKDMIAGKKRAELQVLKIENKGGLDYKKLY
>3mcwA
GMPAPLRFSSDKPLLLLIDMQQAVDDPSWGPRNHPQAEQACAGLLQAWRARGLPLIHIRHDSVEPNSTYRPGQPGHAFKPEVEPRPGETVIAKQTNSAFIGTGLEALLRANGWLELVVAGVSTSNSVEATVRMAGNLGFAVCLAEDGCFTFDKTDWHGRRRSADEVHAMSLANLDGEYCRVCGSADILAALGNIAGAA
>3mcxA
GDWLDLNTTSSVETGQAIVTLDDAQIALNGIYRLASGHSYYGDNYWYYGDCRAADVQARITKGDGKRVSPYYEYNVLASDNLNIVLPWNTVYKVIRQTNNLIQKIESGSIQSSDTKELNRIKSEALVMRGLSLFNLTRLFGMPYTNDKGASLGVPIETSPSDPTHKPSRSTVAQCYEQVVSDMSNALSGLRQETSNGYINYWAAQALLSRVYLNMGEYQKAYDAATDVIKNNGGRYQLYSYEEYPNVWGQDFQSESLFELYITLSEPSGGTGGEGAPMVYANEATVDWNNLILSEDFLNLLNEDPKDVRHCLTKESVIENNTGLPAAAMHEKVYLAKFPGKTGDDPKTNNICIIRLSEVYLNAAEAGLKKGTDIEEAQGYLNDIISRRTTDTSQQVSTETFTLDRILKERRKELVGEGEVFYDYLRNGLAIERKGSWHLETLKASNAQKIEATDLRIALPIPQSEIDANPNIQQNPR
>3mczA
SNAMNASAVETIYESTEDKAALTSVVDLVKLSDQYRQSAILHYAVADKLFDLTQTGRTPAEVAASFGMVEGKAAILLHALAALGLLTKEGDAFRNTALTERYLTTTSADYIGPIVEHQYLQWDNWPRLGEILRSEKPLAFQQESRFAHDTRARDAFNDAMVRLSQPMVDVVSELGVFARARTVIDLAGGHGTYLAQVLRRHPQLTGQIWDLPTTRDAARKTIHAHDLGGRVEFFEKNLLDARNFEGGAADVVMLNDCLHYFDAREAREVIGHAAGLVKPGGALLILTMTMNDDRVTPALSADFSLHMMVNTNHGELHPTPWIAGVVRDAGLAVGERSIGRYTLLIGQRSSGE
>3md7A
MAHHHHHHMGTLEAQTQGPGSMTSPRNCLRFTLLGCGSSPGVPRINGDWGKCDPKNPKNRRRRASLLVERYDAEGNNTVVVIDTGPDFRMQMIDSGVHMLDAAVYTHPHADHIHGIDDLRTYVVDNGRLMDVYANRLTRNRLYDTFGYCFETPVGSSYPPILSMHDIAPETPFSIEGAGGAIRFEPFSQVHGDIESLGFRIGSVVYCTDVSAFPEQSLQYIKDADVLIIGALQYRPHPSHFSLGEALEWIEKLSPKRAILTHMHVPLDYETVMRETPHHVEPGYDGLRFEVAV
>3md9A
MAERIVTIGGDVTEIAYALGAGDEIVARDSTSQQPQAAQKLPDVGYMRTLNAEGILAMKPTMLLVSELAQPSLVLTQIASSGVNVVTVPGQTTPESVAMKINAVATALHQTEKGQKLIEDYQQRLAAVNKTPLPVKVLFVMSHGGLTPMAAGQNTAADAMIRAAGGSNAMQGFSRYRPLSQEGVIASAPDLLLITTDGVKALGSSENIWKLPGMALTPAGKHKRLLVVDDMALLGFGLETPQVLAQLREKMEQMQ
>3mddA
GFSFELTEQQKEFQATARKFAREEIIPVAAEYDRTGEYPVPLLKRAWELGLMNTHIPESFGGLGLGIIDSCLITEELAYGCTGVQTAIEANTLGQVPLIIGGNYQQQKKYLGRMTEEPLMCAYCVTEPGAGSDVAGIKTKAEKKGDEYIINGQKMWITNGGKANWYFLLARSDPDPKAPASKAFTGFIVEADTPGVQIGRKEINMGQRCSDTRGIVFEDVRVPKENVLTGEGAGFKIAMGTFDKTRPPVAAGAVGLAQRALDEATKYALERKTFGKLLAEHQGISFLLADMAMKVELARLSYQRAAWEIDSGRRNTYYASIAKAYAADIANQLATDAVQVFGGNGFNTEYPVEKLMRDAKIYQIYEGTAQIQRIIIAREHIGRYK
>3mdmA
MAKKDEVGGRVLQDVFLDWAKKYGPVVRVNVFHKTSVIVTSPESVKKFLMSTKYNKDSKMYRALQTVFGERLFGQGLVSECNYERWHKQRRVIDLAFSRSSLVSLMETFNEKAEQLVEILEAKADGQTPVSMQDMLTYTAMDILAKAAFGMETSMLLGAQKPLSQAVKLMLEGITASRNTLAKFLPGKRKQLREVRESIRFLRQVGRDWVQRRREALKRGEEVPADILTQILKAEEGAQDDEGLLDNFVTFFIAGHETSANHLAFTVMELSRQPEIVARLQAEVDEVIGSKRYLDFEDLGRLQYLSQVLKESLRLYPPAWGTFRLLEEETLIDGVRVPGNTPLLFSTYVMGRMDTYFEDPLTFNPDRFGPGAPKPRFTYFPFSLGHRSCIGQQFAQMEVKVVMAKLLQRLEFRLVPGQRFGLQEQATLKPLDPVLCTLRPRGWQPAPPPPPCHHHH
>3mdnA
MSLCRWAAYHGTPIFLEDVISRPGHSLIAQSAHAEECKTATNGDGFGVAWYDARPEPGLYRDVYPAWSDPNLRAVAHHVRSGLFLSHVRASTGSCISRNNCHPFAARRWCFMHNGQVGGFEAFRKQADMAIADEFYTYRKGSTDSEVLFLLALSEGLEHDPHGALARAIARLEGLSRAHGTTPHMRLSAAFSDGQTLYAARYSSDHIAPSVYYRYSHARQGWAVVSEPLETDEGDWTELRPGRMLTIGAEGAAERDFAPADLGRAAEGHHHHHH
>3mdpA
GMISPERLRVYRFFASLTDEQLKDIALISEEKSFPTGSVIFKENSKADNLMLLLEGGVELFYSNGGAGSAANSTVCSVVPGAIFGVSSLIKPYHYTSSARATKPVRVVDINGARLREMSENNQALGQVLMNNVAAAVLARLH
>3mdqA
GMSQRIGVIDMGTNTFHLLITDIVNDRPHTLVNEKSAVGLGKGGITKGFITEEAMDRALDTLKKFRVILDEHAVVHVIATGTSAVRSGSNKQVLIDRIKKEVNIDVEVIDGAREAELIFRGVQQAVPMEDHISLAMDIGGGSVEFIIGNKNEILWKQSFEIGGQRLIDRFHVHDPMREDDRVMMHNYFDEVLVPLEKAINTWRPTQLIGCSGTFDTLAEMNIQHHREKIALEKQTSYLLSLPDFNRLRKQLVASTRRERLAIAGMIELRADMVVVAICLIEHVLKLVSTNAITVSTYSLKEGVLYTMLDGVKVGS
>3mduA
MSAIFAERALLPEGWARNVRFEISADGVLAEIRPDANADGAERLGGAVLPGMPNLHSHAFQRAMAGLAEVAGNPNDSFWTWRELMYRMVARLSPEQIEVIACQLYIEMLKAGYTAVAEFHYVHHDLDGRSYADPAELSLRISRAASAAGIGLTLLPVLYSHAGFGGQPASEGQRRFINGSEAYLELLQRLRAPLEAAGHSLGLCFHSLRAVTPQQIATVLAAGHDDLPVHIHIAEQQKEVDDCQAWSGRRPLQWLYENVAVDQRWCLVHATHADPAEVAAMARSGAVAGLCLSTEANLGDGIFPATDFLAQGGRLGIGSDSHVSLSVVEELRWLEYGQRLRDRKRNRLYRDDQPMIGRTLYDAALAGGAQALGQPIGSLAVGRRADLLVLDGNDPYLASAEGDALLNRWLFAGGDRQVRDVMVAGRWVVRDGRHAGEERSARAFVQVLGELLD
>3mdxA
MAHHHHHHMGTLEAQTQGPGSMTAASSSAPTLGIIRLEHAKGLDLPAYETAGSAGMDLRAAVAEDRQIVLLPGRRTLVPTGLILEIPQGYEVQIRPRSGLAFKNGITCLNTPGTIDSDYRGEVKVLLINLGDDDFRIERGMRIAQAVFAPVIQPKIEERAKISETARGAGGFGSTGTA
>3me4A
MGSSHHHHHHSSGLVPRGSHMHMQVTLQVTPPCTQERHYEHLGRCCSRCEPGKYLSSKCTPTSDSVCLPCGPDEYLDTWNEEDKCLLHKVCDAGKALVAVDPGNHTAPRRCACTAGYHWNSDCECCRRNTECAPGFGAQHPLQLNKDTVCTPCLLGFFSDVFSSTDKCKPWTNCTLLGKLEAHQGTTESDVVCSSSMTLRRPPKEAQALEHHHHHH
>3me5A
MSLQENISVTDSYSTGNAAQAMLEKLLQIYDVKMLVAQLNGVGENHWSAAILKRALANDSAWHRLSEKEFAHLQTLLPKPPEHHPHYAFRFIDLFAGIGGIRRGFESIGGQCVFTSEWNKHAVRTYKANHYCDPATHHFNEDIRDITLSHQEGVSDEAAAEHIRQHIPEHDVLLAGFPCQPFSLAGVSKKNSLGRAHGFACDTQGTLFFDVVRIIDARRPAMFVLENVKNLKSHDKGKTFRIIMQTLDELGYDVADAEDNGPDDPKIIDGKHFLPQHRERIVLVGFRRDLNLKADFTLRDISECFPAQRVTLAQLLDPMVEAKYILTPVLWKYLYRYAKKHQARGNGFGYGMVYPNNPQSVTRTLSARYYKDGAEILIDRGWDMATGEKDFDDPLNQQHRPRRLTPRECARLMGFEAPGEAKFRIPVSDTQAYRQFGNSVVVPVFAAVAKLLEPKIKQAVALRQQEAQHGRRSREGHHHHHH
>3me7A
MSLGTYVPGDITLVDSYGNEFQLKNLKGKPIILSPIYTHCRAACPLITKSLLKVIPKLGTPGKDFWVITFTFDPKDTLEDIKRFQKEYGIDGKGWKVVKAKTSEDLFKLLDAIDFRFMTAGNDFIHPNVVVVLSPELQIKDYIYGVNYNYLEFVNALRLARGEGHHHHHH
>3meaA
MHHHHHHSSRENLYFQGTLPLWIGKPGDKPPPLCGAIPASGDYVARPGDKVAARVKAVDGDEQWILAEVVSYSHATNKYEVDDIDEEGKERHTLSRRRVIPLPQWKANPETDPEALFQKEQLVLALYPQTTCFYRALIHAPPQRPQDDYSVLFEDTSYADGYSPPLNVAQRYVVACKEPK
>3melA
MSRVLLVAGGNPSDWPTIEPATYDYFVGIDRGCLHLLEADLPLQLAVGDFDSLSREEYHFVQETTETLIQAPAEKDDTDTQLALQEALQRFPQAEMTIIGATGGRIDHLLANLWLPFEPRFQGVLRQIRLCDRQNSIQYYAPGSYIVPKEPDKEYLAYCCLTPVENLTLRRSKYLLTNQDVPYPTSYASNEFIEEAAAFSFDAGMIAVIQSKDKLEHHHHHH
>3memA
GMELPVVVQQALGDNAPGVSFRSVSQIDTGHLLRMVLLSDDQGNLQAICRRNDMLDLEALNKRLGRDLRMMQRREQVRVRQKAGLQELPALPSLTGWPTVVDRRVDELEAVALELGEQDLGLMMPAEDFRQLTAKAARHDFAVDTANISVNLDNHAADRDQLHSAIKRFTGLRIQQRLEDTLELPPLPETAQRIIHLRVNPNAVMGDLVDVVESDPSLAAQVVSWASSSFYAAAGRVHSVHDAVSRVLGFDLVMNLAMGLALGRALKHPQDHPDGYVDYWQQAIWQAQSAGILASMMPRGQRPLFGLAYLAGLLHNFGHLVLAQVFPPHFKLVCRSLEVSPHIDSSVIEHYLLGITREQIAAQLMENWGMPDEVTLAIRYQKNPAYDGPHNVYARLLWLGRQLLTERGVALGAGESATQAVYDELGLDRELVQEQFDELVRRKDSIMAMAGMMSQGG
>3merA
MWDERFSQSEYVYGTEPNDFLVSVANQIPQGKILCLAEGEGRNACFLASLGYEVTAVDQSSVGLAKAKQLAQEKGVKITTVQSNLADFDIVADAWEGIVSIFCHLPSSLRQQLYPKVYQGLKPGGVFILEGFAPEQLQYNTGGPKDLDLLPKLETLQSELPSLNWLIANNLERNLDEGAYHQGKAALIQLLGQKLEHHHHHH
>3mesA
MGSSHHHHHHSSGLVPRGSKKKKEMPFPNKKIELGDKLSESIRSFSTITDTEIIIGICRKNIPGWKEINESYIEVKQIFSGLTNQLFVVSIVNESMSLSLKHPRILFRIYGKHVGKFYDSKVELDVFRYLSNINIAPNIIADFPEGRIEEFIDGEPLTTKQLQLTHICVEVAKNMGSLHIINSKRADFPSRFDKEPILFKRIYLWREEAKIQVSKNNFQIDKELYSKILEEIDQLEELIMGGEKFSMERALELKLYSPAFSLVFAHNDLQENNLLQTQNNIRMIDYEYSAINFAGADIANYFCEYIYDYCSEKQPYFKFKYEDYPCEELRKLFISVYLSQTLQEQVMPSQQIVHIMTKAVEVFTLISHITWGLWSIARTPGYQPNSVEFDFTEYANTRFTHYLQKKKELIDQGILPLNSWLFNL
>3mf6A
GSDTTITQNQTGYDNGYFYSFRTDAPGTVSMTLHSGGSYSTSWRNTGLFLAGKGWSTGGRRTVTYNASFNPSGNARLTLYGWTRNPLVSYHIVESWGTYRPTGTYKGTVTTDGGTYDIYETWRYNAPSIEGTRTYQQFWSVRQQKRTSGTITIGNHFDAWARAGMNLGSHDYQIMATEGYQSSGSSTVSISEG
>3mfbA
MLLTPEKLLEAANKQGTVPSRVRYQWMEDEETGRLKAVGYHTSMESGRDQVRVRLLKHDFPNNRYEFWEEGATGPTILWTPDNPGIELPTDTAHGEQPVIPSAIPGLEIPEMDDVSILATPMPDEKDFRDYILVFPENAFPPIYVYLSKLEHHHHHH
>3mfiA
GPGGDPHMSKFTWKELIQLGSPSKAYESSLACIAHIDMNAFFAQVEQMRCGLSKEDPVVCVQWNSIIAVSYAARKYGISRMDTIQEALKKCSNLIPIHTAVFKKGEDFWQYHDGCGSWVQDPAKQISVEDHKVSLEPYRRESRKALAIFKWACDLVERASIDEVFLDLGRICFNMLMFDNEYELTGDLKLKDALSNIREAFIGGNYDINSHLPLIPEKIKSLKFEGDVFNPEGRDLITDWDDVILALGSQVCKGIRDSIKDILGYTTSCGLSSTKNVCKLASNYKKPDAQTIVKNDCLLDFLDCGKFEITSFWTLGGVLGKELIDVLDLPHENSIKHIRETWPDNAGQLKEFLDAKVKQSDYDRSTSNIDPLKTADLAEKLFKLSRGRYGLPLSSRPVVKSMMSNKNLRGKSCNSIVDCISWLEVFCAELTSRIQDLEQEYNKIVIPRTVSISLKTKSYEVYRKSGPVAYKGINFQSHELLKVGIKFVTDLDIKGKNKSYYPLTKLSMTITNFDIIDLQK
>3mfqA
TEGSSKPRVAVTTSFLNDMVYQLAGDEVERDLLIPAGEDPHLYVAKSSDLSKLQKADLVLYHGLHFEGKMVEALEKTGVAVSKNFNAKDLNTMDEDGEEIVDPHFWFSIPLYKSAVAVASEELQKLLPAKAEMIQKNTEKYQAQLDDLHAWVEKELSVIPKESRYLVTPHDAFNYFAASYDFTLYAPQGVSTDSEVANSDMIETVNLIIDHNIKAIFTESTTNPERMKKLQEAVKAKGGQVEVVTGEGKELFSDSLAPEGEEGDTFIDMYKHNVKLMVKYLK
>3mfyA
MVAKGRIIRVTGPLVVADGMKGAKMYEVVRVGELGLIGEIIRLEGDKAVIQVYEETAGVRPGEPVVGTGASLSVELGPRLLTSIYDGIQRPLEVIREKTGDFIARGVTAPALPRDKKWHFIPKAKVGDKVVGGDIIGEVPETSIIVHKIMVPPGIEGEIVEIAEEGDYTIEEVIAKVKTPSGEIKELKMYQRWPVRVKRPYKEKLPPEVPLITGQRVIDTFFPQAKGGTAAIPGPAGSGKTVTQHQLAKWSDAQVVIYIGCGERGNEMTDVLEEFPKLKDPKTGKPLMERTVLIANTSNMPVAAREASIYTGITIAEYFRDMGYDVALMADSTSRWAEALREISGRLEEMPGEEGYPAYLASKLAEFYERAGRVVTLGSDYRVGSVSVIGAVSPPGGDFSEPVVQNTLRVVKVFWALDADLARRRHFPAINWLTSYSLYVDAVKDWWHKNIDPEWKAMRDKAMALLQKESELQEIVRIVGPDALPERERAILLVARMLREDYLQQDAFDEVDTYCPPEKQVTMMRVLLNFYDKTMEAINRGVPLEEIAKLPVREEIGRMKFERDVSKIRSLIDKTNEQFEELFKKYGA
>3mg1A
MPFTIDSARGIFPNTLAADVVPATIARFSQLNAEDQLALIWFAYLEMGKTLTIAAPGAASMQLAENALKEIQAMGPLQQTQAMCDLANRADTPLCRTYASWSPNIKLGFWYRLGELMEQGFVAPIPAGYQLSANANAVLATIQGLESGQQITVLRNAVVDMGFTAGKDGKRIAEPVVPPQDTASRTKVSIEGVTNATVLNYMDNLNANDFDTLIELFTSDGALQPPFQRPIVGKENVLRFFREECQNLKLIPERGVTEPAEDGFTQIKVTGKVQTPWFGGNVGMNIAWRFLLNPEGKIFFVAIDLLASPKELLNFAVHHHHHH
>3mgdA
MMNYRKADMKDISLLVSIRKRQLIDEGIEPNIDIDKELTRYFNNKLANNLLVEWIAEENNQIIATAAIAFIDFPPTYTNKTGRKGYITNMYTEPTSRGNGIATGMLDRLVNEAKERNIHKICLVASKLGRPVYKKYGFQDTDEWLELNLLEHHHHHH
>3mggA
MSLTEYVHGYSEREALRLSEQAETLEKLLHHDTVYPPGAKVLEAGCGIGAQTVILAKNNPDAEITSIDISPESLEKARENTEKNGIKNVKFLQANIFSLPFEDSSFDHIFVCFVLEHLQSPEEALKSLKKVLKPGGTITVIEGDHGSCYFHPEGKKAIEAWNCLIRVQAYMKGNSLVGRQIYPLLQESGFEKIRVEPRMVYIDSSKPELVDGFILKTIIPMVEGVKEQSLKMQIIKEEEWEKGIEELHKTAEHGGTFCYTFFKGWGTKEGHHHHHH
>3mgkA
MSLSYRIDVLLFNKFETLDVFGPVEIFGNLQDDFELNFISSDGGLVESSQKVRVETSLYTRDENIEKILFVPGGSGTREKVNDDNFINFIGNMVKESKYIISVCTGSALLSKAGILNGKRATTNKRSFKWVTEQNEDVLWVKEARWVKDGNIYTSSGVSAGIDMTLGFIEDLIGKEKALEISRSIEYFWNEDSNYDPFSKIYGEGHHHHHH
>3mgmA
MMAGARRLELGEALALGSGWRHACHALLYAPDPGMLFGRIPLRYAILMQMRFDGRLGFPGGFVDTQDRSLEDGLNRELREELGEAAAAFRVERTDYRSSHVGSGPRVVAHFYAKRLTLEELLAVEAGATRAKDHGLEVLGLVRVPLYTLRDGVGGLPTFLENSFIGSAREQLLEALQDLGLLQSGSISGLKIPAHHHHHH
>3mh9A
MSSGSKPSGGPLPDAKPLVEEATAQTKALKSAHMVLTVNGKIPGLSLKTLSGDLTTNPTAATGNWKLTLGGSDIDADFVVFDGILYATLTPNQWSDFGPAADIYDPAQVLNPDTGLANVLANFADAKAEGRDTINGQNTIRISGKVSAQAVNQIAPPFNATQPVPATVWIQETGDHQLAQAQLDRGSGNSVQMTLSKWGEKVQVTKPPVSKLHHHHHH
>3mhsA
GAAAAMSICPHIQQVFQNEKSKDGVLKTCNAARYILNHSVPKEKFLNTMKCGTCHEINSGATFMCLQCGFCGCWNHSHFLSHSKQIGHIFGINSNNGLLFCFKCEDYIGNIDLINDAILAKYWDDVCTKTMVPSMERRDGLSGLINMGSTCFMSSILQCLIHNPYFIRHSMSQIHSNNCKVRSPDKCFSCALDKIVHELYGALNTKQASSSSTSTNRQTGFIYLLTCAWKINQNLAGYSQQDAHEFWQFIINQIHQSYVLDLPNAKEVSRANNKQCECIVHTVFEGSLESSIVCPGCQNNSKTTIDPFLDLSLDIKDKKKLYECLDSFHKKEQLKDFNYHCGECNSTQDAIKQLGIHKLPSVLVLQLKRFEHLLNGSNRKLDDFIEFPTYLNMKNYCSTKEKDKHSENGKVPDIIYELIGIVSHKGTVNEGHYIAFCKISGGQWFKFNDSMVSSISQEEVLKEQAYLLFYTIRQVN
>3mi01
MSFPYFISPEQAMRERSELARKGIARAKSVVALAYAGGVLFVAENPSRSLQKISELYDRVGFAAAGKFNEFDNLRRGGIQFADTRGYAYDRRDVTGRQLANVYAQTLGTIFTEQAKPYEVELCVAEVAHYGETKRPELYRITYDGSIADEPHFVVMGGTTEPIANALKESYAENASLTDALRIAVAALRAGSADTSGGDQPTLGVASLEVAVLDANRPRRAFRRITGSALQALLVDQESPQSDGESSG
>3mi6A
MSIHVNEANLTFHLQTDHTSYIFQIMKNGEAGQIYYGPRIHVQPTYQNLMSQEWRDATPSLNEENPNFQPATIKAEYASLGKGDFRQPAFQVTQANGSRITELTYDHYQLLTGKQRLANLPSTFDDTDDDAQTLVVSFNDRITGLALDLNYSIFPHQDVIVKSAKFTNPSSEKLVLNRALSSQLDLPDANYDLIQFSGTWARERHLYRHPLRPGMQSISSLRMASSHQQNPFMMLARPQTTDEQGAVFGFNLVYSGNFLDAIEVDQYSTSRILTGINPDEFGWNLAPQATFQTPEAILSYTSAGMNQLSQQMASFYQQHLVNPRFAHEERPVLINNWEATYFDFNEAKLMTIVNQAKRLGIEMFVLDDGWFGHRDDDTTSLGDWFVDQRKFPDGIEHFSQAVHQQGMKFGLWFEPEMVSVDSDLYQQHPDWLIHAPKSTPTPGRHQFVLDMARPEVVDYLFKLMSQMIESANLDYIKWDMNRYATEMFSSRLTSDQQLELPHRYILGVYQLYARLTQAYPNVLFESCASGGGRFDLGMMYYAPQAWTSDDTDAAERLLIQFGTSYGYPQAMMGAHVSAVPNDQMGRITSLKTRGAVAFFGDLGYELDITKMAPTELDQVKKQVAFYKCYRQLFQFGKFYRIDSPFVEDGNVTSWQVVSDDQKQAIAARYQLLNHPNAPYTRFYFKGLRPNQRYQINDDPSTYYGDELMNAGYFVPTILADGQESKDFYTQLFVVTAILEHHHHHH
>3mi9A
MAKQYDSVECPFCDEVSKYEKLAKIGQGTFGEVFKARHRKTGQKVALKKVLMENEKEGFPITALREIKILQLLKHENVVNLIEICRTKASPYNRCKGSIYLVFDFCEHDLAGLLSNVLVKFTLSEIKRVMQMLLNGLYYIHRNKILHRDMKAANVLITRDGVLKLADFGLARAFSLAKNSQPNRYTNRVVTLWYRPPELLLGERDYGPPIDLWGAGCIMAEMWTRSPIMQGNTEQHQLALISQLCGSITPEVWPNVDNYELYEKLELVKGQKRKVKDRLKAYVRDPYALDLIDKLLVLDPAQRIDSDDALNHDFFWSDPMPSDLKGMLSTHLTSMFEYLAPPRRKHHHHHH
>3milA
MDYEKFLLFGDSITEFAFNTRPIEDGKDQYALGAALVNEYTRKMDILQRGFKGYTSRWALKILPEILKHESNIVMATIFLGANDACSAGPQSVPLPEFIDNIRQMVSLMKSYHIRPIIIGPGLVDREKWEKEKSEEIALGYFRTNENFAIYSDALAKLANEEKVPFVALNKAFQQEGGDAWQQLLTDGLHFSGKGYKIFHDELLKVIETFYPQYHPKNMQYKLKDWRDVLDDGSNIMSLE
>3mitA
MNGAIKVGAWGGNGGSAFDMGPAYRIISVKIFSGDVVDAVDVTFTYYGKTETRHFGGSGGTPHEIVLQEGEYLVGMKGEFGNYHGVVVVGKLGFSTNKKSYGPFGNTGGTPFSLPIAAGKISGFFGRGGDFIDAIGVYLEP
>3mixA
MGHHHHHAYTLSKSGKEKEEVDEILEEEAEVDELKSPESVVQLLHIDPIEFEFGYGLIPLADANQGGDLLDRIVMIRRQLALELGLVIPVVRIRDNIALQPNEYRLKIKGNEVAKGELLLDHYLAMSPTPEDDLIEGIETVEPSFGLPAKWISEAVKDEADMLGYTVVDPASVVSTHITEKIKQHAHELIGRQETKQLIDHLKESYPVLVEEVTPNPLSVGDIQKVLAKLLKEKVSIRNLVTIFETLADYGKLTTDSDLLTEYTRQALAKQITAQFAKENEVLKVVTCSGRVEKAIADGVQQTEHGNYLSLEPDISESIVRSVAKEAEQLSLRQETAILLCSPPVRMYVKQLLERYFPDLPVLSYNELEANVEVQSIGVVDI
>3mizA
MSLAARLIRSSRSNTFGIITDYVSTTPYSVDIVRGIQDWANANGKTILIANTGGSSEREVEIWKMFQSHRIDGVLYVTMYRRIVDPESGDVSIPTVMINCRPQTRELLPSIEPDDYQGARDLTRYLLERGHRRIGYIRLNPILLGAELRLDAFRRTTSEFGLTENDLSISLGMDGPVGAENNYVFAAATEMLKQDDRPTAIMSGNDEMAIQIYIAAMALGLRIPQDVSIVGFDDFRTVTMALKPELTTAALPYYDLGREGAKWLNDLIAGEKIYPGSRVVSCKLVERSSAAFGEGHHHHHH
>3mj6A
RSQGLPGLTVSSPQLRVHVGESVLMGCVVQRTEEKHVDRVDWLFSKDKDDASEYVLFYYSNLSVPTGRFQNRSHLVGDTFHNDGSLLLQDVQKADEGIYTCEIRLKNESMVMKKPVELWVLPEEPRDLRVRVGDTTQMRCSIQSTEEKRVTKVNWMFSSGSHTEEETVLSYDSNMRSGKFQSLGRFRNRVDLTGDISRNDGSIKLQTVKESDQGIYTCSIYVGKLESRKTIVLHVVQDEFQRTISPTPPTDKGQQGILNGNQHHHHHH
>3mjdA
MHHHHHHSSGVDLGTENLYFQSNAMFIEFALKNQVLKFGEFTLKSGRISPYFFNAGLFNTGAQLATLADYYAQLIIKSDVKYDILFGPAYKGIPLVAAISTVLALKYNIDMPYAFDRKEAKDHGEGGVFVGADMTNKKVLLIDDVMTAGTAFYESYNKLKIINAKIAGVVLSIDRQEKAKDSDISATKKISQDFNIPVLAVTNFESIFEYVKENLDETMIDKFKQYRQKYGS
>3mjeA
MGSSHHHHHHSSGLVPRGSHMDALRYHIEWNRVAEPGTARPAGRLLAVISPDHAGAPWVTAVLDALGPDTVRFEAKGTDRAAWAAQLAQLREDEGEFHAVVSLLAAAEALHTDHGSVPLGLAQTLLLAQALGDAGLTAPLWCLTRGGVAAGRGDVLSSPVQGALWGLGRVIGLEHPDRWGGLIDLPETVDTRAAARLTGLLADAGGEDQLAIRGSGVLARRLAHAAPAVPGSGKRPPVHGSVLVTGGTGGIGGRVARRLAEQGAAHLVLTSRRGADAPGAAELRAELEQLGVRVTIAACDAADREALAALLAELPEDAPLTAVFHSAGVAHDDAPVADLTLGQLDALMRAKLTAARHLHELTADLDLDAFVLFSSGAAVWGSGGQPGYAAANAYLDALAEHRRSLGLTASSVAWGTWGEVGMATDPEVHDRLVRQGVLAMEPEHALGALDQMLENDDTAAAITLMDWEMFAPAFTANRPSALLSTVPEAVSALSDE
>3mjfA
SNAMNILIIGNGGREHALGWKAAQSPLADKIYVAPGNAGTALEPTLENVDIAATDIAGLLAFAQSHDIGLTIVGPEAPLVIGVVDAFRAAGLAIFGPTQAAAQLEGSKAFTKDFLARHNIPSAEYQNFTDVEAALAYVRQKGAPIVIKADGLAAGKGVIVAMTQEEAETAVNDMLAGNAFGDAGHRIVVEEFLDGEEASFIVMVDGENVLPMATSQDHKRVGDGDTGPNTGGMGAYSPAPVVTDDVHQRVMDQVIWPTVRGMAAEGNIYTGFLYAGLMISADGQPKVIEFNCRFGDPETQPIMLRMRSDLVELCLAGTQGKLNEKTSDWDERPSLGVVLAAGGYPADYRQGDVIHGLPQQEVKDGKVFHAGTKLNGNHEVVTNGGRVLCVTALGETVAQAQQYAYQLAEGIQWEGVFCRKDIGYRAIARGK
>3mjkA
EEAEIPREVIERLARSQIHSIRDLQRLLEIDSVGSEDSLDTSLRAHGVHATKHVPEKRPLPIRRKRSIEEAVPAVCKTRTVIYEIPRSQVDPTSANFLIWPPCVEVKRCTGCCNTSSVKCQPSRVHHRSVKVAKVEYVRKKPKLKEVQVRLEEHLECACATTSHHHHHH
>3mjoA
SNEYDEYIANHTDPVKAINWNVIPDEKDLEVWDRLTGNFWLPEKIPVSNDIQSWNKMTPQEQLATMRVFTGLTLLDTIQGTVGAISLLPDAETMHEEAVYTNIAFMESVHAKSYSNIFMTLASTPQINEAFRWSEENENLQRKAKIIMSYYNGDDPLKKKVASTLLESFLFYSGFYLPMYLSSRAKLTNTADIIRLIIRDESVHGYYIGYKYQQGVKKLSEAEQEEYKAYTFDLMYDLYENEIEYTEDIYDDLGWTEDVKRFLRYNANKALNNLGYEGLFPTDETKVSPAILSSLS
>3mk1A
IIPVEEENPDFWNREAAEALGAAKKLQPAQTAAKNLIIFLGDGMGVSTVTAARILKGQKKDKLGPEIPLAMDRFPYVALSKTYNVDKHVPDSGATATAYLCGVKGNFQTIGLSAAARFNQCNTTRGNEVISVMNRAKKAGKSVGVVTTTRVQHASPAGTYAHTVNRNWYSDADVPASARQEGCQDIATQLISNMDIDVILGGGRKYMFRMGTPDPEYPDDYSQGGTRLDGKNLVQEWLAKRQGARYVWNRTELMQASLDPSVTHLMGLFEPGDMKYEIHRDSTLDPSLMEMTEAALRLLSRNPRGFFLFVEGGRIDHGHHESRAYRALTETIMFDDAIERAGQLTSEEDTLSLVTADHSHVFSFGGYPLRGSSIFGLAPGKARDRKAYTVLLYGNGPGYVLKDGARPDVTESESGSPEYRQQSAVPLDEETHAGEDVAVFARGPQAHLVHGVQEQTFIAHVMAFAACLEPYTACDLAPPAGTTD
>3mk7C
MSTFWSGYIALLTLGTIVALFWLIFATRKGESAGTTDQTMGHAFDGIEEYDNPLPRWWFLLFIGTLVFGILYLVLYPGLGNWKGVLPGYEGGWTQEKQWEREVAQADEKYGPIFAKYAAMSVEEVAQDPQAVKMGARLFANYCSICHGSDAKGSLGFPNLADQDWRWGGDAASIKTSILNGRIAAMPAWGQAIGEEGVKNVAAFVRKDLAGLPLPEGTDADLSAGKNVYAQTCAVCHGQGGEGMAALGAPKLNSAAGWIYGSSLGQLQQTIRHGRNGQMPAQQQYLGDDKVHLLAAYVYSLSQKPEQLANQ
>3mkbA
AFTGVERSTIGAIAKILASTPEAYGAEALARLFATHPGAKSYFDYADYSAAGAKVQLHGGKVIRAVVSAAEHDDDLHAHLMVLAVTHGKKLLVDPSNFPMLSECILVTLATHLAEFSPATHCAVDKLLSAISSELSSKYR
>3mkcA
MSLALNPAVAPIKSIEFIPVNYQASNWSQNTVVVKVTDENGVYGLGEADGSPDAILAYANIETEHKWLTNITEKAIGRLPIEINAIWDAMYDATQWQGMRGLGMFALSGIDMALYDLAGKQLGVPAYQLLGGTNKDKVHPYLTLYPAIPVDASLDVAIKGYAPLLEKAKAHNIRAVKVCVPIKADWSTKEVAYYLRELRGILGHDTDMMVDYLYRFTDWYEVARLLNSIEDLELYFAEATLQHDDLSGHAKLVENTRSRICGAEMSTTRFEAEEWITKGKVHLLQSDYNRCGGLTELRRITEMATANNVQVMPHNWKTGITSAAAIHYQFAVGNAPYFEYVHPEFCDGELRKYLVTPEAELVDGGFAKPTAPGLGIDLNQEFLASLEGHHHHHH
>3mkhA
MAIDFHLSASQKGTYQAARSLARNLLMPARQTYLQHPPNSPLRFQSTQPTYAAAVSAGILKGQISPAHGGTGGTLIESAILVEECYSVEPSAALTIFATGLGLTPINLAAGPQHAEFLAPFLSGEGSPLASLVFSEPGGVANALEKGAPGFQTTARLEGDEWVINGEKMWATNCAGWDFKGCDLACVVCRDATTPLEEGQDPENKVMIILVTRADLDRNGEGSFEVLRHVATPGHTSVSGPHVRYTNVRVPTKNVLCPAGQGAKVAFGAFDGSAVLVGAMGVGLMRAAFDAALKFAKEDNRGGAVPLLERQAFADLLSGVKIQTEAARALTWKAAHAMENGPGDYDARRELALAAKVFCSEAAVKACTDVINAVGISAYDLQRPFSDLLNTAVVLPIFDGGNVGIRRRHLQQLMLKPTYDAWSSTYGSFPGSHHHHHH
>3mkqB
ALQFVQDPHIRFDLALEYGNLDAALDEAKKLNDSITWERLIQEALAQGNASLAEMIYQTQHSFDKLSFLYLVTGDVNKLSKMQNIAQTREDFGSMLLNTFYNNSTKERSSIFAEGGSLPLAYAVAKANGDEAAASAFLEQAEVDEQDVTLPDQMDASNFVQRPVISKPLEKWPLKEA
>3mkrA
DELFDVKNAFYIGSYQQCINEAQRVKPSSPERDVERDVFLYRAYLAQRKYGVVLDEIKPSSAPELQAVRMFAEYLASHSRRDAIVAELDREMSRSVDVTNTTFLLMAASIYFYDQNPDAALRTLHQGDSLECMAMTVQILLKLDRLDLARKELKKMQDQDEDATLTQLATAWVSLAAGGEKLQDAYYIFQEMADKCSPTLLLLNGQAACHMAQGRWEAAEGVLQEALDKDSGHPETLINLVVLSQHLGKPPEVTNRYLSQLKDAHRSHPFIKEYRAKENDFDRLVLQYAPS
>3mktA
ENSVHRYKKEASNLIKLATPVLIASVAQTGMGFVDTIMAGGVSAIDMAAVSIAASIWLPSILFGVGLLMALVPVVAQLNGAGRQHKIPFEVHQGLILALLVSVPIIAVLFQTQFIIRFMDVEEAMATKTVGYMHAVIFAVPAYLLFQALRSFTDGMSLTKPAMVIGFIGLLLNIPLNWIFVYGKFGAPELGGVGCGVATAIVYWIMLLLLLFYIVTSKRLAHVKVFETFHKPQPKELIRLFRLGFPVAAALFFEVTLFAVVALLVAPLGSTVVAAHQVALNFSSLVFMFPMSIGAAVSIRVGHKLGEQDTKGAAIAANVGLMTGLATACITALLTVLFREQIALLYTENQVVVALAMQLLLFAAIYQCMDAVQVVAAGSLRGYKDMTAIFHRTFISYWVLGLPTGYILGMTNWLTEQPLGAKGFWLGFIIGLSAAALMLGQRLYWLQKQSDDVQLHLAAK
>3mkvA
MSLTTFLFRNGALLDPDHPDLLQGFEILIEDGFIREVSDKPIKSSNAHVIDVKGKTIMPGLIDLHVHVVAIEFNLPRVATLPNVLVTLRAVPIMRAMLRRGFTTVRDAGGAGYPFKQAVESGLVEGPRLFVSGRALSQTGGHADPRARSDYMPPDSPCGCCVRVGALGRVADGVDEVRRAVREELQMGADQIKIMASGGVASPTDPVGVFGYSEDEIRAIVAEAQGRGTYVLAHAYTPAAIARAVRCGVRTIEHGNLIDDETARLVAEHGAYVVPTLVTYDALASEGEKYGLPPESIAKIADVHGAGLHSIEIMKRAGVKMGFGTDLLGEAQRLQSDEFRILAEVLSPAEVIASATIVSAEVLGMQDKLGRIVPGAHADVLVVDGNPLKSVDCLLGQGEHIPLVMKDGRLFVNELEGHEGHHHHHH
>3ml1A
ANFVTDSEVTKLKWSKAPCRFCGTGCGVTVAVKDNKVVATQGDPQAEVNKGLNCVKGYFLSKIMYGQDRLTRPLMRMKNGKYDKNGDFAPVTWDQAFDEMERQFKRVLKEKGPTAVGMFGSGQWTVWEGYAAAKLYKAGFRSNNIDPNARHCMASAAAGFMRTFGMDEPMGCYDDFEAADAFVLWGSNMAEMHPILWTRVTDRRLSHPKTRVVVLSTFTHRCFDLADIGIIFKPQTDLAMLNYIANYIIRNNKVNKDFVNKHTVFKEGVTDIGYGLRPDHPLQKAAKNASDPGAAKVITFDEFAKFVSKYDADYVSKLSAVPKAKLDQLAELYADPNIKVMSLWTMGFNQHTRGTWANNMVYNLHLLTGKIATPGNSPFSLTGQPSACGTAREVGTFSHRLPADMVVTNPKHREEAERIWKLPPGTIPDKPGYDAVLQNRMLKDGKLNAYWVQVNNNMQAAANLMEEGLPGYRNPANFIVVSDAYPTVTALAADLVLPSAMWVEKEGAYGNAERRTQFWHQLVDAPGEARSDLWQLVEFAKRFKVEEVWPPELIAKKPEYKGKTLYDVLYRNGQVDKFPLKDVNAEYHNAEAKAFGFYLQKGLFEEYATFGRGHGHDLAPFDAYHEARGLRWPVVNGKETRWRYREGSDPYVKAGTGFQFYGNPDGKAVIFALPYEPPAESPDKEYPYWLVTGRVLEHWHSGSMTRRVPELYRSFPNAVVFMHPEDAKALGLRRGVEVEVVSRRGRMRSRIETRGRDAPPRGLVFVPWFDASQLINKVTLDATCPISLQTDFKKCAVKIVKV
>3ml4A
GSEFMTEAALVEGQVKLRDGKKWKSRWLVLRKPSPVADCLLMLVYKDKCERSKGLRERSSLTLEDICGLEPALPYEGLAHTLAIICLSQAVMLGFDSHEAMCAWDTRIRYALGEVHRFHVTVAPGTKLESGPATLHLCNDILVLARDIPPTVMGQWKLSDLRRYGAVPNGFIFEGGTRCGYWAGVFFLSSAEGEQMSFLFDCIVRGISPTKGPFGLRPVLPDPS
>3ml5A
GSPNSMTGHHGWGYGQDDGPSHWHKLYPIAQGDRQSPINIISSQAVYSPSLQPLELSYEACMSLSITNNGHSVQVDFNDSDDRTVVTGGPLEGPYRLKQFHFHWGKKHDVGSEHTVDGKSFPSELHLVHWNAKKYSTFGEAASAPDGLAVVGVFLETGDEHPSMNRLTDALYMVRFKGTKAQFSCFNPKSLLPASRHYWTYPGSLTTPPLSESVTWIVLREPISISERQMGKFRSLLFTSEDDERIHMVNNFRPPQPLKGRVVKASFRA
>3mlnA
MNAVRTWMQGAGVLDANTAAQSGVGLARAHFEKQPPSNLRKSNFFHFVLALYDRQGQPVEIERTAFVGFVEKEKEANSEKTNNGIHYRLQLLYSNGIRTEQDFYVRLIDSMTKQAIVYEGQDKNPEMCRVLLTHEIMCSRCCDKKSCGNRNETPSDPVIIDRFFLKFFLKCNQNCLKNAGNPRDMRRFQVVVSTTVNVDGHVLAVSDNMFVHNNSKHGENLYFQ
>3mm4A
GSSHHHHHHSSGLVPRGSHMASTDSESETRVKSVRTGRKPIGNPEDEQETSKPSDDEFLRGKRVLVVDDNFISRKVATGKLKKMGVSEVEQCDSGKEALRLVTEGLTQREEQGSVDKLPFDYIFMDCQMPEMDGYEATREIRKVEKSYGVRTPIIAVSGHDPGSEEARETIQAGMDAFLDKSLNQLANVIREIESKRHLEHHHHHH
>3mm5A
MSETPLLDELEKGPWPSFVKEIKKTAELMEKAAAEGKDVKMPKGARGLLKQLEISYKDKKTHWKHGGIVSVVGYGGGVIGRYSDLGEQIPEVEHFHTMRINQPSGWFYSTKALRGLCDVWEKWGSGLTNFHGSTGDIIFLGTRSEYLQPCFEDLGNLEIPFDIGGSGSDLRTPSACMGPALCEFACYDTLELCYDLTMTYQDELHRPMWPYKFKIKCAGCPNDCVASKARSDFAIIGTWKDDIKVDQEAVKEYASWMDIENEVVKLCPTGAIKWDGKELTIDNRECVRCMHCINKMPKALKPGDERGATILIGGKAPFVEGAVIGWVAVPFVEVEKPYDEIKEILEAIWDWWDEEGKFRERIGELIWRKGMREFLKVIGREADVRMVKAPRNNPFMFFEKDELKPSAYTEELKKRGMW
>3mm5B
MVVEGVKTDFGPPYFRDLLHPVIAKNYGKWKYHEVVKPGVIKRVAESGDVIYVVRFGTPRLLSIYTVRELCDIADKYSDGYLRWTSRNNVEFFVTDESKIDDLINEVQERVGFPCGGTWDAVKGEYGLSNIVHTQGWIHCHTPAIDASGIVKAVMDELYEYFTDHKLPAMCRISLACCANMCGAVHASDIAIVGIHRTPPIPNDEAIRKTCEIPSTVAACPTGALKPDMKNKTIKVDVEKCMYCGNCYTMCPGMPLFDPENDGAAIMVGGKLSEARRMPELSKVVVPWVPNEPPRWPTLVKYVKQILEAWAANANKHERLIEWVDRIGWERFFELTGLEFTQHLIDDYRITPYFYSEFRASTQFKW
>3mmgA
SKALLKGVRDFNPISACVCLLENSSDGHSERLFGIGFGPYIIANQHLFRRNNGELTIKTMHGEFAVANSTQLQMKPVEGRDIIVIKMAKDFPPFPQKLKFRQPTIKDRVCMVSTNFQQKSVSSLVSESSHIVHKEDTSFWQHWITTKDGQAGSPLVSIIDGNILGIHSLTHTTNGSNYFVEFPEKFVATYLDAADGWCKNWKFNADKISWGSFTLVEDAPEDDFMAKKTVAAIMDDLVRTQ
>3mmlB
MGSSHHHHHHENLYFQGGSTLGTVHNYGDQALLLEFDSTAEVLAWTETLREAELLGVVDIVPAARTVLVKLAGPRYQAPTRQRLGKLRVRPEAITHQPPGDRVDVTIDVVYDGADLHEVASLTGMTPAQVIAAHTGTPWRVGFCGFAPGFAYLVDGDARLQVPRRAEPRTSVPAGAVALAGEFSGVYPRQSPGGWQLIGHTDAVMFDVNRDKPALLTPGMWVQFRAVG
>3mmtA
GPGSMNERLEDIALTLVGAGKGILAADESTATIGKRFESIGVECTEDNRRAYREMLFTAKEAMESAISGVILFDETLRQKASTGQMLTDLIRDAGAVPGIKVDTGAKPLAAFPQETITEGLDGLRERLKDYYTLGARFAKWRAVIAIDAQTLPTRGAISQNAQALARYAALCQEAGLVPIVEPEVLMDGPSRQHSITRCFEVTKVVLHTVFKELFEARVLFEGMILKPNMVIDGKDARIASVEEVAEKTVHVLKQTVPAAVPGIAFLSGGQTDEEATAHLSAMNALGALPWKLTFSYGRALQAAALKAWAGKNENIVVAQKAFCHRARMNHLAALGQWTKDQEKSCA
>3mmzA
MSLGALPTAEDIDAVVLDFDGTQTDDRVLIDSDGREFVSVHRGDGLGIAALRKSGLTMLILSTEQNPVVAARARKLKIPVLHGIDRKDLALKQWCEEQGIAPERVLYVGNDVNDLPCFALVGWPVAVASAHDVVRGAARAVTTVPGGDGAIREIASWILGPSLDSLDKEGHHHHHH
>3mn8A
MPTLGLLFASIGIAVLAMGVPHCRGYTIKEDESFLQQPHYASQEQLEDLFAGLEKAYPNQAKVHFLGRSLEGRNLLALQISRNTRSRNLLTPPVKYIANMHGDETVGRQLLVYMAQYLLGNHERISDLGQLVNSTDIYLVPTMNPDGYALSQEGNCESLPNYVGRGNAANIDLNRDFPDRLEQSHVHQLRAQSRQPETAALVNWIVSKPFVLSANFHGGAVVASYPYDNSLAHNECCEESLTPDDRVFKQLAHTYSDNHPIMRKGNNCNDSFSGGITNGAHWYELSGGMQDFNYAFSNCFELTIELSCCKYPAASTLPQEWQRNKASLLQLLRQAHIGIKGLVTDASGFPIADANVYVAGLEEKPMRTSKRGEYWRLLTPGLYSVHASAFGYQTSAPQQVRVTNDNQEALRLDFKLAPVETNFDGISSFYSPYYF
>3mnfA
SNAIDPVMVAAFEGWNDAGDAASTAVAHLDREWKGEVFAALDAEDYYDFQVNRPTVWLDGGVRKITWPTTRLSVVRVGGEKPRDLVLVRGIEPSMRWRSFCNELLAFAHELGVELVVVLGALLGDTPHTRPVPVSGVTSDPDLARTMDLEETKYEGPTGIVGILQEACTHAGVPAVSLWAAVPHYVSQPPNPKATLALLNRLEDLIDVRIPLGELPEDARAWQVGVDQLAAEDSEVAEYVQSLEEARDTA
>3mnlA
GSGAVAVLAESELGSEAQRERRKRILDATMAIASKGGYEAVQMRAVADRADVAVGTLYRYFPSKVHLLVSALGREFSRIDAKTDRSAVAGATPFQRLNFMVGKLNRAMQRNPLLTEAMTRAYVFADASAASEVDQVEKLIDSMFARAMANGEPTEDQYHIARVISDVWLSNLLAWLTRRASATDVSKRLDLAVRLLIGDQDSA
>3mnpA
GSHMVPAALPQLTPTLVSLLEVIEPEVLYAGYDSSVPDSAWRIMTTLNMLGGRQVIAAVKWAKAIPGFRNLHLDDQMTLLQYSWMFLMVFALGWRSYRQASGNLLCFAPDLIINEQRMTLPCMYDQCKHMLFISTELQRLQVSYEEYLCMKTLLLLSSVPKEGLKSQELFDEIRMTYIKELGKAIAKRGGNSSQNWQRFYQLTKLLDSMHDVVENLLSYCFQTFLDKSMSIEFPEMLAEIITNQIPKYSNGNIKKLLFHQK
>3mogA
MSLNVQTVAVIGSGTMGAGIAEVAASHGHQVLLYDISAEALTRAIDGIHARLNSRVTRGKLTAETCERTLKRLIPVTDIHALAAADLVIEAASERLEVKKALFAQLAEVCPPQTLLTTNTSSISITAIAAEIKNPERVAGLHFFNPAPVMKLVEVVSGLATAAEVVEQLCELTLSWGKQPVRCHSTPGFIVNRVARPYYSEAWRALEEQVAAPEVIDAALRDGAGFPMGPLELTDLIGQDVNFAVTCSVFNAFWQERRFLPSLVQQELVIGGRLGKKSGLGVYDWRAEREAVVGLEAVSDSFSPMKVEKKSDGVTEIDDVLLIETQGETAQALAIRLARPVVVIDKMAGKVVTIAAAAVNPDSATRKAIYYLQQQGKTVLQIADYPGMLIWRTVAMIINEALDALQKGVASEQDIDTAMRLGVNYPYGPLAWGAQLGWQRILRLLENLQHHYGEERYRPCSLLRQRALLESGYESEGHHHHHH
>3moiA
MKIRFGICGLGFAGSVLMAPAMRHHPDAQIVAACDPNEDVRERFGKEYGIPVFATLAEMMQHVQMDAVYIASPHQFHCEHVVQASEQGLHIIVEKPLTLSRDEADRMIEAVERAGVHLVVGTSRSHDPVVRTLRAIVQEGSVGRVSMLNCFNYTDFLYRPRRPEELDTSKGGGIIYNQLPHQIDSIKTITGQRITAVRAMTGRLDPKRPTEGNCAAMLTLEDGACAVMVYSGYDHFDSDEMHFWLAEGGRAKQPNHGGARKVLRQLEGDEAELRRSRYGFGGPISKSMESGNTDRKQPHFGVMLVTCEHADLRASPEGVLVYGDEGVREVPAITGRGPFSQGDTIDELRDAIAGVAPALRDARWGKDTLEVCLAVLESSATGRQVER
>3mozA
QTVTEPVGSYARAERPQDFEGFVWRLDNDGKEALPRNFRTSADALRAPEKKFHLDAAYVPSREGMDALHISGSSAFTPAQLKNVAAKLREKTAGPIYDVDLRQESHGYLDGIPVSWYGERDWANLGKSQHEALADERHRLHAALHKTVYIAPLGKHKLPEGGEVRRVQKVQTEQEVAEAAGMRYFRIAATDHVWPTPENIDRFLAFYRTLPQDAWLHFHAEAGVGRTTAFMVMTDMLKNPSVSLKDILYRQHEIGGFYYGEFPIKTKDKDSWKTKYYREKIVMIEQFYRYVQENRADGYQTPWSVWLKSHPAKA
>3mp2A
SLPPFKTTNLNGKIILKQGDNNCWINACCYQLQAFDFFNNEAWEKFKKGDVMDFVNLCYAATTLARGHSGDAEYLLELMLNDYSTAKIVLAAKCGCGEKEIVLERAVFKLTPLKESFNYGVCGDCMQVNTCRFLSVEGSGVFVHDILSKQTPEAMFVVKPVMHAVYTGTTQNGHYMVDDIEHGYCVDGMGIKPLKKRCYTSTLFINANVMT
>3mpdA
GPGSMERTFIMIKPDAIKRRLISRIIQRFEEKGLYLAASKCVIPKREVLETHYSHLSSMPFFSEMVEDMMSGMVLAMVWVGKDAVSIGRKLIGETNPQAASVGTIRGDYGVSTGKNIIHGSDCVENAEKEIKLWIGDDVQPVSFFDKEWIY
>3mpiA
MDFNLSKELQMLQKEVRNFVNKKIVPFADQWDNENHFPYEEAVRPMGELGFFGTVIPEEYGGEGMDQGWLAAMIVTEEIARGSSALRVQLNMEVLGCAYTILTYGSEALKKKYVPKLSSAEFLGGFGITEPDAGSDVMAMSSTAEDKGDHWLLNGSKTWISNAAQADVLIYYAYTDKAAGSRGLSAFVIEPRNFPGIKTSNLEKLGSHASPTGELFLDNVKVPKENILGKPGDGARIVFGSLNHTRLSAAAGGVGLAQACLDAAIKYCNERRQFGKPIGDFQMNQDMIAQMAVEVEAARLLAYKAAAAKDEGRLNNGLDVAMAKYAAGEAVSKCANYAMRILGAYGYSTEYPVARFYRDAPTYYMVEGSANICKMIIALDQLGVRKANRKGHHHHHH
>3mpkA
MRGSHHHHHHGSLDFAHPAYSAREQQWMADHPVVKVAVLNLFAPFTLFRTDEQFGGISAAVLQLLQLRTGLDFEIIGVDTVEELIAKLRSGEADMAGALFVNSARESFLSFSRPYVRNGMVIVTRQDPDAPVDADHLDGRTVALVRNSAAIPLLQRRYPQAKVVTADNPSEAMLMVANGQADAVVQTQISASYYVNRYFAGKLRIASALDLPPAEIALATTRGQTELMSILNKALYSISNDELASIISRWRGSDGDPRTWYAYRNEI
>3mprA
SYQPTSLTVASYNLRNANGSDSARGDGWGQRYPVIAQMVQYHDFDIFGTQECFLHQLKDMKEALPGYDYIGVGRDDGKDKGEHSAIFYRTDKFDIVEKGDFWLSETPDVPSKGWDAVLPRICSWGHFKCKDTGFEFLFFNLHMDHIGKKARVESAFLVQEKMKELGRGKNLPAILTGDFNVDQTHQSYDAFVSKGVLCDSYEKCDYRYALNGTFNNFDPNSFTESRIDHIFVSPSFHVKRYGVLTDTYRSVRENSKKEDVRDCPEEITIKAYEARTPSDHFPVKVELVFDLEHHHHHH
>3mq0A
MGQRGQVCQGKCMAEDQQSSQISDTVPALRRAVRILDLVAGSPRDLTAAELTRFLDLPKSSAHGLLAVMTELDLLARSADGTLRIGPHSLRWANGFLSHLDIVSTFNDHLAQRHDLDPYTVTLTVREGGEVVYIGCRNSAQPLGHTFRIGMRLPAPFTATGKILLSDLGPGELRMLFSQFPQPLTSRSVAGLSQLEEELALTRARGYSIDDGQIREGMLCIGAAIRDYSGAASAGIAISLIRSEASDEKIAYLGEELRTTANALSEKLGYRSQKD
>3mq2A
MGSMRRVVGKRVQEFSDAEFEQLRSQYDDVVLDVGTGDGKHPYKVARQNPSRLVVALDADKSRMEKISAKAAAKPAKGGLPNLLYLWATAERLPPLSGVGELHVLMPWGSLLRGVLGSSPEMLRGMAAVCRPGASFLVALNLHAWRPSVPEVGEHPEPTPDSADEWLAPRYAEAGWKLADCRYLEPEEVAGLETSWTRRLHSSRDRFDVLALTGTISP
>3mq4A
GAMDMYAPHSIRIEGDVTLGGLFPVHAKGPSGVPCGDIKRENGIHRLEAMLYALDQINSDPNLLPNVTLGARILDTCSRDTYALEQSLTFVQALIQKDTSDVRCTNGEPPVFVKPEKVVGVIGASGSSVSIMVANILRLFQIPQISYASTAPELSDDRRYDFFSRVVPPDSFQAQAMVDIVKALGWNYVSTLASEGSYGEKGVESFTQISKEAGGLSIAQSVRIPQERKDRTIDFDRIIKQLLDTPNSRAVVIFANDEDIKQILAAAKRADQVGHFLWVGSDSWGSKINPLHQHEDIAEGAITIQPKRATVEGFDAYFTSRTLENNRRNVWFAEYWEENFNCKLTISGSKKEDTDRKCTGQERIGKDSNYEQEGKVQFVIDAVYAMAHALHHMNKDLCADYRGVCPEMEQAGGKKLLKYIRNVNFNGSAGTPVMFNKNGDAPGRYDIFQYQTTNTSNPGYRLIGQWTDELQLNIEDMQWGK
>3mqdA
MAHHHHHHMGTLEAQTQGPGSMRRVVVTGMGIVSSIGSNTEEVTASLREAKSGISRAEEYAELGFRCQVHGAPDIDIESLVDRRAMRFHGRGTAWNHIAMDQAIADAGLTEEEVSNERTGIIMGSGGPSTRTIVDSADITREKGPKRVGPFAVPKAMSSTASATLATFFKIKGINYSISSACATSNHCIGNAYEMIQYGKQDRMFAGGCEDLDWTLSVLFDAMGAMSSKYNDTPSTASRAYDKNRDGFVIAGGAGVLVLEDLETALARGAKIYGEIVGYGATSDGYDMVAPSGEGAIRCMKMALSTVTSKIDYINPHATSTPAGDAPEIEAIRQIFGAGDVCPPIAATKSLTGHSLGATGVQEAIYSLLMMQNNFICESAHIEELDPAFADMPIVRKRIDNVQLNTVLSNSFGFGGTNATLVFQRYQG
>3mqhA
GHMATIHPTAIVDEGARIGAHSRIWHWVHICGGAEIGEGCSLGQNVFVGNRVRIGNRVKIQNNVSVYDNVFLEDDVFCGPSMVFTNVYNPRAAIERKSEYRDTIVRQGATLGANCTVVCGATIGRYAFVGAGAVVNKDVPDFALVVGVPARQIGWMSRHGEQLDLPLRGNAEATCPHTGERYILTDGVCRLA
>3mqtA
MSLGANIVSVEFIPVNVAATNWSENTVIVKVTDENGVYGLGEADGPPECMKAFSEIENEHKWLNNIKEAVIGRDPLEFRANYNRMYDTTKWIGMRGLGLFAISGIDMALYDLAGKQLGVPAYKLMGGAQKAQLTPYFTLYPSVAADATLSEIVEAYKPLIAKAKERGAKAVKVCIIPNDKVSDKEIVAYLRELREVIGWDMDMMVDCLYRWTDWQKARWTFRQLEDIDLYFIEACLQHDDLIGHQKLAAAINTRLCGAEMSTTRFEAQEWLEKTGISVVQSDYNRCGGVTELLRIMDICEHHNAQLMPHNWKTGITAAAARHFGIVCHISEYVEYLHPDFWNGTLTQQLTLNEPKIIDGAIEVSDKPGLGIELNIEFVEQVTGHKFEGHHHHHH
>3mqzA
SNAMSVQTIERLQDYLLPEWVSIFDIADFSGRMLRIRGDIRPALLRLASRLAELLNESPGPRPWYPHVASHMRRRVNPPPETWLALGPEKRGYKSYAHSGVFIGGRGLSVRFILKDEAIEERKNLGRWMSRSGPAFEQWKKKVGDLRDFGPVHDDPMADPPKVEWDPRVFGERLGSLKSASLDIGFRVTFDTSLAGIVKTIRTFDLLYAEAEKGS
>3mr0A
SNALSASEERFQLAVSGASAGLWDWNPKTGAMYLSPHFKKIMGYEDHELPDEITGHRESIHPDDRARVLAALKAHLEHRDTYDVEYRVRTRSGDFRWIQSRGQALWNSAGEPYRMVGWIMDVTDRKRDEDALRVSREELRRL
>3mruA
MSEFHSEISTLSPAPLWQFFDKICSIPHPSKHEEALAQYIVTWATEQGFDVRRDPTGNVFIKKPATPGMENKKGVVLQAHIDMVPQKNEDTDHDFTQDPIQPYIDGEWVTAKGTTLGADNGIGMASCLAVLASKEIKHGPIEVLLTIDEEAGMTGAFGLEAGWLKGDILLNTDSEQEGEVYMGCAGGIDGAMTFDITRDAIPAGFITRQLTLKGLKGGHSGCDIHTGRGNANKLIGRFLAGHAQELDLRLVEFRGGSLRNAIPREAFVTVALPAENQDKLAELFNYYTELLKTELGKIETDIVTFNEEVATDAQVFAIADQQRFIAALNACPNGVMRMSDEVEGVVETSLNVGVITTEENKVTVLCLIRSLIDSGRSQVEGMLQSVAELAGAQIEFSGAYPGWKPDADSEIMAIFRDMYEGIYGHKPNIMVIHAGLECGLFKEPYPNMDMVSFGPTIKFPHSPDEKVKIDTVQLFWDQMVALLEAIPEKA
>3mseB
GISPNVLNNMKSYMKHSNIRNIIINIMAHELSVINNHIKYINELFYKLDTNHNGSLSHREIYTVLASVGIKKWDINRILQALDINDRGNITYTEFMAGCYRWKNIESTFLKAAFNKIDKDEDGYISKSDIVSLVHDKVLDNNDIDNFFLSVHSIKKGIPREHIINKISFQEFKDYMLSTF
>3msoA
GMTSLPLEANAAATLAEWHGLIARRDLSGLPRLLHPDAVFRSPMAHKPYAGAPVVSMILNTVLTVFEDFAYHRQLASADGRSVVLEFSARVGERELKGIDMIRFDDDGRIVDFEVMVRPMSGLQALGEEMGRRLASYLAASKA
>3msqA
GMENVITYNNDKGLLAYIQFLASSAQKIGDGNTDRVFDFEDALDQTQMAQLAVDELKKIPEVNALFSERWLPAPFNLDDLAKLPEGTLGHVYAREMKARGFDPYFYKKVPVVDDISYLKMLWRSTHDIYHVVAGFDTNVFGEIGLQAFFLAQTPIPISVMLLSFGMVMISLYQPTNFKALMTEISRGYRVGSHTPGKLIAQKWDQLWDVQVSEIRERLGVNSIL
>3msuA
SNAMEVMLMSKYATLKYADKNIEIELPVYSPSLGNDCIDVSSLVKHGIFTYDPGFMSTAACESKITYIDGGKGVLLHRGYPIEEWTQKSNYRTLCYALIYGELPTDEQVKSFRQEIINKMPVCEHVKAAIAAMPQHTHPMSSLIAGVNVLAAEHIHNGQKESQDEVAKNIVAKIATIAAMAYRHNHGKKFLEPKMEYGYAENFLYMMFADDESYKPDELHIKAMDTIFMLHADHEQNASTSTVRLSGSTGNSPYAAIIAGITALWGPAHGGANEAVLKMLSEIGSTENIDKYIAKAKDKDDPFRLMGFGHRVYKNTDPRATAMKKNCEEILAKLGHSDNPLLTVAKKLEEIALQDEFFIERKLFSNVDFYSGIILKAMGIPEDMFTAIFALARTSGWISQWIEMVNDPAQKIGRPRQLYTGATNRNF
>3msxB
PSSPTSPMPGQLFGISLPNICENDNLPKPVLDMLFFLNQKGPLTKGIFRQSANVKSCRELKEKLNSGVEVHLDCESIFVIASVLKDFLRNIPGSIFSSDLYDHWVSVMDQGNDEEKINTVQRLLDQLPRANVVLLRYLFGVLHNIEQHSSSNQMTAFNLAVCVAPSILWPPASSSPELENEFTKKVSLLIQFLIENCLRIF
>3mt0A
SNAMQAIRSILVVIEPDQLEGLALKRAQLIAGVTQSHLHLLVCEKRRDHSAALNDLAQELREEGYSVSTNQAWKDSLHQTIIAEQQAEGCGLIIKQHFPDNPLKKAILTPDDWKLLRFAPCPVLMTKTARPWTGGKILAAVDVGNNDGEHRSLHAGIISHAYDIAGLAKATLHVISAHPSPMLSSADPTFQLSETIEARYREACRTFQAEYGFSDEQLHIEEGPADVLIPRTAQKLDAVVTVIGTVARTGLSGALIGNTAEVVLDTLESDVLVLKPDDIIAHLEELASKE
>3mt1A
MIETPYYLIDKAKLTRNMERIAHVREKSGAKALLALKCFATWSVFDLMRDYMDGTTSSSLFEVRLGRERFGKETHAYSVAYGDNEIDEVVSHADKIIFNSISQLERFADKAAGIARGLRLNPQVSSSSFDLADPARPFSRLGEWDVPKVERVMDRINGFMIHNNCENKDFGLFDRMLGEIEERFGALIARVDWVSLGGGIHFTGDDYPVDAFSARLRAFSDRYGVQIYLEPGEASITKSTTLEVTVLDTLYNGKNLAIVDSSIEAHMLDLLIYRETAKVLPNEGSHSYMICGKSCLAGDVFGEFRFAEELKVGDRISFQDAAGYTMVKKNWFNGVKMPAIAIRELDGSVRTVREFTYADYEQSLS
>3mt5A
MGRKHIVVCGHITLESVSNFLKDFLHKDRDDVNVEIVFLHNISPNLELEALFKRHFTQVEFYQGSVLNPHDLARVKIESADACLILANKYCADPDAEDASNIMRVISIKNYHPKIRIITQMLQYHNKAHLLNIPSWNWKEGDDAICLAELKLGFIAQSCLAQGLSTMLANLFSMRSFIKIEEDTWQKYYLEGVSNEMYTEYLSSAFVGLSFPTVCELCFVKLKLLMIAIEYKSANRESRILINPGNHLKIQEGTLGFFIASDAKEVKRAFFYCKACHDDITDPKRIKKCGCKRLEDEQPSTLSPKKKQRNGGMRNSPNTSPKLMRHDPLLIPGNDQIDNMDSNVKKYDSTGMFHWCAPKEIEKVILTRSEAAMTVLSGHVVVCIFGDVSSALIGLRNLVMPLRASNFHYHELKHIVFVGSIEYLKREWETLHNFPKVSILPGTPLSRADLRAVNINLCDMCVILSANQNNIDDTSLQDKECILASLNIKSMQFDDSIGVLQANSQGFTPPGMDRSSPDNSPVHGMLRQPSITTGVNIPIITELVNDTNVQFLDQDDDDDPDTELYLTQPFACGTAFAVSVLDSLMSATYFNDNILTLIRTLVTGGATPELEALIAEENALRGGYSTPQTLANRDRCRVAQLALLDGPFADLGDGGCYGDLFCKALKTYNMLCFGIYRLRDAHLSTPSQCTKRYVITNPPYEFELVPTDLIFCLMQFDSNSLEVLFQ
>3mtiA
SNAMIKRPIHMSHDFLAEVLDDESIVVDATMGNGNDTAFLAGLSKKVYAFDVQEQALGKTSQRLSDLGIENTELILDGHENLDHYVREPIRAAIFNLGYLPSADKSVITKPHTTLEAIEKILDRLEVGGRLAIMIYYGHDGGDMEKDAVLEYVIGLDQRVFTAMLYQPLNQINTPPFLVMLEKLQ
>3mtjA
ENLYFQGMKPIHVGLLGLGTVGGGTLTVLRRNAEEITRRAGREIRVVRAAVRNLDKAEALAGGLPLTTNPFDVVDDPEIDIVVELIGGLEPARELVMQAIANGKHVVTANKHLVAKYGNEIFAAAQAKGVMVTFEAAVAGGIPIIKALREGLTANRIEWLAGIINGTSNFILSEMRDKGAAFDDVLKEAQRLGYAEADPTFDIEGIDAAHKLTILSAIAFGIPMQFERAYTEGISQLTREDVRYAEELGYRIKLLGIARRAENGIELRVHPTLIPERRLIANVDGAMNAVLVKGDAVGPTLYYGAGAGSEPTASAVVADLVDVTRLHTADPHHRVPHLAFQPDQLADTPILPMEAVRTAYYLRLRAFDRPGVLADITRILADSSISIDAMVQKEPAEGEEQVDIILLTHVTLEKNVNAAIAKIEALDAVAGKVMRIRLEDLGAK
>3mtkA
SKLEFLAFYDELTGLPNKNSLIRWLNLKVSQMDCIDTYLIFLEVRDLEKLNVTYGYDLVDELIIHISKRIKDIAGEGNKAFKIGFDRFAIICKSENISDFIERMLSQLLLPYNVNGNLIRVNFNIGAAQIENSNEAAANLMRRCDLALIKAKEEGLNEYVIFKPSIEIQTLEHHHHHH
>3mtlA
METYIKLDKLGEGTYATVYKGKSKLTDNLVALKEIRLEHEEGAPCTAIREVSLLKDLKHANIVTLHDIIHTEKSLTLVFEYLDKDLKQYLDDCGNIINMHNVKLFLFQLLRGLAYCHRQKVLHRDLKPQNLLINERGELKLADFGLARAKSIPTKTYDNEVVTLWYRPPDILLGSTDYSTQIDMWGVGCIFYEMATGRPLFPGSTVEEQLHFIFRILGTPTEETWPGILSNEEFKTYNYPKYRAEALLSHAPRLDSDGADLLTKLLQFEGRNRISAEDAMKHPFFLSLGERIHKLPDTTSIFALKEIQLQKEASLRSAHHHHHH
>3mtvA
ADVYDIGRGAVMYVAGGKVSWAPRGGNEVKFEPVPKELKLVANRLHTSFPPHHVVDMSKFTFITPGSGVSMRVEYQYGCLPADTVPEGNCWWRLLDSLPPEVQYKEIRHANQFGYQTKHGVPGKYLQRRLQVNGLRAVTDTHGPIVIQYFSVKESWIRHLKLVEEPSLPGFEDLLRIRVEPNTSPLAGKDEKIFRFGSHKWYG
>3mtxA
ADPGEWPTHTVCKEENLEIYYKSCDPQQDFAFSIDRCSDVTTHTFDIRAAMVLRQSIKELYAKVDLIINGKTVLSYSETLCGPGLSKLIFCGKKKGEHLYYEGPITLGIKEIPQRDYTITARLTNEDRATVACADFTVKNYLDYSASLVPR
>3mu7A
GSLDIAVYWGQSFDERSLEATCDSGNYAYVIIGFLNTFGGGQTPALDISGHSPKGLEPQIKHCQSKNVKVLLSIGGPAGPYSLDSRNDANDLAVYLHKNFLLPPAGTSESRPFGNAVLDGIDFHIEHGGPSQYQLLANILSSFRLSGSEFALTAAPQCVYPDPNLGTVINSATFDAIWVQFYNNPQCSYSASNASALMNAWKEWSMKARTDKVFLGFPAHPDAAGSGYMPPTKVKFSVFPNAQDSTKFGGIMLWDSYWDTVSQFSNKILGKGV
>3muqA
SNAAEHVRLATTTSTYHSGLLDYLLPQFEKDTGYKVDVIAAGTGKALKMGENGDVDLVMTHAPKAEGTFVEKGYGVLPRKLMYNDFVIVGPKADPAKIKDDESVLDVFKEIANKNATFISRGDDSGTHKKEMGFWAQTKIEPNFGGYRSVGQGMGPTLNMASEMQGYTMSDRGTWLAYQNKLDLEILFQGDEKLFNPYQVILVNPERYPTINYQGAKAFSDWLVNPRGQELINGFRL
>3mv2B
MGSSHHHHHHSQDPMDYFNIKQNYYTGNFVQCLQEIEKFSKVTDNTLLFYKAKTLLALGQYQSQDPTSKLGKVLDLYVQFLDTKNIEELENLLKDKQNSPYELYLLATAQAILGDLDKSLETCVEGIDNDEAEGTTELLLLAIEVALLNNNVSTASTIFDNYTNAIEDTVSGDNEMILNLAESYIKFATNKETATSNFYYYEELSQTFPTWKTQLGLLNLHLQQRNIAEAQGIVELLLSDYYSVEQKENAVLYKPTFLANQITLALMQGLDTEDLTNQLVKLDHEHAFIKHHQEIDAKFDELVRKYDTSN
>3mvaO
GHMLFGVKCHNTDSEPLKNEDLLKNLLTMGVDIDMARKRQPGVFHRMITNEQDLKMFLLSKGASKEVIASIISRYPRAITRTPENLSKRWDLWRKIVTSDLEIVNILERSPESFFRSNNNLNLENNIKFLYSVGLTRKCLCRLLTNAPRTFSNSLDLNKQMVEFLQAAGLSLGHNDPADFVRKIIFKNPFILIQSTKRVKANIEFLRSTFNLNSEELLVLICGPGAEILDLSNDYARRSYANIKEKLFSLGCTEEEVQKFVLSYPDVIFLAEKKFNDKIDCLMEENISISQIIENPRVLDSSISTLKSRIKELVNAGCNLSTLNITLLSWSKKRYEAKLKKLS
>3mvcA
LHLTQPQILFVRKTWNHARNQGALEPAISIFRNSFFKNPEIRQMIMFGTKNEGHERLKKHAQLFTVLMDDLIANLDSPSATVAGLREAGEKHVWPTRNQYGCPFHAHLLDQFATAMIERTLEWGEKKDRTETTQRGWTKIVLFVTEQLKEGFQDEQKRARR
>3mvdK
GSPRRKALTNNNNAGEAEQQPPKAKRARIAFHLELPKRRTVLGNVLVCGNGDVGQLGLGEDILERKRLSPVAGIPDAVDISAGGMHNLVLTKSGDIYSFGCNDEGALGRDTSEDGSESKPDLIDLPGKALCISAGDSHSACLLEDGRVFAWGSFRDSHGNMGLTIDGNKRTPIDLMEGTVCCSIASGADHLVILTTAGKVFTVGCAEQGQLGRLSERSISGEGRRGKRDLLRPTQLIITRAKPFEAIWATNYCTFMRESQTQVIWATGLNNFKQLAHETKGKEFALTPIKTELKDIRHIAGGQHHTVILTTDLKCSVVGRPEYGRLGLGDVKDVVEKPTIVKKLTEKIVSVGCGEVCSYAVTIDGKLYSWGSGVNNQLGVGDGDDELEPIVVVSKNTQGKHMLLASGGGQHAIFLVKADKQDQ
>3mvkA
MLKGIPKIIPPELLKVLCEMGHGDQLVIADGNFPAESIGKNAIVVRMDGHGGGEILKAILTVFPLDTYVDKPATLMEKVPGDTVATPIWDVYAGLIKEHDERGADAIGSLERFAFYEQAKNAYCVIASGESAQYANLILQKGVVFNAE
>3mvnA
MHHHHHHSSGVDLGTENLYFQSNAQRRLEVKGVVNNITVYDDFAHHPTAITATIDALRAKVGQQRILAVLEPRSNTMKMGVHKHELATSLQDADSVFIYQPPTIEWQVSEVLANLAQPAISADDVDELVMRIVQQAKPNDHILIMSNGAFGGIHQKLLTALAN
>3mvsA
QVNRLPFFTNHFFDTYLLISEDTPVGSSVTQLLARDMDNDPLVFGVSGEEASRFFAVEPDTGVVWLRQPLDRETKSEFTVEFSVSDHQGVITRKVNIQVGDVNDNAPTFHNQPYSVRIPENTPVGTPIFIVNATDPDLGAGGSVLYSFQPPSPFFAIDSARGIVTVIQELDYEVTQAYQLTVNATDQDKTRPLSTLANLAIIITDMQDMD
>3mvuA
GMSEPYGKAFSLMRAEAEPAWRAYTHHAFVEGLKAGTLPREAFLHYLQQDYVFLIHFSRAWALAVVKSETHSEMLAAVGTVNALVAEEMQLHIGICEASGISQEALFATRERAENLAYTRFVLEAGYSGDLLDLLAALAPCVMGYGEIGKRLTAEATSTLYGDWIDTYGGDDYQAACKAVGTLLDDALERRLGAEFTSSPRWSRLCQTFHTATELEVGFWQMGLTP
>3mw6A
SNAMTQETALGAALKSAVQTMSKKKQTEMIADHIYGKYDVFKRFKPLALGIDQDLIAALPQYDAALIARVLANHCRRPRYLKALARGGKRFDLNNRFKGEVTPEEQAIAQNHPFVQQALQQQSAQAAAETLSVEAEAAESSAAE
>3mw8A
GMKLLLTRPEGKNAAMASALDALAIPYLVEPLLSVEAAAVTQAQLDELSRADILIFISTSAVSFATPWLKDQWPKATYYAVGDATADALALQGITAERSPADSQATEGLLTLPSLEQVSGKQIVIVRGKGGREAMADGLRLRGANVSYLEVYQRACPPLDAPASVSRWQSFGIDTIVVTSGEVLENLINLVPKDSFAWLRDCHIIVPSARVETQARKKGLRRVTNAGAANQAAVLDALGM
>3mw9A
ADREDDPNFFKMVEGFFDRGASIVEDKLVEDLKTRETEEQKRNRVRSILRIIKPCNHVLSLSFPIRRDDGSWEVIEGYRAQHSQHRTPCKGGIRYSTDVSVDEVKALASLMTYKCAVVDVPFGGAKAGVKINPKNYTDNELEKITRRFTMELAKKGFIGPGVDVPAPDMSTGEREMSWIADTYASTIGHYDINAHACVTGKPISQGGIHGRISATGRGVFHGIENFINEASYMSILGMTPGFGDKTFVVQGFGNVGLHSMRYLHRFGAKCITVGESDGSIWNPDGIDPKELEDFKLQHGTILGFPKAKIYEGSILEVDCDILIPAASEKQLTKSNAPRVKAKIIAEGANGPTTPEADKIFLERNIMVIPDLYLNAGGVTVSYFEWLNNLNHVSYGRLTFKYERDSNYHLLMSVQESLERKFGKHGGTIPIVPTAEFQDRISGASEKDIVHSGLAYTMERSARQIMRTAMKYNLGLDLRTAAYVNAIEKVFRVYNEAGVTFT
>3mwdA
MSAKAISEQTGKELLYKFICTTSAIQNRFKYARVTPDTDWARLLQDHPWLLSQNLVVKPDQLIKRRGKLGLVGVNLTLDGVKSWLKPRLGQEATVGKATGFLKNFLIEPFVPHSQAEEFYVCIYATREGDYVLFHHEGGVDVGDVDAKAQKLLVGVDEKLNPEDIKKHLLVHAPEDKKEILASFISGLFNFYEDLYFTYLEINPLVVTKDGVYVLDLAAKVDATADYICKVKWGDIEFPPPFGREAYPEEAYIADLDAKSGASLKLTLLNPKGRIWTMVAGGGASVVYSDTICDLGGVNELANYGEYSGAPSEQQTYDYAKTILSLMTREKHPDGKILIIGGSIANFTNVAATFKGIVRAIRDYQGPLKEHEVTIFVRRGGPNYQEGLRVMGEVGKTTGIPIHVFGTETHMTAIVGMALGHRPIP
>3mwdB
GKSTTLFSRHTKAIVWGMQTRAVQGMLDFDYVCSRDEPSVAAMVYPFTGDHKQKFYWGHKEILIPVFKNMADAMRKHPEVDVLINFASLRSAYDSTMETMNYAQIRTIAIIAEGIPEALTRKLIKKADQKGVTIIGPATVGGIKPGCFKIGNTGGMLDNILASKLYRPGSVAYVSRSGGMSNELNNIISRTTDGVYEGVAIGGDRYPGSTFMDHVLRYQDTPGVKMIVVLGEIGGTEEYKICRGIKEGRLTKPIVCWCIGTCATMFSSEVQFGHAGACANQASETAVAKNQALKEAGVFVPRSFDELGEIIQSVYEDLVANGVIVPAQEVPPPT
>3mwfA
GSHMTTSIKHAMGTTEIKGKPKRVVTLYQGATDVAVSLGVKPVGAVESWTQKPKFEYIKNDLKDTKIVGQEPAPNLEEISKLKPDLIVASKVRNEKVYDQLSKIAPTVSTDTVFKFKDTTKLMGKALGKEKEAEDLLKKYDDKVAAFQKDAKAKYKDAWPLKASVVNFRADHTRIYAGGYAGEILNDLGFKRNKDLQKQVDNGKDIIQLTSKESIPLMNADHIFVVKSDPNAKDAALVKKTESEWTSSKEWKNLDAVKNNQVSDDLDEITWNLAGGYKSSLKLIDDLYEKLNIEKQSK
>3mwxA
GMANFIEKITYLGTPAIKAGNEHLEMIVVPEWGSNVISLVDKTTNVQLLREPETAESFHDTPTLYGIPILFPPNRISDGTFSFRGRTYHFDINEKDKHNHLHGFLYHEKWNVVTTKQTDEGVIVETEIDLSELPHVQKQFPHHAVVRMTYTIKENTLFKHATVMNKGKEAFPWGIGYHTTFIFPAESSLFSLTADQQWELDERLLPTGKLMDVPYKEALHEGMDLRHKQLDDVFLSSYQKRGGENQAVIYHQHAHISIIYKADEQFKHWVVYNADGKQGYLCPEPYTWVTNAVNLDLPSSLTGLQVLEPGEETTAKSSITIELNHQ
>3mx1A
MASSHHHHHHSSGLVPRGSSMGHNKKFDRSEHVYRNDSFLELIKDAVRFFSGTPVHSLPPPERFQGAGVYALYYTGHYSLYDEYSRINRLAYNLPIYVGKAVPAGWRQSRISDHETRAGSELSNRIREHGRNIAKTSNLDLCDFSCRFVIFEATGSDMISTVQAALIKIYKPLWNTVVDGFGNHTPGAGRFAQAKSDWDVIHPGREWAEKCTGVHSEPYFIEERIKQYFSKSNFT
>3mx3A
GASCDKFDEINTDPDATTKVTSSLLATGLLLDITSSSASKSFIYDELLAKQMAWGESMEDYQYNVFGRSGFGGYTTLINAQKMVESVSDDNVNAYDGLAHFIKAYKIFYMSMEMGDLPYEEALQGELGLVRPKYNTQKEVMNFILSDLETAYELFSTAKDFDGDPILGGSISKWKKATTAFQLKVLMHLSKKESDADLKVKERFARIVASGSLMESNEDNLQMKYADKANTVYPFHNTNTKHAGYAMLSTMLIDKFKATGDIRMFYYAKPAKAKLNEGVTADSWDAYIGTDPSLPFEQIEKAYATEQYSGFNARYTDYPSGEPVVRLGYAEQNFILAEAAVRGWISGDASAYYKKAIRAHMEFIASNTPDEEVYHHGHPITEEAIAAFLETPAIQLSGEKEEDIEKILTQRYLASFMQHPYDVYYDYRRTGYPVLPINPATNRNTMNDRLPMRWMYPKSESDYNLEHQNEALERQFGGVDDVNKLMWILQ
>3mx6A
GPGSMIKIHTEKDFIKMRAAGKLAAETLDFITDHVKPNVTTNSLNDLCHNFITSHNAIPAPLNYKGFPKSICTSINHVVCHGIPNDKPLKNGDIVNIDVTVILDGWYGDTSRMYYVGDVAIKPKRLIQVTYDAMMKGIEVVRPGAKLGDIGYAIQSYAEKHNYSVVRDYTGHGIGRVFHDKPSILNYGRNGTGLTLKEGMFFTVEPMINAGNYDTILSKLDGWTVTTRDKSLSAQFEHTIGVTKDGFEIFTLSPKKLDYPPY
>3mxnB
GSHMAAAADSFSGGPAGVRLPRSPPLKVLAEQLRRDAEGGPGAWRLSRAAAGRGPLDLAAVWMQGRVVMADRGEARLRDPSGDFSVRGLERVPRGRPCLVPGKYVMVMGVVQACSPEPCLQAVKMTDLSDNPIHESMWELEVEDLHRNIP
>3mxoA
SMDHYKAKATRHIFLIRHSQYHVDGSLEKDRTLTPLGREQAELTGLRLASLGLKFNKIVHSSMTRAIETTDIISRHLPGVCKVSTDLLREGAPIEPDPPVSHWKPEAVQYYEDGARIEAAFRNYIHRADARQEEDSYEIFICHANVIRYIVCRALQFPPEGWLRLSLNNGSITHLVIRPNGRVALRTLGDTGFMPPDKITRS
>3mxqA
MHHHHHHENLYFQSNAMAKSRLLLSELLDQLSFALCIVRNDYVIVKVNEYFESRVIFDGETMQGKNILELFPESADYLKRKIDTALVIESSSFSSWEQKPHLLPFKSSRPVSGEEEQMYQNLEVIPIHSEDGTIEHVCLCVYDVTIQASQQQ
>3my2A
HHHHHHNMAEKDDTAQVVVNNNDPTYKSEHTDTLVYNPEGALSYRLIAQHVEYYSDQAVSWFTQPVLTTFDKDKIPTWSVKADKAKLTNDRMLYLYGHVEVNALVPDSQLRRITTDNAQINLVTQDVTSEDLVTLYGTTFNSSGLKMRGNLRSKNAELIEKVRTSYEIQNKQTQP
>3my9A
SLSWDSVVERIRIFLVESPIKMARLQGVGNVKGSVKRVLLEVTSADGIVGWGEAAPWEVFTGTPEAAFSALDIYLRPLILGAPIKRVRELMARMDKMLVGHGEAKAAVEMALLDILGKATGLSVADLLGGRVRDRIPLSFSIADPDFDADLERMRAMVPAGHTVFKMKTGVKPHAEELRILETMRGEFGERIDLRLDFNQALTPFGAMKILRDVDAFRPTFIEQPVPRRHLDAMAGFAAALDTPILADESCFDAVDLMEVVRRQAADAISVKIMKCGGLMKAQSLMAIADTAGLPGYGGTLWEGGIALAAGTQLIAATPGISLGCEFYMPHHVLTEDVLEERIANSAGHVIVPDGPGLGISISEASLRGNAKILAER
>3mydA
GPLGSTRAKTQEEIKREEEQAIDEVLKIEFLELALGYQLISLADMKQGGDLLERIRGIRKKIASDYGFLMPQIRIRDNLQLPPTHYEIKLKGIVIGEGMVMPDKFLAMNTGFVNREIEGIPTKEPAFGMDALWIDAKNKEEAIIQGYTIIDPSTVIATHTSELVKKYAEDFITKDEVKSLLERLAKDYPTIVEESKKIPTGAIRSVLQALLHEKIPIKDMLTILETITDIAPLVQNDVNILTEQVRARLSRVITNAFKSEDGRLKFLTFSTDSEQFLLNKLRENGTSKSLLLNVGELQKLIEGVSEEAMKVLQKGIAPVILIVEPNLRKALSNQMEQARIDVVVLSHAELDPNSNFEALGTIHIN
>3myrA
ARRPSVIWLSFQECTGCTESLTRAHAPTLEDLILDFISLDYHHTLQAASGEAAEAARLQAMDENRGQYLVIVDGSIPGPDANPGFSTVAGHSNYSILMETVEHAAAVIAVGTCAAFGGLPQARPNPTGAMSVMDLVRDKPVINVPGCPPIPMVITGVIAHYLVFGRLPELDGYGRPLAFYGQSIHDRCYRRPFYDKGLFAESFDDEGAKQGWCLYRLGCKGPTTYNACATMKWNDGTSWPVEAGHPCLGCSEPQFWDAGGFYEPVSVPL
>3myrB
MSERIVVDPITRIEGHLRIEAQMDGATIAQAYSSGTMVRGIETILKGRDPRDAWAFVQRICGVCTLVHGIASVRAVEDALRIELPLNAQLIRNLMIGAQYIHDHVMHFYHLHALDWVDVVSALSADPRATSELAQSISAWPKSSPGYFADTQKRIKTFVESGQLGIFANGYWGHPAYRLPPEANLMAVAHYLEALAWQRDTAKFHAIFGGKNPHPNFVVGGVPSPIDLDSDSALNAKRLAEVRNLIQSMRTFVDQVYVPDTLAIAGFYKDWGERGEGLGNFLCYGDLPTGASLDPATFLFPRGAILDRDLSTIHEVDLEATGEIQEFVNHSWYEYSVGNDRGLHPYEGQTNLEYDRRGGVAPPYKQLDVSDGYSWLKAPRWKGRSVEVGPLARVLMLYATGHDQARELVDSTLSRLDLPVDALYSTLGRTAARALESKILVDAMQGWYDGLIANVKSGDTKTFNETLWEPSSWPSRAQGVGIMEAPRGALGHWIVIEDGRIANYQAVVPSTWNAGPRDGRGQAGAYEAALQDNHQLVDVKQPIEILRTIHSFDPCIACAVH
>3myuA
MCATKSDNTLIFNISLDHNADTSIEKFFTVFSKKLSGKLNKKINVNFNIVDDSFTKINNIQANKADFAFVNSQAIASNNWFGYTPLIQTLTTAFKEDLELDYYEDGNLQKKAEKTNLLFLSPPYKEWDDIKQKWTGNRYDFLYEPSKLVSFYRSMILITGSASEITAIKKAWNEKNWNQFMKFGIGHGQTNSASRFELPDLLFRKHFAKNYPGLQNAINSDPDKFAVVRGREIGINKNIKIVFDDANSFSWTQNIKGSKRPFYTPIDPNDRLEILTYSDPLLYDIGIVSNNLSRIYQKAIGEIFIELAQSSEDLYGPSIGYNGYKMINDFEKEVVEIIEKTYGK
>3myvA
GNKIPTTMAFRTVTDVDNAVNGLYDLMSGSGYYGAAMFAYGDMKGDDMQSSEESGVCNTCYMFNHRPNSLNAGSLWGRPFYILREAWNILNAIAEGKIESGDEKKLNALKGETMAVIALCQFDLTRCFGYPYTKDKGASLGAPLIDHLVGTYENPPRSTVAQAYDFIIETLEEAVTLMSEEKNNGRMNKYAARALLARIYLYHDDNRKAFDLADQLIKDADTSGSYALYPHEKYVAAWSVEAKFGSESFFEIANSVDDTPGRDSWGYLLNWYGYQKGFVTQKYAEQMLADPGDVRGHLLEENKYAGKTVWWLYKLRGTDLKTAPLECNNVVLRLSEVYLIAAEAGCKLGGDAAVQGLGYLNEIVKRGNPDNEVTMADYTLDRVLDERSKELVGEGHRFFDLLRNGKTIVRKGGYHLPSVDEEVDWDFYKCVLPIPEDQFIFSPEMEQNPGYPKN
>3mz0A
MSLRIGVIGTGAIGKEHINRITNKLSGAEIVAVTDVNQEAAQKVVEQYQLNATVYPNDDSLLADENVDAVLVTSWGPAHESSVLKAIKAQKYVFCEKPLATTAEGCMRIVEEEIKVGKRLVQVGFMRRYDSGYVQLKEALDNHVIGEPLMIHCAHRNPTVGDNYTTDMAVVDTLVHEIDVLHWLVNDDYESVQVIYPKKSKNALPHLKDPQIVVIETKGGIVINAEIYVNCKYGYDIQCEIVGEDGIIKLPEPSSISLRKEGRFSTDILMDWQRRFVAAYDVEIQDFIDSIQKKGEVSGPTAWDGYIAAVTTDACVKAQESGQKEKVELKEKPEFYQSFTTVQN
>3mz1A
QGMRAFLRVVETGNFTRASASLNMPKATVTNLIQGLEAHLRTKLLNRTTRRVLVTPDGALYYERAARLLSDLDELDGSLSTAQSLPKGRLRVETASAFANLVIIPALPEFHKKYPDIQIDLGVSDRTIDYLAENVDCAIRAGTLTDQSLIARRITEMKFVACASRDFLERHPVPQHPSDLEKNCYVVGYFLPKTGQQMPFHFRRGNEEIEVSGRYTMAANESTTYLAAARAGLGVIQAPLFMVREDLRNGTMVPVLPDWQVEPMPIYLVYPPNRHLSSRLRVFADWVVKVMAQSQNGEGS
>3mz2A
GEELEYKGMNTLQISNVDDLISFYQYADDRIPLISGHRGGRGKGYPENSMETFENTLSYTPATFEIDPRLTKDSVIVLFHDDTLERTSNGTGKVSDYTWEELQNFRLKDPEGNITNYRIPTLEEAIRWARGKTILILDKKDVPMERTAQLITDMQAEPYVMITVHDGASARFFYEKNPNFMFEAFVKTKEAVQDYEDNGIPWSHIMAYVGPKITPEVREVIDMLHERGVMCMISTAPSDDKLSTPESRAEAYRMIIRQGVDIIESDRPIEVAEAISSLIPVSSSKGKFFSTL
>3mzfA
DDLNIKTMIPGVPQIDAESYILIDYNSGKVLAEQNADVRRDPASLTKMMTSYVIGQAMKAGKFKETDLVTIGNDAWATGNPVFKGSSLMFLKPGMQVPVSQLIRGINLQSGNDACVAMADFAAGSQDAFVGLMNSYVNALGLKNTHFQTVHGLDADGQYSSARDMALIGQALIRDVPNEYSIYKEKEFTFNGIRQLNRNGLLWDNSLNVDGIKTGHTDKAGYNLVASATEGQMRLISAVMGGRTFKGREAESKKLLTWGFRFFETVNPLKVGKEFASEPVWFGDSDRASLGVDKDVYLTIPRGRMKDLKASYVLNSSELHAPLQKNQVVGTINFQLDGKTIEQRPLVVLQEIPEGNFGDPVID
>3mzkB
GPGSDNEALLRRQFPIFHWSAANKVVYAVPPIPDQSQYMISSSIVQEIKVTPIDQIIKPNDMLKSFPGPLGSAKLKKKDLTKWMETTIKSISENESSTDMTIWQLLEMKLNDKVNWKNISKLLYNSDELLMYLSQPFPNGDMIPNAYRLDINCQMRVLAFLQTGNHDEALRLALSKRDYAIALLVGSLMGKDRWSEVIQKYLYEGFTAGPNDQKELAHFLLLIFQVFVGNSKMAIKSFYTNNETSQWASENWKSIVAAVLINIPENNEDPLLIPPVVLEFLIEFGIFLTKKGLTAAASTLFIIGNVPLSNEPVMADSDVIFESIGNMNTFESILWDEIYEYIFSYDPKFKGFSSILPQKIYHASLLQEQGLNSLGTKYTDYLSSSVRKLPKKDILTINLTRELSEVASRLSESNTGWLAKPKLSSVWGQLDKSFNKYIGGD
>3mznA
MSLFPKITKMNVVPVAGEDGFLLNLSGGHEPWFIRCVLVLEDESGNRGVGEIPSSEGILNGLEKCRSLVEGARVNEVKQVLSRARGLLAQGGPEERGRQTFDLRVAVHVITAIESALFDLFGQALGMPVADLLGQYGRQRDEVEALGYLFLLGDPDKTDLPYPRVADPVDAWDEVRYREAMTPEAVANLARAAYDRYGFKDFKLKGGVLRGEEEADCIRALHEAFPEARLALDPNGAWKLDEAVRVLEPIKHLLSYAEDPCGQEGGFSGRETMAEFKKRTGLPTATNMIATDYKQLQYAVQLNSVDIPLADCHFWTMQGAVAVGELCNEWGMTWGSHSNNHFDISLAMMTHVAAACPGEITAIDTHWIWQDGQRITREPFQIRDGKLTVPKTPGLGIELDDDKLMEAHETYKRLDVTQRNDAMAMQYLIPGWEFDPKRPALVEGHHHHHH
>3mzvA
MSLDDKATKPHDRLAQALAEDMAAVNALIRERMSSEHAPRIPEVTAHLIEAGGKRLRPMLTLAAARLVGYGGPFHVHLAATVEFIHTATLLHDDVVDESRQRRGRPTANLLWDNKSSVLVGDYLFARSFQLMTDTGNMRVMEILANASAVIAEGEVLQLTAAQNLATTEDIYLRVIRGKTAALFSAATEVGGIIGGAPEDQVQALFDYGDALGIAFQIVDDLLDYGGKSAEIGKNTGDDFRERKLTMPVIKAVALADEAERAFWKRVIEKGDQQDGDLEHAMALMTKHGTLEATRLAAIGWTDTARKALAKLPDHPLRQMLDDLADYVVERVREGHHHHHH
>3mzyA
GAEKEDLVQEGILGLLKAIKFYDETKSSFSSFAFLCIRREMISAIRKANTQKHMVLNEALKTNAILEDSAYFDDEGHNINNYKSSESNPEEAYLLKEEIEEFKKFSENNFSKFEKEVLTYLIRGYSYREIATILSKNLKSIDNTIQRIRKKSEEWIKEEENIKR
>3n05A
MSLQLRLALNQIDSTVGDIAGNAEAILRWTRHSAEQGAHLVAFPEMALTGYPVEDLALRSSFVEASRTALRELAARLAEEGFGELPVLVGYLDRSESAQPKYGQPAGAPRNAAAVLHRGRVALTFAKHHLPNYGVFDEFRYFVPGDTMPIVRLHGVDIALAICEDLWQDGGRVPAARSAGAGLLLSVNASPYERDKDDTRLELVRKRAQEAGCTTAYLAMIGGQDELVFDGDSIVVDRDGEVVARAPQFSEGCVVLDLDLPAAEAEPPTGVVDDGLRIDRLVISEEPLPAYEAELAGGYADRLDADEEVYSALVVGLRAYVAKNGFRSVLIGLSGGIDSALVAAIACDALGAQNVYGVSMPSKYSSDHSKGDAAELARRTGLNFRTVSIEPMFDAYMASLGLTGLAEENLQSRLRGTTLMAISNQEGHIVLAPGNKSELAVGYSTLYGDSVGAYGPIKDVYKTSIFRLAEWRNRAAAERGQTPPIPEASITKPPSAELRPGQVDTDSLPDYPVLDAILELYVDRDTGADAIVAAGYDRELVVKTLRMVDTAEYKRRQYPPGTKISAKGFGKDRRLPITNRWREGHHHHHH
>3n07A
MSLSSTVSTLYGEVEPSLLEIAKQIKLLICDVDGVFSDGLIYMGNQGEELKTFHTRDGYGVKALMNAGIEIAIITGRRSQIVENRMKALGISLIYQGQDDKVQAYYDICQKLAIAPEQTGYIGDDLIDWPVMEKVALRVCVADGHPLLAQRANYVTHIKGGHGAVREVCDLILQARNELDVHKGLSLEGHHHHHH
>3n08A
SNAMQLTSQAFSYGRPIPKKYSCQGVGISPPLSFSDVPREAKSLVLIVEDPDVPPSVREDGLWIHWIVYNLSPVVSNLAEGAQIFAVQGLNTAGEIGYCPPCPPDAKHRYYFYAYALDVVLSDEEGVTKEQLLEAMDGHIIATAELMGTYEKD
>3n0aA
DTLKDTSSRVIQSVTSYTKGDLDFTYVTSRIIVMSFPLDSVDIGFRNQVDDIRSFLDSRHLDHYTVYNLSPKSYRTAKFHSRVSECSWPIRQAPSLHNLFAVCRNMYNWLLQNPKNVCVVHCLDGRAASSILVGAMFIFCNLYSTPGPAVRLLYAKRPGIGLSPSHRRYLGYMCDLLADKPYRPHFKPLTIKSITVSPVPFFNKQRNGCRPYCDVLIGETKIYTTCADFERMKEYRVQDGKIFIPLSITVQGDVVVSMYHLRSTIGSRLQAKVTNTQIFQLQFHTGFIPLDTTVLKFTKPELDACDVPEKYPQLFQVTLDVELQPHDKVMELTPPWEHYCTKDVNPSILFSSHQEHQDTLV
>3n0fA
MRGSHHHHHHGSEARRSADYEPNSWDYDFLLSSDTDESIEVYKDKAKKLEAEVRREINNEKAEFLTLLELIDNVQRLGLGYRFESDIRRALDRFVSSGGFDGVTKTSLHATALSFRLLRQHGFEVSQEAFSGFKDQNGNFLENLKEDTKAILSLYEASFLALEGENILDEARVFAISHLKELSEEKIGKELAEQVNHALELPLHRRTQRLEAVWSIEAYRKKEDANQVLLELAILDYNMIQSVYQRDLRETSRWWRRVGLATKLHFARDRLIESFYWAVGVAFEPQYSDCRNSVAKMFSFVTIIDDIYDVYGTLDELELFTDAVERWDVNAINDLPDYMKLCFLALYNTINEIAYDNLKDKGENILPYLTKAWADLCNAFLQEAKWLYNKSTPTFDDYFGNAWKSSSGPLQLIFAYFAVVQNIKKEEIENLQKYHDIISRPSHIFRLCNDLASASAEIARGETANSVSCYMRTKGISEELATESVMNLIDETWKKMNKEKLGGSLFAKPFVETAINLARQSHCTYHNGDAHTSPDELTRKRVLSVITEPILPFER
>3n0rA
MGSSHHHHHHSSGLVPRGSEMHLLARLAPHLPYIRRYARALTGDQATGDHYVRVALEALAAGELVLDANLSPRVALYRVFHAIWLSSGAQLEVGHDQGLHAGDDAAQRLMRIAPRSRQAFLLTALEGFTPTEAAQILDCDFGEVERLIGDAQAEIDAELATEVLIIEDEPVIAADIEALVRELGHDVTDIAATRGEALEAVTRRTPGLVLADIQLADGSSGIDAVKDILGRMDVPVIFITAFPERLLTGERPEPTFLITKPFQPETVKAAIGQALFFHPRRTAKAA
>3n0uA
MGSDKIHHHHHHMEELLKELERIREEAKPLVEQRFEEFKRLGEEGTEEDLFCELSFCVLTANWSAEGGIRAQKEIGKGFVHLPLEELAEKLREVGHRYPQKRAEFIVENRKLLGKLKNLVKGDPFQSREFLVRNAKGIGWKEASHFLRNTGVEDLAILDKHVLRLMKRHGLIQEIPKGWSKKRYLYVEEILRKVAEAFGESPGKFDLYLWYLVKGKVDK
>3n0vA
GMSRAPDTWILTADCPSMLGTVDVVTRYLFEQRCYVTEHHSFDDRQSGRFFIRVEFRQPDDFDEAGFRAGLAERSEAFGMAFELTAPNHRPKVVIMVSKADHCLNDLLYRQRIGQLGMDVVAVVSNHPDLEPLAHWHKIPYYHFALDPKDKPGQERKVLQVIEETGAELVILARYMQVLSPELCRRLDGWAINIHHSLLPGFKGAKPYHQAYNKGVKMVGATAHYINNDLDEGPIIAQGVEVVDHSHYPEDLIAKGRDIECLTLARAVGYHIERRVFLNANRTVVL
>3n0wA
GQSTGQVTLGVLTDMSSVYADSAGKGSVAAVQLAIEDVGGKALGQPVKLVSADYQMKTDVALSIAREWFDRDGVDAIFDVVNSGTALAINNLVKDKKKLAFITAAAADQIGGTECNGYGIGFLYNFTSIVKTVVQAQLAKGYKTWFLMLPDAAYGDLMNAAIRRELTAGGGQIVGSVRFPFETQDFSSYLLQAKASGAQLIVSTSGGAANINIMKQAREFGLPSKTQKVGGMIDILTDVKSAGLRVMQGQEYATSFYWNMDDRTRAFAKRFYAKMGKMPTNNQAGGYSAALQYLKAVNAIGSKDPQKVFAYLKTIKFDDAVTRHGTLRPGGRLVRDMYLVRAKKPEDQKGDWDYYDVVATIGPEQAFGPLSESRCAMDK
>3n10A
MSEHFVGKYEVELKFRVMDLTTLHEQLVAQKATAFTLNNHEKDIYLDANGQDLAKQQISMVLREMNPSGIRLWIVKGPGAERCEASNIEDVSKVQSMLATLGYHPAFTIEKQRSIYFVGKFHITVDHLTGLGDFAEIAIMTDDATELDKLKAECRDFANTFGLQVDQQEPRSYRQLLGF
>3n17A
ANNLGSKLLVGYWHNFDNGTGIIKLKDVSPKWDVINVSFGETGGDRSTVEFSPVYGTDADFKSDISYLKSKGKKVVLSIGGQNGVVLLPDNAAKDRFINSIQSLIDKYGFDGIDIDLQSGIYLNGNDTNFKNPTTPQIVNLISAIRTISDHYGPDFLLSMAPETAYVQGGYSAYGSIWGAYLPIIYGVKDKLTYIHVQHFNAGSGIGMDGNNYNQGTADYEVAMADMLLHGFPVGGNANNIFPALRSDQVMIGLPAAPAAAPSGGYISPTEMKKALNYIIKGVPFGGKYKLSNQSGYPAFRGLMSWSINWDAKNNFEFSNNYRTYFDGLSLQK
>3n1eA
MDQWSMLRHFDHITKDYHDHIAEISAKLVAIMDSLFDKLLSKYEVKAPVPSPCFRNICKQMTKMHEAIFDLLPEEQTQMLFLRINASYKLHLKKQLSHLNVINDGGPQNGLVTADVAFYTGNLQALKGLKDLDLNMAEIWE
>3n1uA
MSLNTEIEMNELLEKAKKIKCLICDVDGVLSDGLLHIDNHGNELKSFHVQDGMGLKLLMAAGIQVAIITTAQNAVVDHRMEQLGITHYYKGQVDKRSAYQHLKKTLGLNDDEFAYIGDDLPDLPLIQQVGLGVAVSNAVPQVLEFADWRTERTGGRGAVRELCDLILNAQNKAELAITGYLKQEGHHHHHH
>3n28A
MSLDALTTLPIKKHTALLNRFPETRFVTQLAKKRASWIVFGHYLTPAQFEDMDFFTNRFNAILDMWKVGRYEVALMDGELTSEHETILKALELDYARIQDVPDLTKPGLIVLDMDSTAIQIECIDEIAKLAGVGEEVAEVTERAMQGELDFEQSLRLRVSKLKDAPEQILSQVRETLPLMPELPELVATLHAFGWKVAIASGGFTYFSDYLKEQLSLDYAQSNTLEIVSGKLTGQVLGEVVSAQTKADILLTLAQQYDVEIHNTVAVGDGANDLVMMAAAGLGVAYHAKPKVEAKAQTAVRFAGLGGVVCILSAALVAQQKLSWKSKEGHHHHHH
>3n2qA
SNAPLKEQKVINTANIKTNSKLDLAEYENGLINIATQQFDTESHVLQLNQYIPEKLIDELVAKVEAPVLTNIIEQDYFGKQNSNELSLSGVMIGLAMSSSVSNEEAMSKGTEVAKQLIEAINKNDKYNKSPITFAIFKQESTSSLKNGTYIASATVQKNDTNLGNWSTIDEKSYSYPSDEFTQAHGEDNTKINNFAKEIKGFSNGDFIPVNAKVSYKKDQMDTLNMNIVIKYNGKTELMALTQLAAQGMLDKLPKDAKVQLQIKSESKIEAVIIKEKNSDKPFVSFL
>3n2sA
MNNTIETILNHRSIRSFTDQLLTAEEIDTLVKSAQAASTSSYVQAYSIIGVSDPEKKRELSVLAGNQPYVEKNGHFFVFCADLYRHQQLAEEKGEHISELLENTEMFMVSLIDAALAAQNMSIAAESMGLGICYIGGIRNELDKVTEVLQTPDHVLPLFGLAVGHPANLSGKKPRLPKQAVYHENTYNVNTDDFRHTMNTYDKTISDYYRERTNGKREETWSDQILNFMKQKPRTYLNDYVKEKGFNKN
>3n2wA
GPRARDLGVPFEGTPGALNAITDVAGVEVGHTTVISGDGAMVIGKGPYRTGVTIIHPLGKTSLDGVAAGRAVINGTGEWTGMHLVDEVGQFLGPIALTGTGNVGLVHQSMMDWSVGKVPEEALFSRLLPVVAETLDNRLNDVFGHGLTRDHVFAALDGAKGGPVAEGNVGGGTGMIAYTFKGGIGTSSRVVSAGDTRYTVGVLVQANHGDRNDLRIAGVQIGKEIKGAWPEVNGIVAAGPDAGKPQDKNSLLIVIATDAPLMPHQLERMARRAALGVGRNGSTAGALSGEFALAFSTSHVIPLGGKPRLPAIINDTDSETMNALFRGVVQATEEALVNQLVASETMTGANNAKVYGIPHDQLARIMKARFPRR
>3n2zB
KNYSVLYFQQKVDHFGFNTVKTFNQRYLVADKYWKKNGGSILFYTGNEGDIIWFCNNTGFMWDVAEELKAMLVFAEHRYYGESLPFGDNSFKDSRHLNFLTSEQALADFAELIKHLKRTIPGAENQPVIAIGGSYGGMLAAWFRMKYPHMVVGALAASAPIWQFEDLVPCGVFMKIVTTDFRKSGPHCSESIHRSWDAINRLSNTGSGLQWLTGALHLCSPLTSQDIQHLKDWISETWVNLAMVDYPYASNFLQPLPAWPIKVVCQYLKNPNVSDSLLLQNIFQALNVYYNYSGQVKCLNISETATSSLGTLGWSYQACTEVVMPFCTNGVDDMFEPHSWNLKELSDDCFQQWGVRPRPSWITTMYGGKNISSHTNIVFSNGELDPWSGGGVTKDITDTLVAVTISEGAHHLDLRTKNALDPMSVLLARSLEVRHMKNWIRDFYDS
>3n3aC
MGSSHHHHHHSSGLVPRGSHMSQLVYFSSSSENTQRFIERLGLPAVRIPLNERERIQVDEPYILIVPSYGGGGTAGAVPRQVIRFLNDEHNRALLRGVIASGNRNFGEAYGRAGDVIARKCGVPWLYRFELMGTQSDIENVRKGVTEFWQRQP
>3n3mA
MGSSHHHHHHSSGLVPRGSMGFKVKLEKRRNAINTCLCIGLDPDEKDIENFMKNEKENNYNNIKKNLKEKYINNVSIKKDILLKAPDNIIREEKSEEFFYFFNHFCFYIINETNKYALTFKMNFAFYIPYGSVGIDVLKNVFDYLYELNIPTILDMKINDIGNTVKNYRKFIFEYLKSDSCTVNIYMGTNMLKDICYDEEKNKYYSAFVLVKTTNPDSAIFQKNLSLDNKQAYVIMAQEALNMSSYLNLEQNNEFIGFVVGANSYDEMNYIRTYFPNCYILSPGIGAQNGDLHKTLTNGYHKSYEKILINIGRAITKNPYPQKAAQMYYDQINAILKQNMES
>3n3sA
MPGSDAGPRRRGVHEQRRNRMSNEAKCPFHQAAGNGTSNRDWWPNQLDLSILHRHSSLSDPMGKDFNYAQAFEKLDLAAVKRDLHALMTTSQDWWPADFGHYGGLFIRMAWHSAGTYRTADGRGGAGEGQQRFAPLNSWPDNANLDKARRLLWPIKQKYGRAISWADLLILTGNVALESMGFKTFGFAGGRADTWEPADVYWGSEKIWLELSGGPNSRYSGDRQLENPLAAVQMGLIYVNPEGPDGNPDPVAAARDIRDTFARMAMNDEETVALIAGGHTFGKTHGAGPASNVGAEPEAAGIEAQGLGWKSAYRTGKGADAITSGLEVTWTTTPTQWSHNFFENLFGYEWELTKSPAGAHQWVAKGADAVIPDAFDPSKKHRPTMLTTDLSLRFDPAYEKISRRFHENPEQFADAFARAWFKLTHRDMGPRARYLGPEVPAEVLLWQDPIPAVDHPLIDAADAAELKAKVLASGLTVSQLVSTAWAAASTFRGSDKRGGANGARIRLAPQKDWEANQPEQLAAVLETLEAIRTAFNGAQRGGKQVSLADLIVLAGCAGVEQAAKNAGHAVTVPFAPGRADASQEQTDVESMAVLEPVADGFRNYLKGKYRVPAEVLLVDKAQLLTLSAPEMTVLLGGLRVLGANVGQSRHGVFTAREQALTNDFFVNLLDMGTEWKPTAADADVFEGRDRATGELKWTGTRVDLVFGSHSQLRALAEVYGSADAQEKFVRDFVAVWNKVMNLDRFDLA
>3n3uA
VNYQDLEDNLNLKGLISLEDDRNANFESNVLKNEKFLDEAREISKKSIPEATVKQMSHLPEFDDILTEGAKKVESRINKAITFRPSVEEFSEIQDLVKTLPKTKVIEDLSTKTNEITEALAATSKTIQRTPELKEQLKTAIEDFLQNSQGKPLTVQMIENLNHGLRPDEGEGRLLYKKENLTKENAVFSSPEAAKIQLAETVDFINRAKNEGIEPSVVGALVYQRLIAYHPFAEGNGRMARVIVNKILLDAGYPAFTKFSDEFEPQIIPQTKASTKSATSSEVVVEFLKELAKKGSKED
>3n40P
PVMCLLANTTFPCSQPPCTPCCYEKEPEETLRMLEDNVMRPGYYQLLQASLTCSPHRQRESTKDNFNVYKATRPYLAHCPDCGEGHSCHSPVALERIRNEATDGTLKIQVSLQIGIKTDDSHDWTKLRYMDNHMPADAERAGLFVRTSAPCTITGTMGHFILARCPKGETLTVGFTDSRKISHSCTHPFHHDPPVIGREKFHSRPQHGKELPCSTYVQSTAATTEEIEVHMPPDTPDRTLMSQQSGNVKITVNGQTVRYKCNCGGSNEGLTTTDKVINNCKVDQCHAAVTNHKKWQYNSPLVPRNAELGDRKGKIHIPFPLANVTCRVPKARNPTVTYGKNQVIMLLYPDHPTLLSYRNMGEEPNYQEEWVMHKKEVVLTVPTEGLEVTWGNNEPYKYWPQ
>3n4iB
AGVMTGAKFTQIQFGMTRQQVLDIAGAENCETGGSFGDSIHCRGHAAGDYYAYATFGFTSAAADAKVDSKSQEKLLAPSAPTLTLAKFNQVTVGMTRAQVLATVGQGSCTTWSEYYPAYPSTAGVTLSLSCFDVDGYSSTGFYRGSAHLWFTDGVLQGKRQWDLV
>3n4jA
SNAMLNIVLFEPEIPPNTGNIIRLCANTGCQLHLIKPLGFTWDDKRLRRAGLDYHEFADIKHHHDYQAFLDSEKLDSTQPARLFALTTKGTPAHSAVSYQANDYLLFGPETRGLPAYILDALPAQQKIRIPMQADSRSMNLSNAVSVVVYEAWRQLGYPGALLKE
>3n4pA
MGHHHHHHDYDIPTTENLYFQGGGTNKISQNTVLITDQSREEFDILRYSTLNTNAYDYFGKTLYVYLDPAFTTNRKASGTGVAAVGAYRHQFLIYGLEHFFLRDLSESSEVAIAECAAHMIISVLSLHPYLDELRIAVEGNTNQAAAVRIACLIRQSVQSSTLIRVLFYHTPDQNHIEQPFYLMGRDKALAVEQFISRFNSGYIKASQELVSYTIKLSHDPIEYLLEQIQNLHRVTLAEGTTARYSAKRQNRISDDLIIAVIMATYLCDDIHAIRFRVS
>3n54B
DIEQLSFARGLAIDETNDHQYKLTYQNLLPQSEDSQASGKPEFVNVTSHGKTILEAVSDVSIKDPPVYSDHLKVILLGEKLMRNQNVDQVLNHFIRDDELRRSSYLMAARGNAADVFTKGNPNQQQPMPSEKLIDLTTHSGYNGKIMIPLRIGRASVYSQNGYSYLIQAVKNEKGKAKYDGAGIIKRGSNKLVGFLSADETQTLSWVMGTIQGGVMPTTDKGHPITFEIKKSKTKIKPVIENGKPVFHISVKTKGILTEDQNPNENSFSKSYLHRLENIFEKKLERDVKQVMDKLQHEYKTDPVFLSDHIRIQHPDYWNKVKGHWDEIFSETDFKYDISFKIINFGTVGK
>3n5fA
MIQGERLWQRLMELGEVGKQPSGGVTRLSFTAEERRAKDLVASYMREAGLFVYEDAAGNLIGRKEGTNPDATVVLVGSHLDSVYNGGCFDGPLGVLAGVEVVQTMNEHGVVTHHPIEVVAFTDEEGARFRFGMIGSRAMAGTLPPEALECRDAEGISLAEAMKQAGLDPDRLPQAARKPGTVKAYVELHIEQGRVLEETGLPVGIVTGIAGLIWVKFTIEGKAEHAGATPMSLRRDPMAAAAQIIIVIEEEARRTGTTVGTVGQLHVYPGGINVIPERVEFVLDLRDLKAEVRDQVWKAIAVRAETIAKERNVRVTTERLQEMPPVLCSDEVKRAAEAACQKLGYPSFWLPSGAAHDSVQLAPICPIGMIFVRSQDGVSHSPAEWSTKEDCAAGAEVLYHTVWQLAQG
>3n5mA
SNAMKTKQTDELLAKDEQYVWHGMRPFSPNSTTVGAKAEGCWVEDIQGKRYLDGMSGLWCVNSGYGRKELAEAAYKQLQTLSYFPMSQSHEPAIKLAEKLNEWLGGEYVIFFSNSGSEANETAFKIARQYYAQKGEPHRYKFMSRYRGYHGNTMATMAATGQAQRRYQYEPFASGFLHVTPPDCYRMPGIERENIYDVECVKEVDRVMTWELSETIAAFIMEPIITGGGILMAPQDYMKAVHETCQKHGALLISDEVICGFGRTGKAFGFMNYDVKPDIITMAKGITSAYLPLSATAVKREIYEAFKGKGEYEFFRHINTFGGNPAACALALKNLEIIENENLIERSAQMGSLLLEQLKEEIGEHPLVGDIRGKGLLVGIELVNDKETKEPIDNDKIASVVNACKEKGLIIGRNGMTTAGYNNILTLAPPLVISSEEIAFVIGTLKTAMERI
>3n5nX
ASVSSYHLFRDVAEVTAFRGSLLSWYDQEKRDLPWRRRAEDEMDLDRRAYAVWVSEVMLQQTQVATVINYYTGWMQKWPTLQDLASASLEEVNQLWAGLGYYSRGRRLQEGARKVVEELGGHMPRTAETLQQLLPGVGRYTAGAIASIAFGQATGVVDGNVARVLCRVRAIGADPSSTLVSQQLWGLAQQLVDPARPGDFNQAAMELGATVCTPQRPLCSQCPVESLCRARQRVEQEQLLASGSLSGSPDVEECAPNTGQCHLCLPPSEPWDQTLGVVNFPRKASRK
>3n6qA
MVWLANPERYGQMQYRYCGKSGLRLPALSLGLWHNFGHVNALESQRAILRKAFDLGITHFDLANNYGPPPGSAEENFGRLLREDFAAYRDELIISTKAGYDMWPGPYGSGGSRKYLLASLDQSLKRMGLEYVDIFYSHRVDENTPMEETASALAHAVQSGKALYVGISSYSPERTQKMVELLREWKIPLLIHQPSYNLLNRWVDKSGLLDTLQNNGVGCIAFTPLAQGLLTGKYLNGIPQDSRMHREGNKVRGLTPKMLTEANLNSLRLLNEMAQQRGQSMAQMALSWLLKDDRVTSVLIGASRAEQLEENVQALNNLTFSTKELAQIDQHIADGELNLWQASSDK
>3n6xA
GMDTAKTKPFDEMFLQDEVIRPIYAEYAAWLQDVPHQQLESKRQEAELLFRRVGITFNVYGEDAGAERLIPFDVVPRILSASEWARLSDGAIQRVKALNMFLHDVYHDQEIIKAGIVPSSILANAQYRPEMFGVDVPGGVYAHIAGVDLVRTGENDFYVLEDNLRTPSGVSYMLENRKMMMRLFPELFRRYPVAPVEHYPQVLLNNLRAVAQAGVHEPTVVLLTPGAYNSAYFEHAFIAQQMGIELVEGQDLFVRNNAVYMRTTEGPKRVDVIYRRIDDDFIDPLSFRPDSMLGVPGLLSVYRNGGVTLANAVGTGVADDKDTYIYVPEMIRFYLGEEPILSNVPTYQLSKADDLKYVLDNLAELVVKEVQGSGGYGMLVGPAASKQELEDFRQRILANPANYIAQPTLALSTCPTLVETGIAPRHVDLRPFVLSGKTVSLVPGALCRVALREGSLVVNSSQGGGTKDTWILKD
>3n70A
VELIGRSEWINQYRRRLQQLSETDIAVWLYGAPGTGRMTGARYLHQFGRNAQGEFVYRELTPDNAPQLNDFIALAQGGTLVLSHPEHLTREQQYHLVQLQSQEHRPFRLIGIGDTSLVELAASNHIIAELYYCFAMTQIACLPLT
>3n71A
MTIGSMENVEVFTSEGKGRGLKATKEFWAADVIFAERAYSAVVFDSLINFVCHTCFKRQEKLHRCGQCKFAHYCDRTCQKDAWLNHKNECAAIKKYGKVPNENIRLAARIMWRVEREGTGLTEGCLVSVDDLQNHVEHFGEEEQKELRVDVDTFLQYWPPQSQQFSMQYISHIFGVINCNGFTLSDQRGLQAVGVGIFPNLGLVNHDCWPNCTVIFNNGNHEAVKSMFHTQMRIELRALGKISEGEELTVSYIDFLHLSEERRRQLKKQYYFDCSCEHCQKGLKDDLFLAAKEDPKPSQEVVKEMIQFSKDTLEKIDKARSEGLYHEVVKLCRECLEKQEPVFADTNLYVLRLLSIASEVLSYLQAYEEASHYARRMVDGYMKLYHHNNAQLGMAVMRAGLTNWHAGHIEVGHGMICKAYAILLVTHGPSHPITKDLEAMRMQTEMELRMFRQNEFMYHKMREAALNNQPMQVMAEPSNEPAPALFHKKQ
>3n72A
MHHHHHHSSGRENLYFQGERNYNKWAESYIKYNLSNLKIEKEDLTIYFDNLQVSGNACVSIRKGKQINSFEYIIKFEWLYSKKKEGKDYFGGSVEIPDFSTFSLEENDYAINIERTDESENLRFIYDSILKKEGKEKIKECLKNFQEDLLKHDKNESNKELKIK
>3n74A
GPGSMSLEGKVALITGAGSGFGEGMAKRFAKGGAKVVIVDRDKAGAERVAGEIGDAALAVAADISKEADVDAAVEAALSKFGKVDILVNNAGIGHKPQNAELVEPEEFDRIVGVNVRGVYLMTSKLIPHFKENGAKGQECVILNVASTGAGRPRPNLAWYNATKGWVVSVTKALAIELAPAKIRVVALNPVAGETPLLTTFMGEDSEEIRKKFRDSIPMGRLLKPDDLAEAAAFLCSPQASMITGVALDVDGGRSIGGRSI
>3n77A
SNAMRQRTIVCPLIQNDGCYLLCKMADNRGVFPGQWALSGGGVEPGERIEEALRREIREELGEQLILSDITPWTFRDDIRIKTYADGRQEEIYMIYLIFDCVSANRDICINDEFQDYAWVAPAALALYDLNVATRHTLALKGLL
>3n79A
MSQAIGILELTSIAKGMELGDAMLKSANVDLLVSKTISPGKFLLMLGGDIGAIQQAIETGTSQAGEMLVDSLVLANIHPSVLPAISGLNSVDKRQAVGIVETWSVAACISAADRAVKGSNVTLVRVHMAFGIGGKCYMVVAGDVSDVNNAVTVASESAGEKGLLVYRSVIPRPHEAMWRQMVEGLEHHHHHH
>3n7lA
NSINDSKILSLQNKKNTLMDTSGYNAEVRVEGNVQLNPIFPFDFKLGSSGDDRGKVIVTQNENIVYNAMYESFSISFWIRINKWVSNLPGYTIIDSVKNNSGWSIGIISNFLVFTLKQNENSEQDINFSYDISKNAAGYNKWFFVTITTNMMGNMMIYINGKLIDTIKVKELTGINFSKTITFQMNKIPNTGLITSDSDNINMWIRDFYIFAKELDDKDINILFNSLQYTNVVKDYWGNDLRYDKEYYMINVNYMNRYMSKKGNGIVFNTRKNNNDFNEGYKIIIKRIRGNTNDTRVRGENVLYFNTTIDNKQYSLGMYKPSRNLGTDLVPLGALDQPMDEIRKYGSFIIQPCNTFDYYASQLFLSSNATTNRLGILSIGSYSFKLGDDYWFNHEYLIPVIKIEHYASLLESTSTHWVFVPASE
>3n7tA
GPGSMAPLPRKALLAITSAHPPFWPDGKRTGLFFSEALHPFNELTAAGFEVDVASETGTFGWDEHSLTQEYLSKEDEKVLHSEHNHFMEKMNKQVFKAGDLAPHDYGLMFVCGGHGALYDFPHAKHLQNIAQDIYKRGGVIGAVCHGPAMLPGIHDENGDSVIKDKTVTGFTTKGEIMIKVIDKMREDHLHTIADMAQTANAEYVPPEDPWDDFCKVDGRIVTGANPQSATNTARDTIKVYEGIVNE
>3n7xA
MCADSTRTSPRKRSRRDAHNEDEEHAEGSSGPDPHRCLQFNTGDSIHITFQTRRYFEFDAANDGNFDGKNLYCLPLHWMNLYLYGLKSSDSSATETQRYKMVKSMMKTYGWKVHKAGVVMHSMVPLMKDLKVSGGTSFETLTFTDTPYLEIFKDTTGLHNQLSTKETDVTLAKWIQNPQLVTVQSTAANYEDPIQQFGFMEQMRTGDRKAYTIHGDTRNWYGGEIPTTGPTFIPKWGGQIKWDKPSLGNLVYPADHHTNDWQQIFMRMSPIKGPNGDELKLGCRVQADFFLHLEVRLPPQGCVASLGMLQYLHAPCTGQLNKCYIMHTN
>3n7zA
SNAMNVIRLKEDKFREALRLSEYAFQYKVDEDRLQQQITKMKESHEVYGIMEGENLAAKLHLIPFHIYIGKEKFKMGGVAGVATYPEYRRSGYVKELLQHSLQTMKKDGYTVSMLHPFAVSFYRKYGWELCANLLVCHMTKSDLVMKKQVNGTVKRFNKESHPEEVEKLYETFAELFSGMLVRNEKWWLQAVYDDLTLAIYYDENQTAAGYMLYKIENYKMTVEEFVPLHNEARNGLWNFICQHDSMIKDLEMTVSENEPLLYTLQEPRVKTEIKPYFMGRIVDVEQFLKQYELNWNNVQQEVILHITDSFAQWNNITVRIANHEITIIEEPIDKGIKLDINALSTILFGYRRPLELNELELISGSEEEIRAFESVVPVRKPFIYDFF
>3n89A
GAMAHIHQLKAQGLPLPSNIPMIEINPTRVTLNMEFESQYYSLMTSDNGDHENVASIMAETNTLIQLPDRSVGGTTPDPFAQQVTITGYFGDVDRARMLMRRNCHFTVFMALSKMKMPLHELQAHVRQNPIQNVEMSFVDAPEKNGIVTTYLRITAREKNQHELIEAAKRLNEILFRESPAPENNFTLHFTLSTYYVDQVLGSSSTAQLMPVIERETTTIISYPCYNNRNETRGNIYEIKVVGNIDNVLKARRYIMDLLPISMCFNIKNTDMAEPSRVSDRNIHMIIDESGIILKMTPSVYEPADLLSGEVPLNCASLRSKEFNIKKLYTAYQKVLSKKFDFIAPQPNDYDNSIWHHSLPANFLKNFNMPCRGELS
>3n8hA
SNAMIIADNIKQFHSIRNSLIKQQKIGFVPTMGALHNGHISLIKKAKSENDVVIVSIFVNPTQFNNPNDYQTYPNQLQQDIQILASLDVDVLFNPSEKDIYPDGNLLRIEPKLEIANILEGKSRPGHFSGMLTVVLKLLQITKPNNLYLGEKDYQQVMLIKQLVKDFFINTKIIVCPTQRQPSGLPLSSRNKNLTSTDIEIANKIYEILRQDDFSNLEELTNKINSTGAKLQYIQKLNNRIFLAFYIGKVRLIDNFLKETGPSC
>3n8iA
AEQATKSVLFVCLGNICRSPIAEAVFRKLVTDQNISENWRVDSAATSGYEIGNPPDYRGQSCMKRHGIPMSHVARQITKEDFATFDYILCMDESNLRDLNRKSNQVKTCKAKIELLGSYDPQKQLIIEDPYYGNDSDFETVYQQCVRCCRAFLEKAH
>3n90A
AFKGGGPYGQGVTRGQDLSGKDFSGQTLIRQDFKTSILRQANFKGAKLLGASFFDADLTGADLSEADLRGADFSLANVTKVNLTNANLEGATMMGNTSFKGSNITGADFTDVPLRDDQRVYLCKVADGVNATTGNATRDTLLCNLEHHHHHH
>3n9bA
RQTPEPSGRKPRKDSTGLLRYCVQKHDASRLHYDFRLELDGTLKSWAVPKGPCLDPAVKRLAVQVEDHPLDYADFEGSIPQGHYGAGDVIVWDRGAWTPLDDPREGLEKGHLSFALDGEKLSGRWHLIRTNLRGKQSQWFLVKAKDGEARSLDRFDVLKERPDSVLSERTL
>3n9rA
MLVKGNEILLKAHKEGYGVGAFNFVNFEMLNAIFEAGNEENSPLFIQASEGAIKYMGIDMAVGMVKIMCERYPHIPVALHLDHGTTFESCEKAVKAGFTSVMIDASHHAFEENLELTSKVVKMAHNAGVSVEAELGRLMGIEDNISVDEKDAVLVNPKEAEQFVKESQVDYLAPAIGTSHGAFKFKGEPKLDFERLQEVKRLTNIPLVLHGASAIPDNVRKSYLDAGGDLKGSKGVPFEFLQESVKGGINKVNTDTDLRIAFIAEVRKVANEDKSQFDLRKFFSPAQLALKNVVKERMKLLGSANKI
>3n9tA
MTDHYKAVEALISDQAVDSFETSPNPRFKQIMQSLVRHLHDFVSEVELTEQEWFEGIRFLTATGQKCDGKVRQEFILLSDTLGVSMLVDAINHRQSTNATETTVFGPFFIEGMPDRGYGENMALTDGVPALVYGRVLDVQGRPVVGAVLDVWQTADNGMYSGQDPDQPFGNLRGRYRSDNDGCFAIQTTVPVCYPIPTDGPVGEMLDAANRHAWRPAHLHFMIQAPGYRKLVTHLFNSDDPYLDSDAVFGVKGSLQVKYEDRPAHDEDAGGLDMPYPYKSAYYEFVMEAE
>3na5A
MHHHHHHSSGVDLGTENLYFQSNAMAIHNRAGQPAQQSDLINVAQLTAQYYVLKPEAGNAEHAVKFGTSGHRGSAGRHSFNEPHILAIAQAIAEERAKNGITGPCYVGKDTHALSEPAFISVLEVLAANGVDVIVQENNGFTPTPAVSNAILVHNKKGGPLADGIVITPSHNPPEDGGIKYNPPNGGPADTNVTKVVEDRANALLAGGLQGVKRISLDAAMASGHVKAVDLVQPFVEGLADIVDMAAIQKAGLTLGVDPLGGSGIEYWKRIAEHYKLNLTLVNDQVDQTFRFMHLDKDGAIRMDCSSECAMAGLLALRDKFDLAFANDPDYDRHGIVTPAGLMNPNHYLAVAINYLFQHRPLWGKDVAVGKTLVSSAMIDRVVNDLGRKLVEVPVGFKWFVDGLFDGSFGFGGEESAGASFLRFDGTPWSTDKDGIIMCLLAAEITAVTGKNPQEHYNELAARFGAPSYNRLQASATSAQKAALSKLSPEMVSASTLAGDPITARLTAAPGNGASIGGLKVMTDNGWFAARPSGTEDAYKIYCESFLGEEHRKQIEKEAVEIVSEVLKNA
>3na6A
GMKDNPISPTIPLDQDGVHHGFLKLPYSRDDSAWGSVMIPITVIQNGAGKTALLTGANHGDEYEGPVALQELAATTRAEDVTGRLIIVPYFNYPAFRASARTSPIDRGNLNRAFPGRPDGTVTQKIADYFQRTLLPMADVAVDFHSGGKTLDFVPFAAAHILEDKVLQDACFAAMQAFNAPYSVQLLEIDSEGMYDTAVEEMGKVLVTTELGGGGMSTARSNAIAKKGLRNVLIHFGILQGEMQIDPSVTLDMPDGDCYLFSEHDGLFEIMIDLGEPVQEGDLVARVWSPDRTGEAPVEYRARRSGVLISRHFPGMIKSGDCAAVIGVVEG
>3napA
VGFASAGTRDIRSSYVEGKFIPQDITGMSRNHELDEQPSQECIGERILSFSELIKRNSWRYVSDEKSLIYPAYAFDNPAAMYTAADKLPVWTLTPRSGFPTLLTSIGAMYAFYRGGIRLKIVPGVADQPKPLVEVALFTMQDQGYIIKANDYSTDFCSSNIYENFVTKGIAEVQTPYYSRVNTSVVSAPVLYNAGNISPLMPNVMYKITSNSSNILLGHSAADDFRFGFLLGAPLAISATALRDNFTGSSATVSLPTFSNFYLSSTSESTT
>3napB
LAVNNVNMKQMNVNSSQDTTFEQRSQEKVQAGEINESIEFRNQITTFVHDNPIITEQLIGDSPQPSGDVRSVSDARTHSIIDFLERPQFIGSFLWNTSDIENKEIFSLKLPDALMSPMIREKLSGFTSFSASTVFHIQVNAHPFQCGRLVLAAVPVPDILPLHRLNMLSFDVSNVITLPHVQLDISKETEVLLKIPYVSPFVQYDLVTKFTPWAAFLAHVYAPLNTPSAASLQVNVFAHFEDIKLGFPTSAIVAQ
>3napC
SKPLTTIPPTIVVQRPSQYFNNADGVDQGLPLSLKYGNEVILKTPFAGTSSDEMALEYVLKIPNYFSRFKYSSTSLPKQVLWTSPVHPQIIRNHVTVVDAPGQPTLLAYATGFFKYWRGGLVYTFRFVKTNYHSGRVQITFHPFVGYDDVMDSDGKIVRDEYVYRVVVDLRDQTEATLVVPFTSLTPYKVCADVFNSANRPKYNYEPRDFKVYDNTTDQFFTGTLCVSALTPLVSSSAVVSSTIDVLVEVKASDDFEVAVPNTPLWLPVDSLTERPSLDGVPIAQ
>3natA
SNAMKKATMLTYLEEQLEKHLGDYEVGLDWDRKNHTIEVIVRLYAENNEQVAIDDVDGTLSEEEFIEFEDGLLFYNPQKSVVDDEEYLVTIPYEGKKGLRKAVLDGFIHYLKVVLDEGQSDLLDFLSDETAEVFELHWEPADFEAMIKKVAETEKEQWIAYPSY
>3nb0A
MGSSHHHHHHSSGLVPRGSHMSRDLQNHLLFETATEVANRVGGIYSVLKSKAPITVAQYKDHYHLIGPLNKATYQNEVDILDWKKPEAFSDEMRPVQHALQTMESRGVHFVYGRWLIEGAPKVILFDLDSVRGYSNEWKGDLWSLVGIPSPENDFETNDAILLGYTVAWFLGEVAHLDSQHAIVAHFHEWLAGVALPLCRKRRIDVVTIFTTHATLLGRYLCASGSFDFYNCLESVDVDHEAGRFGIYHRYCIERAAAHSADVFTTVSQITAFEAEHLLKRKPDGILPNGLNVIKFQAFHEFQNLHALKKEKINDFVRGHFHGCFDFDLDNTLYFFIAGRYEYKNKGADMFIEALARLNYRLKVSGSKKTVVAFIVMPAKNNSFTVEALKGQAEVRALENTVHEVTTSIGKRIFDHAIRYPHNGLTTELPTDLGELLKSSDKVMLKRRILALRRPEGQLPPIVTHNMVDDANDLILNKIRQVQLFNSPSDRVKMIFHPEFLNANNPILGLDYDEFVRGCHLGVFPSYYEPWGYTPAECTVMGVPSITTNVSGFGSYMEDLIETNQAKDYGIYIVDRRFKAPDESVEQLVDYMEEFVKKTRRQRINQRNATEALSDLLDWKRMGLEYVKARQLALRRGYPDQFRELVGEELNDSNMDALAGGKKLKVARPLSVPGSPRDLRSNSTVYMTPGDLGTLQEVNNADDYFSLGVNPAADDDDDGPYADDS
>3nb2A
SQGRACLSKAELTADLIWLSANRTGEESAEELNYSGCDLSGLSLVGLNLSSVNFSGAVLDDTDLRMSDLSQAVLENCSFKNSILNECNFCYANLSNCIIRALFENSNFSNSNLKNASFKGSSYIQYPPILNEADLTGAIIIPGMVLSGAILGDVKELFSEKSNTINLGGCYIDLSDIQENILSVLDNYTKSNKSILLTMNTSDDKYNHDKVRAAEELIKKISLDELAAFRPYVKMSLADSFSIHPYLNNANIQQWLEPICDDFFDTIMSWFNNSIMMYMENGSLLQAGMYFERHPGAMVSYNSSFIQIVMNGSRRDGMQERFRELYEVYLKNEKVYPVTQQSDFGLCDGSGKPDWDDDSDLAYNWVLLSSQDDGMAMMCSLSHMVDMLSPNTSTNWMSFFLYKDGEVQNTFGYSLSNLFSESFPIFSIPYHKAFSQNFVSGILDILISDNELKERFIEALNSNKSDYKMIADDQQRKLACVWNPFLDGWELNAQHVDMIMGSHVLKDMPLRKQAEILFCLGGVFCKYSSSDMFGTEYDSPEILRRYANGLIEQAYKTDPQVFGSVYYYNDILDRLQGRNNVFTCTAVLTDMLTEHAKESFPEIFSLYYPVAWR
>3nbcA
SITPGTYNITNVAYTNRLIDLTGSNPAENTLIIGHHLNKTPSGYGNQQWTLVQLPHTTIYTMQAVNPQSYVRVRDDNLVDGAALVGSQQPTPVSIESAGNSGQFRIKIPNLGLALTLPSDANSTPIVLGEVDETSTNQLWAFESVSAV
>3nbiA
SGGRNVTSIALRAETWLLAAWHVKVPPMWLEACINWIQEENNNVNLSQAQMNKQVFEQWLLTDLRDLEHPLLPDGILEIPKGELNGFYALQINSLVDVSQPAYSQIQKLRGKNTTNDLVTAEAQVTPKPWEAKPSRMLMLQLTDGIVQIQGMEYQPIPILHSDLPPGTKILIYGNISFRLGVLLLKPENVKVLGGEVDALLEEYAQEKVLARLIGE
>3nbkA
MGSSHHHHHHSSGLVPRGSHMTGAVCPGSFDPVTLGHVDIFERAAAQFDEVVVAILVNPAKTGMFDLDERIAMVKESTTHLPNLRVQVGHGLVVDFVRSCGMTAIVKGLRTGTDFEYELQMAQMNKHIAGVDTFFVATAPRYSFVSSSLAKEVAMLGGDVSELLPEPVNRRLRDRLN
>3nbxX
GMMAHPHLLAERISRLSSSLEKGLYERSHAIRLCLLAALSGESVFLLGPPGIAKSLIARRLKFAFQNARAFEYLMTRFSTPEEVFGPLSIQALKDEGRYERLTSGYLPEAEIVFLDEIWKAGPAILNTLLTAINERQFRNGAHVEKIPMRLLVAASNELPEADSSLEALYDRMLIRLWLDKVQDKANFRSMLTSQQDENDNPVPDALQVTDEEYERWQKEIGEITLPDHVFELIFMLRQQLDKLPDAPYVSDRRWKKAIRLLQASAFFSGRSAVAPVDLILLKDCLWYDAQSLNLIQQQIDVLMTGHAWQQQGMLTRLGAIVQRHLQLQQQQSDKTALTVIRLGGIFSRRQQYQLPVNVTASTLTLLLQKPLKLHDMEVVHISFERSALEQWLSKGGEIRGKLNGIGFAQKLNLEVDSAQHLVVRDVSLQGSTLALPGSSAEGLPGEIKQQLEELESDWRKQHALFSEQQKCLFIPGDWLGRIEASLQDVGAQIRQAQQC
>3nceA
MLRDLFDRAVVLSAYIHNLSSEMFSEFDKRYTHGRGFITKAINSCHTSSLATPEDKEQAQQMNQKDFLSLIVSILRSWNEPLYHLVTEVRGMQEAPEAILSKAVEIEEQTKRLLERMELIVSQVHPETKENEIYPVWSGLPSLQMADEESRLSAYYNLLHCLRRDSHKIDNYLKLLKCRIIHNNNC
>3nceB
MLPPGKPEIFKCRSPNKETFTCWWRPGTDGGLPTNYSLTYHREGETLMHECPDYITGGPNSCHFGKQYTSMWRTYIMMVNATNQMGSSFSDELYVDVTYIVQPDPPLELAVEVKQPEDRKPYLWIKWSPPTLIDLKTGWFTLLYEIRLKPEKAAEWEIHFAGQQTEFKILSLHPGQKYLVQVRCKPDAGYWSAWSPATFIQIPSDFTMND
>3nctA
MKTELTLNVLQTMNAQEYEDIRAAGSDERRELTHAVMRELDAPDNWTMNGEYGSEFGGFFPVQVRFTPAHERFHLALCSPGDVSQVWVLVLVNAGGEPFAVVQVQRRFASEAVSHSLALAASLDTQGYSVNDIIHILMAEGGQV
>3ncvA
TMGSSHHHHHHSSGLVPRGSHSQSELPPLGFAIAQLLGIYILAQAEDSLLLIDMHAAAERVNYEKMKRQRQENGNLQSQHLLIPVTFAASHEECAALADHAETLAGFGLELSDMGGNTLAVRAAPVMLGKSDVVSLARDVLGELAQVGSSQTIASHENRILATMSCHGSIRAGRRLTLPEMNALLRDMENTPRSNQCNHGRPTWVKLTLKELDTLFLRGQ
>3ncxA
MATEVTFFDELKIDNKVDIIGNNVRGELPNIWLQYGQFKLKASGGDGTYSWYSENTSIATVDASGKVTLNGKGSVVIKATSGDKQTVSYTIKAPSYMIKVDKQAYYADAMSICKNLLPSTQTVLSDIYDSWGAANKYSHYSSMNSITAWIKQTSSEQRSGVSSTYNLITQYPLPGVNVNTPNVYAVCVE
>3nd0A
MAADFETSNRRWLDKLPRNLTDSARSLHPRTLVAAIVVGLITGVLGAGFKSAVNNMLQWRSQLAQILAPIPPLAWLVTALISGGMVALSFWLMKRFAPDTSGSGIPQIEGHLEGKLPLVWQRVLPIKLVGGFLSLGAGMLAGFEGPTIQMGGSIGQMTGGWFKATQENQRILIAVGAGAGLATAFNAPLAGVALIGEEMHPRFRSQTLAYHSLLFGCVMATIILRMIRGQSAIISLTEFKRVPLDSLWMFIILGILFGVMGYTFNRGLFKVLDWFDRLPPLATKWKGFLLGSIIGILSLFPLPLTDGGDNAVLWAFNSQSHFSTLILVFCGRFLLTLICYGSGAIGGIFAPMLGIASIVSVAMARHFHLLFPSQIPEPAVMAIAGMGALVAATVRAPLTAILLTIEMTDNYFVILPLLVTCLVASVVAEALGGKPIYTVLLERTLAKQNRGSLVPRGSGGHHHHHH
>3nd5A
MRKIALFPGSFDPMTNGHLNLIERSAKLFDEVIIGVFINTSKQTLFTPEEKKYLIEEATKEMPNVRVIMQETQLTVESAKSLGANFLIRGIRNVKDYEYEKDIAKMNQHLAPEIETVFLLAEEPYAHVSSSLLKEVLRFGGDVSDYLPPNIYHALKQKKNDWSLEHHHHHH
>3nddA
GSHMLETFNKITPNLAEFAFSLYRQLAHQSNSTNIFFSPVSIATAFAMLSLGTKADTHDEILEGLNFNLTEIPEAQIHEGFQELLRTLNQPDSQLQLTTGNGLFLSEGLKLVDKFLEDVKKLYHSEAFTVNFGDTEEAKKQINDYVEKGTQGKIVDLVKELDRDTVFALVNYIFFKGKWERPFEVKDTEEEDFHVDQVTTVKVPMMKRLGMFNIQHAKKLSSWVLLMKYLGNATAIFFLPDEGKLQHLENELTHDIITKFLENEDRRSASLHLPKLSITGTYDLKSVLGQLGITKVFSNGADLSGVTEEAPLKLSKAVHKAVLTIDEKGTEAAPDDDDEAIPR
>3ndhA
MGHHHHHHEFNIRDRMNDHLKDLFRDRLIIDKVQRRLPYMFQLAELESSRAGKVGMEVGSLRERIISSLLIYKFGEKNVETDLPITEPEIDVKLFGSPISIKTITGKEPAGVKLIWTVDATKARQFLETWHPRFDLILVHINWSSLGGVYYIPDYVQQRIFDEIGKDKYIKLPKQGTNPRGVEISNEALKEIMTDEETMSIKIEWKKTNVQYNAFKRWVDLWSEG
>3ndoA
GPGSMTDHTRAQVAALVDHTLLKPEATPSDVTALVDEAADLGVFAVCVSPPLVSVAAGVAPSGLAIAAVAGFPSGKHVPGIKATEAELAVAAGATEIDMVIDVGAALAGDLDAVSADITAVRKAVRAATLKVIVESAALLEFSGEPLLADVCRVARDAGADFVKTSTGFHPSGGASVQAVEIMARTVGERLGVKASGGIRTAEQAAAMLDAGATRLGLSGSRAVLDGFGSA
>3ndpA
MASKLLRAVILGPPGSGKGTVCQRIAQNFGLQHLSSGHFLRENIKASTEVGEMAKQYIEKSLLVPDHVITRLMMSELENRRGQHWLLDGFPRTLGQAEALDKICEVDLVISLNIPFETLKDRLSRRWIHPPSGRVYNLDFNPPHVHGIDDVTGEPLVQQEDDKPEAVAARPRQYKDVAKPVIELYKSRGVLHQFSGTETNKIWPYVYTLFSNKITPIQSKEAYLEHHHHHH
>3ne7A
MSIEIRKLSIEDLETLIEVARESWKWTYAGIYSEEYIESWIREKYSKEKLLNEIVRSQSNLDILFLGAFADSTLIGFIELKIIANKAELLRLYLKPEYTHKKIGKTLLLEAEKIMKKKGILECRLYVHRQNSVGFSFYYKNGFKVEDTDGSDFIMEKKY
>3ne8A
SNASFRVVLDPGHGGIDGGARGVTGILEKDVTLAFARALRDELQKGSHTIVALTRDSDIFLRLSERVKKAQEFDADLFISIHADTIDVHSLRGATVYTISDEASDAIAKSLAESENKVDLLDGLPKEESLELTDILLDLTRRETHAFSINFANNVVSNLSKSHINLINNPHRYADFQVLKAPDVPSVLIEIGYLSNKEDEKLLNNPQWRKQMAASIAYSIRQFAEYRQKIMQPL
>3neaA
GSSHHHHHHSSGLVPRGSHMPKIKMIIGLGNIGKEYQDTRHNVGEWFIAKIAQDNNQSFSSNPKLNCNLAKVSIDYNNVVLVFPTTYMNNSGLAVSKVANFYKIAPAEILVVHDELDIDSGEIRLKKGGGHGGHNGLRSINQHLGTNDYLRLRIGIGHPGHKSKVANYVLSNPSIAQKKDIDSAIDNGICFLDDIINYKLEPVMQKL
>3nehA
MSLRVIDTHCDALYKLQAGKGKYTFQDAEELDVNFERLIEAKMLLQGFAIFLDEDIPVEHKWKKAVEQVNIFKQHVLHKGGIIHHVKKWCDLENLPEDKIGAMLTLEGIEPIGRDLDKLTQLLDGGVLSVGLTWNNANLAADGIMEERGAGLTRFGKDIIHLLNERKVFTDVSHLSVKAFWETLEQAEFVIASHSNAKAICSHPRNLDDEQIKAMIEHDAMIHVVFYPLFTTNNGVADTEDVIRHIDHICELGGLKNIGFGSDFDGIPDHVKGLEHVGKYQSFLETLEKHYTKEEIEGFASRNFLNHLPKEGHHHHHH
>3nekA
SLKKNPRDIVTKKANIRIKTALSKMFNAMAKVTYDIDEADGDVIVNTAFIDKKYLDEAFDILKEAYKKGLGISDRFGIVEENDRIKIQTICAVTLDGIFLRNSVPLIPKYGGILEITEDKERFIDIIGYDGSSLDPHEVFFNFVDCEKTFLAGFREVHRVAREKLEEVLKKLNWNGIKAIGEPNNELYGIGVNKDMCGVVTMGGINPLVLLKENEIPIELKAMHEVVRFSDLKSYKEI
>3nemA
MYRTHYSSEITEELNGQKVKVAGWVWEVKDLGGIKFLWIRDRDGIVQITAPKKKVDPELFKLIPKLRSEDVVAVEGVVNFTPKAKLGFEILPEKIVVLNRAETPLPLDPTGKVKAELDTRLDNRFMDLRRPEVMAIFKIRSSVFKAVRDFFHENGFIEIHTPKIIATATEGGTELFPMKYFEEDAFLAQSPQLYKQIMMASGLDRVYEIAPIFRAEEHNTTRHLNEAWSIDSEMAFIEDEEEVMSFLERLVAHAINYVREHNAKELDILNFELEEPKLPFPRVSYDKALEILGDLGKEIPWGEDIDTEGERLLGKYMMENENAPLYFLYQYPSEAKPFYIMKYDNKPEICRAFDLEYRGVEISSGGQREHRHDILVEQIKEKGLNPESFEFYLKAFRYGMPPHGGFGLGAERLIKQMLDLPNIREVILFPRDRRRLTP
>3netA
SNAMAKNDKINFSTPSGFPEFLPSEKRLELYLLDTIRRVYESYGFTPIETPAVERLEVLQAKGNQGDNIIYGLEPILPPNRQAEKDKSGDTGSEARALKFDQTVPLAAYIARHLNDLTFPFARYQMDVVFRGERAKDGRFRQFRQCDIDVVGREKLSLLYDAQMPAIITEIFEAVNIGDFVIRINNRKVLTGFFQSLNISETQIKSCISIIDNLEKIGEAKVKLELEKEGINPEQTQKIIDFVKIDGSVDDVLDKLKHLSQTLPESEQFNLGVSELETVITGVRNLGVPDKRFCIDLAIARGLNYYTGTVYETTLIGHEALGSICSGGRYEELVGTFIGEKMPGVGISIGLTRLISRLLKAGILNTLPPTPAQVVVVNMQDELMPTYLKVSQQLRQAGLNVITNFEKRQLGKQFQAADKQGIRFCVIIGADEAAAQKSSLKDLQSGEQVEVALADLAEEIKRRLT
>3nf2A
MSLDVTALLERGRTLATPVLRAAVDRLAPPMDTVAAYHFGWIDAQGNPADGDGGKAVRPALAVLSAEVTGAAPEVGVPGAVAVELVHNFSLLHDDLMDGDEQRRHRDTVWKVHGPAQAILVGDALFALANEVLLELGTVEAGRATRRLTKASRSLIDGQAQDISYEHRDRVSVEECLEMEGNKTGALLACASSIGAVLGGADERTADTLEKYGYHLGLAFQAVDDLLGIWGDPDATGKQTWSDLRQRKKSLPVVAALAAGGAASERLGEILTADAKASDFANFSEEEFAARAALIEEAGGREWTADEARRQHTIAIEALDAVDMPDRVRDRFTALADFVVVRKREGHHHHHH
>3nf5A
MSLDGIDDLEFVDENYYISPSLDTLATLSKYEIQKVENLVVGNKQYGKIEFLDPVDLSDIPLGSICDDLVVFQPMSVLLYNNSTNVPEKGKGLNVRARISCYNCYPLDKSTRKPIKDPNHRIMERYSEKLKKIPHTHFESYDPASGTYCFTVDHALEGHHHHHH
>3nfdA
MLDNREAMTVGVDLVHIPGFAEQLSRPGSTFEQVFSPLERRHAQTRRSAAADATNSSLAGSRTEHLAGRWAAKEAFIKAWSQAIYGKPPVIEPDLVNFAEIEVLPDRWGRVALQLKGEVAAKLQESIGDVELALSISHDGDYATALCLLRYQR
>3nfqA
RRTRRDEDDLEQYLDEKILRLKDEMNIAAQLDIDTLNKRIETGDTSLIAMQKVKLLPKVVSVLSKANLADTILDNNLLQSVRIWLEPLPDGSLPSFEIQKSLFAALNDLPVKTEHLKESGLGRVVIFYTKSKRVEAQLARLAEKLIAEWTRPIIGASDNYRDKRIMQLEF
>3ng0A
MARTPQEVLKWIQDENIKIIDLKFIDTPGIWQHCSFYYDQLDENSFTEGIPFDGSSIRGWKAINESDMCMVPDPNTATIDPFCKEPTLSMICSIKEPRTGEWYNRDPRTIAAKAAEYLRGTGIADTVYFGPEAEFFLFDDIRFGQTENSSYYFADSVEGRWNTGREEEGGNLGYKPGYKQGYFPVAPTDTAQDIRTEMLLTMAAFGVPIEKHHHEVASGGQNELGIKFDKLVNSADNLMIYKYVIKNVAKKYGKTVTFMPKPIFNDNGSGMHVHQSLWKDGQPLFAGDKYAGFSQMGLWYIGGILKHAPALLAFTNPTTNSYKRLVPGFEAPVNLAYSQGNRSASVRIPLSGGNPKAKRLEFRCPDATSNPYLAFAAMLCAGIDGIKNQIDPGEPLDVDIYDLSPEELAKIPSTPGSLEAALEALEKDHEFLTGTGVFSPDFVESWIEYKLDNEVNPMRLRPHPYEFSLYYDC
>3ng9A
MAADGYLPDWLEDNLSEGIREWWDLKPGAPKPKANQQKQDDGRGLVLPGYKYLGPFNGLDKGEPVNAADAAALEHDKAYDQQLKAGDNPYLRYNHADAEFQERLQEDTSFGGNLGRAVFQAKKRVLEPLGLVEEGAKTAPGKKRPVEQSPQEPDSSSGIGKTGQQPAKKRLNFGQTGDSESVPDPQPLGEPPATPAAVGPTTMASGGGAPMADNNEGADGVGNASGNWHCDSTWLGDRVITTSTRTWALPTYNNHLYKQISSASTGASNDNHYFGYSTPWGYFDFNRFHCHFSPRDWQRLINNNWGFRPKRLNFKLFNIQVKEVTTNDGVTTIANNLTSTVQVFSDSEYQLPYVLGSAHQGCLPPFPADVFMIPQYGYLTLNNGSQAVGRSSFYCLEYFPSQMLRTGNNFTFSYTFEEVPFHSSYAHSQSLDRLMNPLIDQYLYYLNRTQNQSGSAQNKDLLFSRGSPAGMSVQPKNWLPGPCYRQQRVSKTKTDNNNSNFTWTGASKYNLNGRESIINPGTAMASHKDDEDKFFPMSGVMIFGKESAGASNTALDNVMITDEEEIKATNPVATERFGTVAVNFQSSSTDPATGDVHAMGALPGMVWQDRDVYLQGPIWAKIPHTDGHFHPSPLMGGFGLKNPPPQILIKNTPVPANPPAEFSATKFASFITQYSTGQVSVEIEWELQKENSKRWNPEVQYTSNYAKSANVDFTVDNNGLYTEPRPIGTRYLTRPL
>3ngfA
MAHHHHHHMPRFAANLSTMFNEVPFLERFRLAAEAGFGGVEFLFPYDFDADVIARELKQHNLTQVLFNMPPGDWAAGERGMAAISGREQEFRDNVDIALHYALALDCRTLHAMSGITEGLDRKACEETFIENFRYAADKLAPHGITVLVEPLNTRNMPGYFIVHQLEAVGLVKRVNRPNVAVQLDLYHAQIMDGDLTRLIEKMNGAFSHVQIASVPDRHEPDEGELNYPYLFSVLESVGYRGWVGCEYNPRGKTESGLAWFAPYRDQSA
>3ngjA
MAHHHHHHMGTLEAQTQGPGSMDKATLAKYIDHTLLKADATEEQIRKLCSEAAEYKFASVCVNPTWVPLCAELLKGTGVKVCTVIGFPLGATPSEVKAYETKVAVEQGAEEVDMVINIGMVKAKKYDDVEKDVKAVVDASGKALTKVIIECCYLTNEEKVEVCKRCVAAGAEYVKTSTGFGTHGATPEDVKLMKDTVGDKALVKAAGGIRTFDDAMKMINNGASRIGASAGIAILNGIH
>3ngmA
AVSVSTTDFGNFKFYIQHGAAAYCNSEAPAGAKVTCSGNGCPTVQSNGATIVASFTGSKTGIGGYVATDPTRKEIVVSFRGSINIRNWLTNLDFDQDDCSLTSGCGVHSGFQNAWNEISAAATAAVAKARKANPSFKVVSVGHSLGGAVATLAGANLRIGGTPLDIYTYGSPRVGNTQLAAFVSNQAGGEFRVTNAKDPVPRLPPLIFGYRHTSPEYWLSGSGGDKIDYTINDVKVCEGAANLQCNGGTLGLDIDAHLHYFQATDACSAGGISWRRYRSAKRESISERATMTDAELEKKLNSYVEMDKEYIKTHASRSS
>3ngqA
MLDNLAVHPEQLPPRPWITLKERDQILPSASFTVMCYNVLCDKYATRQLYGYCPSWALNWEYRKKGIMEEIVNCDADIISLQEVETEQYFTLFLPALKERGYDGFFSPKSRAKIMSEQERKHVDGCAIFFKTEKFTLVQKHTVEFNQVAMANSDGSEAMLNRVMTKDNIGVAVVLEVHKELFGAGMKPIHAADKQLLIVANAHMHWDPEYSDVKLIQTMMFVSEVKNILEKASSRPGSPTADPNSIPLVLCADLNSLPDSGVVEYLSNGGVADNHKDFKELRYNECLMNFSCNGKNGSSEGRITHGFQLKSAYENNLMPYTNYTFDFKGVIDYIFYSKTHMNVEGVLGPLDPQWLVENNITGCPHPHIPSDHFSLLTQLELHPPLLPLVNGVHLPNRR
>3ngwA
MKVAVLVGGVGRRIGMEKTEVMLCGKKLIEWVLEKYSPFQTVFVCRDEKQAEKLSSRYEAEFIWDLHKGVGSIAGIHAALRHFGSCVVAAIDMPFVKPEVLEHLYKEGEKAGCDALIPKHDYPEPLLAYYAESAADELERAILQGIRKILVPLERLNVVYYPVEKLRKFDKELISFFNINTPDDLKRAEEICSKMSTEGLLEHHHHHH
>3ngxA
MKILRGEEIAEKKAENLHGIIERSGLEPSLKLIQIGDNEAASIYARAKIRRGKKIGIAVDLEKYDDISMKDLLKRIDDLAKDPQINGIMIENPLPKGFDYYEIVRNIPYYKDVDALSPYNQGLIALNREFLVPATPRAVIDIMDYYGYHENTVTIVNRSPVVGRPLSMMLLNRNYTVSVCHSKTKDIGSMTRSSKIVVVAVGRPGFLNREMVTPGSVVIDVGINYVNDKVVGDANFEDLSEYVEAITPVPGGVGPITATNILENVVKAAEFQKNNL
>3nh6A
MGSSHHHHHHSSGLVPRGSHMFIDMENMFDLLKEETEVKDLPGAGPLRFQKGRIEFENVHFSYADGRETLQDVSFTVMPGQTLALVGPSGAGKSTILRLLFRFYDISSGCIRIDGQDISQVTQASLRSHIGVVPQDTVLFNDTIADNIRYGRVTAGNDEVEAAAQAAGIHDAIMAFPEGYRTQVGERGLKLSGGEKQRVAIARTILKAPGIILLDEATSALDTSNERAIQASLAKVCANRTTIVVAHRLSTVVNADQILVIKDGCIVERGRHEALLSRGGVYADMWQLQQGQEETSEDTKPQTMER
>3nheA
MNSKSAQGLAGLRNLGNTCFMNSILQCLSNTRELRDYCLQRLYMRDLHHGSNAHTALVEEFAKLIQTIWTSSPNDVVSPSEFKTQIQRYAPRFVGYNQQDAQEFLRFLLDGLHNEVNRVTLRPKSNPENLDHLPDDEKGRQMWRKYLEREDSRIGDLFVGQLKSSLTCTDCGYCSTVFDPFWDLSLPIAKRGYPEVTLMDCMRLFTKEDVLDGDEKPTCCRCRGRKRCIKKFSIQRFPKILVLHLKRFSESRIRTSKLTTFVNFPLRDLDLREFASENTNHAVYNLYAVSNHSGTTMGGHYTAYCRSPGTGEWHTFNDSSVTPMSSSQVRTSDAYLLFYELASPPSRM
>3nhiA
QPWKALDAEQALYVYKRCYEDHLPSGSDRKTYMTLWNAWRLEPNDAITHCYAKCVLTGLQIYDPQENAFKSDRIPVQYQAYKTITQSKQKEVTEYQKALAAANAKSGSCVDLYNAYLPVHNRFVNLSRQLYHGTVEGAAKIYAAMPEIKQKGESFHAYCEKRAWKGNKQSEWKNGRRYKLTGSPELKDAIDCIFRGLRYMDDTGLKVDEIVRDFNLINKSELEPEVRSVLASCKGSEAYDYYVCLVNSRLKQHFKNAFDFHELRSADYAYLLRGKVYENPEKVKEEMKKLNTTVHF
>3ni2A
MNPQEEFIFRSKLPDIYIPKNLPLHSYVLENLSNHSSKPCLINGANGDVYTYADVELTARRVASGLNKIGIQQGDVIMLFLPSSPEFVLAFLGASHRGAIITAANPFSTPAELAKHAKASRAKLLITQACYYEKVKDFARESDVKVMCVDSAPDGCLHFSELTQADENEAPQVDISPDDVVALPYSSGTTGLPKGVMLTHKGLITSVAQQVDGDNPNLYFHSEDVILCVLPMFHIYALNSIMLCGLRVGAPILIMPKFEIGSLLGLIEKYKVSIAPVVPPVMMSIAKSPDLDKHDLSSLRMIKSGGAPLGKELEDTVRAKFPQARLGQGYGMTEAGPVLAMCLAFAKEPFDIKPGACGTVVRNAEMKIVDPETGASLPRNQPGEICIRGDQIMKGYLNDPEATSRTIDKEGWLHTGDIGYIDDDDELFIVDRLKELIKYKGFQVAPAELEALLIAHPEISDAAVVGLKDEDAGEVPVAFVVKSEKSQATEDEIKQYISKQVIFYKRIKRVFFIEAIPKAPSGKILRKNLKEKLAGI
>3niqA
MSNDHPQPLDAAEIPRFAGIPTFMRLPAFTDPAALQVGLIGVPWDGGTTNRAGARHGPREVRNLSSLMRKVHHVSRIAPYDLVRVGDLGDAPVNPIDLLDSLRRIEGFYRQVHAAGTLPLSVGGDHLVTLPIFRALGRERPLGMVHFDAHSDTNDRYFGDNPYTHGTPFRRAIEEGLLDPLRTVQIGIRGSVYSPDDDAFARECGIRVIHMEEFVELGVEATLAEARRVVGAGPTYVSFDVDVLDPAFAPGTGTPEIGGMTSLQAQQLVRGLRGLDLVGADVVEVSPPFDVGGATALVGATMMFELLCLLAESAARSALEHHHHHH
>3nivA
MSLILYDYFRSTACYRVRIALNLKKIAYEKIEVHLVNNGGEQHSLQYHQINPQELVPSLDINGQILSQSMAIIDYLEEIHPEMPLLPKDPFMKATLKSMALIVACDMHPLNNLRVLNRLKEQFNANEEQVLEWYHHWLKTGFDAFEEKLGALERDKPVCFGSEVGLADVCLIPQVYNAHRFHFDMASYPIINEINEYCLTLPAFHDAAPEAISSEGHHHHHH
>3niyA
MGHHHHHHENLYFQGHMQNVSLRELAEKLNIYIGFAAINNFWSLSDEEKYMEVARREFNILTPENQMKWDTIHPERDRYNFTPAEKHVEFAEENNMIVHGHTLVWHNQLPGWITGREWTKEELLNVLEDHIKTVVSHFKGRVKIWDVVNEAVSDSGTYRESVWYKTIGPEYIEKAFRWTKEADPDAILIYNDYSIEEINAKSNFVYNMIKELKEKGVPVDGIGFQMHIDYRGLNYDSFRRNLERFAKLGLQIYITEMDVRIPLSGSEDYYLKKQAEICAKIFDICLDNPAVKAIQFWGFTDKYSWVPGFFKGYGKALLFDENYNPKPCYYAIKEVLEKKIE
>3njcA
MGHHHHHHSHMKSKFEASIDNLKEIEMNAYAYELIREIVLPDMLGQDYSSMMYWAGKHLARKFPLESWEEFPAFFEEAGWGTLTNVSAKKQELEFELEGPIISNRLKHQKEPCFQLEAGFIAEQIQLMNDQIAESYEQVKKRADKVVLTVKWDMKDPV
>3njeA
GRMFDSVMQTDQATRVQEQRMRELVRAMGALERDLTQAVERPVRDELGDNRGAFLSEGENDQIVEFTRGGWRNPLGQARSRLQRVRWSLSGETLERRYWLVLDRAQDSKPRVQQVLDGVTALSWRFLDKEHNWQGHWPTDEGSEEERLESLPLAVEMTLEHRHYGKLVRVWRLLDPPLKQDQPQGQPGGENGENGEGGVPQPPEGMPGAPE
>3njrA
MGSSHHHHHHSSGLVPRGSHMSQVPGRPESAFAHDGQITKSPMRALTLAALAPRRGELLWDIGGGSGSVSVEWCLAGGRAITIEPRADRIENIQKNIDTYGLSPRMRAVQGTAPAALADLPLPEAVFIGGGGSQALYDRLWEWLAPGTRIVANAVTLESETLLTQLHARHGGQLLRIDIAQAEPLGRMRGWSASRPQLQWSGQR
>3nk4A
YTPVAVQCQEAQLVVTVHRDLFGTGRLINAADLTLGPAACKHSSLNAAHNTVTFAAGLHECGSVVQVTPDTLIYRTLINYDPSPASNPVIIRTNPAVIPIECHYPRREQVSSNAIRPTWSPFNSALSAEERLVFSLRLMSDDWSTERPFTGFQLGDILNIQAEVSTENHVPLRLFVDSCVAALSPDGDSSPHYAIIDFNGCLVDGRVDDTSSAFITPRPREDVLRFRIDVFRFAGDNRNLIYITCHLKVTPADQGPDPQNKACSFNKARNTWVPVEGSRDVCNCCETGNCEPPALSR
>3nk6A
SEFMTEPAIITNASDPAVQRIIDVTKHSRASIKTTLIEDTEPLMECIRAGVQFIEVYGSSGTPLDPALLDLCRQREIPVRLIDVSIVNQLFKAERKAKVFGIARVPRPARLADIAERGGDVVVLDGVKIVGNIGAIVRTSLALGAAGIVLVDSDLATIADRRLLRASRGYVFSLPVVLADREEAVSFLRDNDIALMVLDTDGDLGVKDLGDRADRMALVFGSEKGGPSGLFQEASAGTVSIPMLSSTESLNVSVSVGIALHERSARNFAVRRAAAQA
>3nkeA
GGARSDKLLYQAKLALDEDLRLKVVRKMFELRFGEPAPARRSVEQLRGIEGSRVRATYALLAKQYGVTWNGRRYDPKDWEKGDTINQCISAATSCLYGVTEAAILAAGYAPAIGFVHTGKPLSFVYDIADIIKFDTVVPKAFEIARRNPGEPDREVRLACRDIFRSSKTLAKLIPLIEDVLAAGEIQPPAPPEDAQPVAI
>3nklA
SNAKKKVLIYGAGSAGLQLANMLRQGKEFHPIAFIDDDRKKHKTTMQGITIYRPKYLERLIKKHCISTVLLAVPSASQVQKKVIIESLAKLHVEVLTIPNLDDLVNGKLSIGQLKEVSIDDLLGRVAVTPQAELMEANIKD
>3nkqA
AEWDEGPPTVLSDSPWTNTSGSCKGRCFELQEVGPPDCRCDNLCKSYSSCCHDFDELCLKTARGWECTKDRCGEVRNEENACHCSEDCLSRGDCCTNYQVVCKGESHWVDDDCEEIRVPECPAGFVRPPLIIFSVDGFRASYMKKGSKVMPNIEKLRSCGTHAPYMRPVYPTKTFPNLYTLATGLYPESHGIVGNSMYDPVFDATFHLRGREKFNHRWWGGQPLWITATKQGVRAGTFFWSVSIPHERRILTILQWLSLPDNERPSVYAFYSEQPDFSGHKYGPFGPEMTNPLREIDKTVGQLMDGLKQLKLHRCVNVIFVGDHGMEDVTCDRTEFLSNYLTNVDDITLVPGTLGRIRPKIPNNLKYDPKAIIANLTCKKPDQHFKPYMKQHLPKRLHYANNRRIEDLHLLVERRWHVARKPLDVYKKPSGKCFFQGDHGFDNKVNSMQTVFVGYGPTFKYRTKVPPFENIELYNVMCDLLGLKPAPNNGTHGSLNHLLRTNTFRPTLPEEVSRPNYPGIMYLQSDFDLGCTCDDKNKLEELNKRLHTKGSTEERHLLYGRPAVLYRTSYDILYHTDFESGYSEIFLMPLWTSYTISKQAEVSSIPEHLTNCVRPDVRVSPGFSQNCLAYKNDKQMSYGFLFPPYLSSSPEAKYDAFLVTNMVPMYPAFKRVWTYFQRVLVKKYASERNGVNVISGPIFDYNYNGLRDIEDEIKQYVEGSSIPVPTHYYSIITSCLDFTQPADKCDGPLSVSSFILPHRPDNDESCNSSEDESKWVEELMKMHTARVRDIEHLTGLDFYRKTSRSYSEILTLKTYLHTYESEISRENLYFQ
>3nksA
MGRTVVVLGGGISGLAASYHLSRAPCPPKVVLVESSERLGGWIRSVRGPNGAIFELGPRGIRPAGALGARTLLLVSELGLDSEVLPVRGDHPAAQNRFLYVGGALHALPTGLRGLLRPSPPFSKPLFWAGLRELTKPRGKEPDETVHSFAQRRLGPEVASLAMDSLCRGVFAGNSRELSIRSCFPSLFQAEQTHRSILLGLLLGAGRTPQPDSALIRQALAERWSQWSLRGGLEMLPQALETHLTSRGVSVLRGQPVCGLSLQAEGRWKVSLRDSSLEADHVISAIPASVLSELLPAEAAPLARALSAITAVSVAVVNLQYQGAHLPVQGFGHLVPSSEDPGVLGIVYDSVAFPEQDGSPPGLRVTVMLGGSWLQTLEASGCVLSQELFQQRAQEAAATQLGLKEMPSHCLVHLHKNCIPQYTLGHWQKLESARQFLTAHRLPLTLAGASYEGVAVNDCIESGRQAAVSVLGTEPNS
>3nkuA
GHMMSVNEEQFGSLYSDERDKPLLSPTAQKKFEEYQNKLANLSKIIRENEGNEVSPWQEWENGLRQIYKEMIYDAFDALGVEMPKDMEVHFAGSLAKAQATEYSDLDAFVIVKNDEDIKKVKPVFDALNNLCQRIFTASNQIYPDPIGINPSRLIGTPDDLFGMLKDGMVADVEATAMSILTSKPVLPRYELGEELRDKIKQEPSFSNMVSAK
>3nl6A
MKFSKEQFDYSLYLVTDSGMIPEGKTLYGQVEAGLQNGVTLVQIREKDADTKFFIEEALQIKELCHAHNVPLIINDRIDVAMAIGADGIHVGQDDMPIPMIRKLVGPDMVIGWSVGFPEEVDELSKMGPDMVDYIGVGTLFPTLTKKNPKKAPMGTAGAIRVLDALERNNAHWCRTVGIGGLHPDNIERVLYQCVSSNGKRSLDGICVVSDIIASLDAAKSTKILRGLIDKTDYKFVNIGLSTKNSLTTTDEIQSIISNTLKARPLVQHITNKVHQNFGANVTLALGSSPIMSEIQSEVNDLAAIPHATLLLNTGSVAPPEMLKAAIRAYNDVKRPIVFDPVGYSATETRLLLNNKLLTFGQFSCIKGNSSEILGLAELNKERMKGVDASSGISNELLIQATKIVAFKYKTVAVCTGEFDFIADGTIEGKYSLSKGTNGTSVEDIPCVAVEAGPIEIMGDITASGCSLGSTIACMIGGQPSEGNLFHAVVAGVMLYKAAGKIASEKCNGSGSFQVELIDALYRLTRENTPVTWAPKLTHT
>3nl9A
GMKQPNYYQDVKQFHQTFHHPGADQPTAIPLDRGVKRATWTAEEAVVEFLHQSSQNETEFLAAIETFKAGLDQAVKKSLKETYPVTEVERLVGQGDALTDALYFIMGSFVEAGLEPGPLFEIVQQANMAKLGPDGQPIFRESDQKVMKPDGWLPPEPQLEAEVVRQMKEKA
>3nlcA
MGHHHHHHSHMIRINEIKLPLDHEEGALLDAITKKLGIPAEKVISFNVFRRGYDARKKTNIHLIYTLDIIVEGDETALLAKFANDPHVRQTPDMEYKFVAKAPENLTERPIVIGFGPCGLFAGLVLAQMGFNPIIVERGKEVRERTKDTFGFWRKRTLNPESNVQFGEGGAGTFSDGKLYSQVKDPNFYGRKVITEFVEAGAPEEILYVSKPHIGTFKLVTMIEKMRATIIELGGEIRFSTRVDDLHMEDGQITGVTLSNGEEIKSRHVVLAVGHSARDTFEMLHERGVYMEAKPFSVGFRIEHKQSMIDEARFGPNAGHPILGAADYKLVHHCKNGRTVYSFCMCPGGTVVAATSEEGRVVTNGMSQYSRAERNANSAIVVGISPEVDYPGDPLAGIRFQRELESNAYKLGGENYDAPAQKIGDFLKGRDPSQLGDVEPSFTPGIKLTDLSKALPPFAVEAIREAIPAFDRKIKGFASEDGLLTGVETRTSSPVCIKRGKDFQSVNLKGFYPAGEGAGYAGGILSAGIDGIKVAEAVARDIVAAMENA
>3nmrA
SDAIKMFVGQVPRTWSEKDLRELFEQYGAVYEINVLRDRSQNPPQSKGCCFVTFYTRKAALEAQNALHNMKVLPGMHHPIQMKPADSEKNNAVEDRKLFIGMISKKCTENDIRVMFSSFGQIEECRILRGPDGLSRGCAFVTFTTRAMAQTAIKAMHQAQTMEGCSSPMVVKFAD
>3nmwA
MGHHHHHHMLHLLEQIRAYCETCWEWQEAHEPGMDQDKNPMPAPVEHQICPAVCVLMKLSFDEEHRHAMNELGGLQAIAELLQVDCEMYGLTNDHYSITLRRYAGMALTNLTFGDVANKATLCSMKGCMRALVAQLKSESEDLQQVIASVLRNLSWRADVNSKKTLREVGSVKALMECALEVKKESTLKSVLSALWNLSAHCTENKADICAVDGALAFLVGTLTYRSQTNTLAIIESGGGILRNVSSLIATNEDHRQILRENNCLQTLLQHLKSHSLTIVSNACGTLWNLSARNPKDQEALWDMGAVSMLKNLIHSKHKMIAMGSAAALRNLMANRPAKYKDANIMSPGSSLPS
>3nn1A
GAMADREKLLTESGVYGTFATFQMDHDWWDLPGESRVISVAEVKGLVEQWSGKILVESYLLRGLSDHADLMFRVHARTLSDTQQFLSAFMGTRLGRHLTSGGLLHGVSKKPTYVAGFPESMKTELQVNGESGSRPYAIVIPIKKDAEWWALDQEARTALMQEHTQAALPYLKTVKRKLYHSTGLDDVDFITYFETERLEDFHNLVRALQQVKEFRHNRRFGHPTLLGTMSPLDEILEKFAQ
>3nnbA
GQVANTRIYAAEKLAKVKEKADSPLYAPAVKTLLRDADKALKMTPPSVMDKTMTADSGDKHDYMSMGPYWWPDPSKPDGLPYIRKDGQRNPELDKLDRNKLGDMSKAVTTLGLAYYFSGDEKYAQKAVDFLNVWFLDAKTKMNPHLTYGQTIPGKNKGMGRGAGMIDIYSFTEMIDAMTLMENSKAFTPKVKKGMKEWFTQLVEWMQTSPVAAEEQRAKNNHGLAYDVQLTAYALYTGNQDLAMKTIQEFPEKRLFAQIEPDGKQPLELARTTALGYTIFNLGHMLDMCSIASTLGQDIYNATSQDGRSITAALKFLIPYIGKPQSEWPYQQIKEWDKKQEEACWILRRASFFDPKAGYEAIGAQFRETPANKRIHLIYSLE
>3nngA
MSVLYTSYTKPGNWSAVDRSAWSVSCSNVYADDDAKYGAHLAIDGEINTTWFTWGVANAGECWWNTVLDRPVTLTGFSVTKQSAYGSGYNLRSAEIKVRKEGETEWVTYPRVLTFRNFKGADPQYAAIEPPIPNVKEFRINCLTPDNYTGFAEINLYEKQLEHHHHHH
>3no0A
GSITVAVLQDGSIIPVEELPLEKAPVVNILRVPFTEGLFLVSNRGRVYWIAGSQALQGSKVSLKSREEKIVGAFIREKFGNRLLLATKKGYVKKIPLAEFEYKAQGMPIIKLTEGDEVVSIASSVDETHILLFTKKGRVARFSVREVPPSTPGARGVQGIKLEKNDETSGLRIWNGEPYLLVITAKGRVKKISHEEIPKTNRGVKGTEVSGTKDTLVDLIPIKEEVELLITTKNGKAFYDKINQKDIPLSTKKSIPRTRWKLEDDEIIKVVIKKSE
>3no2A
GSSPQHLLVGGSGWNKIAIINKDTKEIVWEYPLEKGWECNSVAATKAGEILFSYSKGAKMITRDGRELWNIAAPAGCEMQTARILPDGNALVAWCGHPSTILEVNMKGEVLSKTEFETGIERPHAQFRQINKNKKGNYLVPLFATSEVREIAPNGQLLNSVKLSGTPFSSAFLDNGDCLVACGDAHCFVQLNLESNRIVRRVNANDIEGVQLFFVAQLFPLQNGGLYICNWQGHDREAGKGKHPQLVEIDSEGKVVWQLNDKVKFGMISTICPIRE
>3no8A
MSLDRPRCCLRGKECSINRFQQVESRWGYSGTSDRIRFSVNKRIFVVGFGLYGSIHGPTDYQVNIQIIHTDSNTVLGQNDTGFSCDGSASTFRVMFKEPVEVLPNVNYTACATLKGPDSHYGTKGMRKVTHESPTTGAKTCFTFCYAAGNNNGTSVEDGQIPEVIFYTEGHHHHHH
>3nojA
MNTLIGKTGIVVRNIQRAELDSIDALGRLGVATVHEAQNRKGLLSSKMRPIQQGTSLAGSAVTVLVAPGDNWMFHVAVEQCRPGDVLVVSPSSPCTDGYFGDLLATSLQARGVRALIVDAGVRDTQTLRDMGFAVWARAINAQGTVKETLGSVNLPVICGGQLINPGDIVVADDDGVVVVRRDECESTLVAAAERAGLEEEKRLRLAAGELGLDIYKMRERLEAKGLRYVDNIEDLEG
>3nokA
MGSSHHHHHHSSGLVPRGSHMSPTNRPVPDAGGSVQEPVRRVAHIIREYPHATNAFTQGLVFHQGHFFESTGHQGTLRQLSLESAQPVWMERLGNIFAEGLASDGERLYQLTWTEGLLFTWSGMPPQRERTTRYSGEGWGLCYWNGKLVRSDGGTMLTFHEPDGFALVGAVQVKLRGQPVELINELECANGVIYANIWHSSDVLEIDPATGTVVGVIDASALTRAVAGQVTNPEAVLNGIAVEPGSGRIFMTGKLWPRLFEVRLDVVD
>3noqA
GSHMAVQIGFLLFPEVQQLDLTGPHDVLASLPDVQVHLIWKEPGPVVASSGLVLQATTSFADCPPLDVICIPGGTGVGALMEDPQALAFIRQQAARARYVTSVSTGSLVLGAAGLLQGKRATTHWAYHELLAPLGAIPVHERVVRDGNLLTGGGITAGIDFALTLAAELFDAATAQRVQLQLEYAPAPPFNAGSPDTAPASVVQQARQRAADSLHKRREITLRAAARLAAG
>3nowA
NAKTSTKVKQMMDLTFDLATPIDKRRAAANNLVVLAKEQTGAELLYKDHCIAKVASLTKVEKDQDIYVNMVHLVAALCENSVERTKGVLTELGVPWFMRVLDQKHENCVSTAQFCLQTILNALSGLKNKPDSKPDKELCTRNNREIDTLLTCLVYSITDRTISGAARDGVIELITRNVHYTALEWAERLVEIRGLCRLLDVCSELEDYKYESAMDITGSSSTIASVCLARIYENMYYDEAKARFTDQIDEYIKDKLLAPDMESKVRVTVAITALLNGPLDVGNQVVAREGILQMILAMATTDDELQQRVACECLIAASSKKDKAKALCEQGVDILKRLYHSKNDGIRVRALVGLCKLGSYGGQDAAIRPFGDGAALKLAEACRRFLIKPGKDKDIRRWAADGLAYLTLDAECKEKLIEDKASIHALMDLARGGNQSCLYGVVTTFVNLCNAYEKQEMLPEMIELAKFAKQHIPEEHELDDVDFINKRITVLANEGITTALCALAKTESHNSQELIARVLNAVCGLKELRGKVVQEGGVKALLRMALEGTEKGKRHATQALARIGITINPEVSFSGQRSLDVIRPLLNLLQQDCTALENFESLMALTNLASMNESVRQRIIKEQGVSKIEYYLMEDHLYLTRAAAQCLCNLVMSEDVIKMFEGNNDRVKFLALLCEDEDEETATACAGALAIITSVSVKCCEKILAIASWLDILHTLIANPSPAVQHRGIVIILNMINAGEEIAKKLFETDIMELLSGLGQLPDDTRAKAREVATQCLAAAERYRIIERSDNAEIPDVFAENSKISEIIDD
>3noyA
MHHHHHHGSMIQKRKTRQIRVGNVKIGGDAPIVVQSMTSTKTHDVEATLNQIKRLYEAGCEIVRVAVPHKEDVEALEEIVKKSPMPVIADIHFAPSYAFLSMEKGVHGIRINPGNIGKEEIVREIVEEAKRRGVAVRIGVNSGSLEKDLLEKYGYPSAEALAESALRWSEKFEKWGFTNYKVSIKGSDVLQNVRANLIFAERTDVPLHIGITEAGMGTKGIIKSSVGIGILLYMGIGDTVRVSLTDDPVVEVETAYEILKSLGLRRRGVEIVACPTCGRIEVDLPKVVKEVQEKLSGVKTPLKVAVMGCVVNAIGEAREADIGLACGRGFAWLFKHGKPIKKVDESEMVDELLKEIQNMEKDGGTN
>3npeA
KAEGGKKQLNLFQRAAAAALDAFEEGFVANVLERPHGLPSTADPAVQIAGNFAPVGERPPVHELPVSGRIPPFIDGVYARNGANPCFDPVAGHHLFDGDGMVHALRIRNGAAESYACRFTETARLRQERAIGRPVFPKAIGELHGHSGIARLALFYARAACGLVDPSAGTGVANAGLVYFNGRLLAMSEDDLPYHVRVADDGDLETVGRYDFDGQLGCAMIAHPKLDPATGELHALSYDVIKRPYLKYFYFRPDGTKSDDVEIPLEQPTMIHDFAITENLVVVPDHQVVFKLQEMLRGGSPVVLDAAKTSRFGVLPKHAADASEMAWVDVPDCFCFHLWNAWEDEATGEVVVIGSCMTPADSIFNESDERLESVLTEIRLDARTGRSTRRAVLPPSQQVNLEVGMVNRNLLGRETRYAYLAVAEPWPKVSGFAKVDLSTGELTKFEYGEGRFGGEPCFVPMDPAAAHPRGEDDGYVLTFVHDERAGTSELLVVNAADMRLEATVQLPSRVPFGFHGTFITGQELEAQAA
>3npgA
GMNGMLLSRIKKKAMELAEDLKLVDFSFGLPYTWVLVEGIEGRALGVAMTLPEEVQRYTNSIEEPSLLEFIDKADSLNIIERTLGVAAINAVSQYYIDLREAKWIDVTELIQQDEIKRIAIIGNMPPVVRTLKEKYEVYVFERNMKLWDRDTYSDTLEYHILPEVDGIIASASCIVNGTLDMILDRAKKAKLIVITGPTGQLLPEFLKGTKVTHLASMKVTNIEKALVKLKLGSFKGFESESIKYVIEV
>3nphB
MIPLELRSRSTEEEVDAVILAVYRQVLGNDHLMSQERLTSAESLLRGREISVRDFVRAVALSEVYRQKFFHSNPQNRFIELNYKHLLGRAPYDQSEIAFHTDLYHQGGYEAEINSYIDSVEYTENFGDWVVPYFRGFATQLEHHHHHH
>3npiA
GMNESSTHDSVADDPTEVSTDTVLDIALSLFSELGFSDAKLEAIAKKSGMSKRMIHYHFGDKRGLYICCLEEAVRRLRPTAEEMYLASAVPVEGVRTIVEAVFHRYVQHPEAVRMLQMENLHHYGKVAEASPLSDQSAITLQLDRLLMLGQDAGAFRPGISAQDVFTLIASIAVFRINSRSTTLNLYGIDMMNGDNTDGMRRMAVDTVLAFLTSNLKSADEDSYLSRPLLSTVTEHVDEEGSYEVAADPFS
>3npkA
MSLNLKELFIHHLEKNLPKVESFHPFFNEALALMLKAGGKHFRAQLLLSVVQSNKPELLNQALDVALALEFIHTYSLIHDDLPAMDNADFRRGIPTLHKSYDETTAILVGDALNTEAFLVLSHAHLKDEIKIKLIKTLAFNAGLNGMVIGQAIDCFFEDKRLSLNELEFLHTHKTARLIAAALKMGCEICELNNEESNQIYKLGLKLGLIFQINDDIIDVTTSQEQSGKPTNNDIHKNSFVNLLGLEQAIKTKENLLNECEQDLEKLNEKLAQMIQNLIIQYLEGHHHHHH
>3nq41
MNIIKANVAAPDARVAITIARFNQFINDSLLDGAVDALTRIGQVKDDNITVVWVPGAYELPLATEALAKSGKYDAVVALGTVIRGGTAHFEYVAGGASNGLASVAQDSGVPVAFGVLTTESIEQAIERAGTKAGNKGAEAALTALEMINVLKAIKA
>3nqbA
MSLMTAQIRLAEPADLNDDTLRARAVAAARGDQRFDVLITGGTLVDVVTGELRPADIGIVGALIASVHEPASRRDAAQVIDAGGAYVSPGLIDTHMHIESSMITPAAYAAAVVARGVTTIVWDPHEFGNVHGVDGVRWAAKAIENLPLRAILLAPSCVPSAPGLERGGADFDAAILADLLSWPEIGGIAEIMNMRGVIERDPRMSGIVQAGLAAEKLVCGHARGLKNADLNAFMAAGVSSDHELVSGEDLMAKLRAGLTIELRGSHDHLLPEFVAALNTLGHLPQTVTLCTDDVFPDDLLQGGGLDDVVRRLVRYGLKPEWALRAATLNAAQRLGRSDLGLIAAGRRADIVVFEDLNGFSARHVLASGRAVAEGGRMLVDIPTCDTTVLKGSMKLPLRMANDFLVKSQGAKVRLATIDRPRFTQWGETEADVKDGFVVPPEGATMISVTHRHGMAEPTTKTGFLTGWGRWNGAFATTVSHDSHNLTVFGGNAGDMALAANAVIGTGGGMAVASEGKVTAILPLPLSGLVSDAPLEEVARAFEDLREAVGKVVEWQPPYLVFKACFGATLACNIGPHQTDMGIADVLTGKVMESPVIEVLGEGHHHHHH
>3nqhA
GRKTEKVVNNGIPWFDDRGEIVNAHGACIVEENGRYYLFGEYKSDKSNAFPGFSCYSSDDLVNWKFERVVLPMQSSGILGPDRVGERVKVMKCPSTGEYVMYMHADDMNYKDPHIGYATCSTIAGEYKLHGPLLYEGKPIRRWDMGTYQDTDGTGYLLLHGGIVYRLSKDYRTAEEKVVSGVGGSHGESPAMFKKDGTYFFLFSNLTSWEKNDNFYFTAPSVKGPWTRQGLFAPEGSLTYNSQTTFVFPLKCGEDTIPMFMGDRWSYPHQASAATYVWMPMQVDGTKLSIPEYWPSWDVDKLKPVNPLRKGKTVDLKKITFSKEADWKVEEGRISSNVKGSTLSIPFTGSCVAVMGETNCHSGYARMNILDKKGEKIYSSLVDFYSKANDHATRFKTPQLAEGEYTLVIEVTGISPTWTDKTKRIYGSDDCFVTITDIVKL
>3nqiA
GMDSGESGPQQWAGVVKVNDRMGYVTFTDAAGTELIPTNTIPVTLNARMAYIYCQVDEGQDLSTNPKSIKITLLADPTGIDATAITTPKVGESGDVTTNAPVGSLSFVSGYSTVAPFQFSENTIVLPVLYRVKNVTTTEDIKNELAKHTFTLVCYTDDIKSGDTILKLYLRYKVEDEPAAIAERATRTSSFKAYEISQILREYTLKSGQTKPAKITIVAQQNEYNNKLEDTSTIEKVYEIEYKTAE
>3nqkA
GNEWEDEQYEQYVSFKAPIASGSDGVTTIYVRYKDNGKVTYQLPIIVSGSTVNSQDRDIHIAVDKDTLKTLNIERFSLYRPELWYTEMEEDKYEFPETVHIPAGSCVELLNIDFNLQDIDMLEKWVLPLTIVDDGSYAYQSHPRKNYAKALLKVVPFNNYSGSYTASSMKVYTYINGKPDTNARTTDKRTGYVVDNNSIFFYAGLINEDMDKDMRKKYKINVHFKEDGTLDMKQDDPSNEMEFELIGTPTYSSTSVMDATRPYLERRYVQIMFEYDFQDFTYGGSGTEVIPIKYRVAGSMTLLRNINTQIPDEDQQIEW
>3nqoA
GMDYSNELKELFLMNQTYATLFTLTNKIQIEGDKYFGILTSRQYMTILSILHLPEEETTLNNIARKMGTSKQNINRLVANLEKNGYVDVIPSPHDKRAINVKVTDLGKKVMVTCSRTGINFMADVFHEFTKDELETLWSLLKKMYRFNGEEQDGFEEDANFMEYEEIDKIKSEALEEFAKRRNRVNKND
>3nqpA
GDKLDLSPIDYYGSGSYWKTEAQATAYIDGIHKHLRDAAWQHTITFGELRGGRFITGASSDGMGVSNGDIILQNFDETHTGVSKFGDLFGRITNLNLFIARVTDATYLSDEMKNFYLGEVYGLRAFYYFDLYRIYGGVPLRLTADVVEGVIDPNKLYMARSTPKEVMTQIKSDLNKSMEYFGNMNDFDPYKRGKKVYWSKAATECLMGEVYLWTSKVTTGDDVANPADLTIAKTHLESVLNNYNLKMLDDFSQVFNAKNKANDEIIFAIRFLEGEATNSNGTFTYNVGTGSTKNRYQANGEVFGDALDIQNTGNQTYEYNKAVYQNFDDADTRKEATFIASYNKDGKTGELSLYGTHVRKNIGYVNAQGARVYCGDYIFYRLPWVYLTLAEIANMEGDNAAVAKYINLVRKRAYGNAWDETLYAYPETADFTTNELAILHEKDKEFIQEGQRWWDLRRMTLTKGGTPLVFCKEGSLLGDAPILNKSTEAHKLLWPIEKTMLNKDPALEQTPGYK
>3nr1A
GSEAAQLLEAADFAARKHRQQRRKDPEGTPYINHPIGVARILTHEAGITDIVVLQAALLHDTVEDTDTTLDEVELHFGAQVRRLVEEVTDDKTLPKLERKRLQVEQAPHSSPGAKLVKLADKLYNLRDLNRCTPEGWSEHRVQEYFEWAAQVVKGLQGTNRQLEEALKHLFKQRGLTI
>3nr5A
HHHHHHMKLLENSSFEAINSQLTVETGDAHIIGRIESYSCKPLSDKCSRKTLFYLIATLNESFRPDYDFSTARSHEFSREPSLSWVVNAVNCSLFSAVREDFKDLKPQLWNAVDEEICLAECDIYSYNPDLDSDPFGEDGSLWSFNYFFYNKRLKRIVFFSCRS
>3nrbA
GMNKNNQYVLSLACQDAPGIVSEVSTFLFNNGANIVEAEQFNDEDSSKFFMRVSVEIPVAGVNDFNSAFGKVVEKYNAEWWFRPRTDRKKVVIMVSKFDHCLGDLLYRHRLGELDMEVVGIISNHPREALSVSLVGDIPFHYLPVTPATKAAQESQIKNIVTQSQADLIVLARYMQILSDDLSAFLSGRCINIHHSFLPGFKGAKPYHQAHTRGVKLIGATAHFVTADLDEGPIIAQDVEHVSHRDSAEDLVRKGRDIERRVLSRAVLLFLEDRLIVNGERTVVFAD
>3nreA
GMTIYTLSHGSLKLDVSDQGGVIEGFWRDTTPLLRPGKKSGVATDASCFPLVPFANRVSGNRFVWQGREYQLQPNVEWDAHYLHGDGWLGEWQCVSHSDDSLCLVYEHRSGVYHYRVSQAFHLTADTLTVTLSVTNQGAETLPFGTGWHPYFPLSPQTRIQAQASGYWLEREQWLAGEFCEQLPQELDFNQPAPLPRQWVNNGFAGWNGQARIEQPQEGYAIIMETTPPAPCYFIFVSDPAFDKGYAFDFFCLEPMSHAPDDHHRPEGGDLIALAPGESTTSEMSLRVEWL
>3nrnA
MRAVVVGAGLGGLLAGAFLARNGHEIIVLEKSAMIGGRFTNLPYKGFQLSTGALHMIPHGEDGPLAHLLRILGAKVEIVNSNPKGKILWEGKIFHYRESWKFLSVKEKAKALKLLAEIRMNKLPKEEIPADEWIKEKIGENEFLLSVLESFAGWADSVSLSDLTALELAKEIRAALRWGGPGLIRGGCKAVIDELERIIMENKGKILTRKEVVEINIEEKKVYTRDNEEYSFDVAISNVGVRETVKLIGRDYFDRDYLKQVDSIEPSEGIKFNLAVPGEPRIGNTIVFTPGLMINGFNEPSALDKSLAREGYTLIMAHMALKNGNVKKAIEKGWEELLEIFPEGEPLLAQVYRDGNPVNRTRAGLHIEWPLNEVLVVGDGYRPPGGIEVDGIALGVMKALEKLNLGSFSEWYLLEHHHHHH
>3nrrA
GPGSMSNSYEGCGDLTIFVAVALNKVIGHKNQIPWPHITHDFRFLRNGTTYIPPEVLSKNPDIQNVVIFGRKTYESIPKASLPLKNRINVILSRTVKEVPGCLVYEDLSTAIRDLRANVPHNKIFILGGSFLYKEVLDNGLCDKIYLTRLNKEYPGDTYFPDIPDTFEITAISPTFSTDFVSYDFVIYERKDCKTVFPDPPFDQLLMTGTDISVPKPKYVACPGVRIRNHEEFQYLDILADVLSHGVLKPNRTGTDAYSKFGYQMRFDLSRSFPLLTTKKVALRSIIEELLWFIKGSTNGNDLLAKNVRIWELNGRRDFLDKNGFTDREEHDLGPIYGFQWRHFGAEYLDMHADYTGKGIDQLAEIINRIKTNPNDRRLIVCSWNVSDLKKMALPPCHCFFQFYVSDNKLSCMMHQRSCDLGLGVPFNIASYSILTAMVAQVCGLGLGEFVHNLADAHIYVDHVDAVTTQIARIPHPFPRLRLNPDIRNIEDFTIDDIVVEDYVSHPPIPMAMSA
>3nrsA
SNAMNNHQTPQATSPLAAWLCYLEHLHSQPIELGLERVKQVAERLDLLKPAPKIFTVAGTNGKGTTCCTLEAILLAAGLRVGVYSSPHLLRYTERVRIQGQELSEAEHSHSFAQIEAGRGDISLTYFEFGTLSALQLFKQAKLDVVILEVGLGGRLDATNIVDSDVAAITSIALDHTDWLGYDRESIGREKAGVFRGGKPAVVGEPDMPQSIADVAAELGAQLYRRDVAWKFSQQEPFDQQEPVDQQINGWHWQCGERQLTGLPVPNVPLANAATALAVLHYSELPLSDEAIRQGLQAASLPGRFQVVSEQPLLILDVAHNPHAARYLVNRLAQVINPVNASKQGKVRAVVGMLSDKDIAGTLACLSERVDEWYCAPLEGPRGASAGQLAEHLVSARQFSDVETAWRQAMQDADTQDVVIVCGSFHTVAHVMAALHL
>3nrvA
SNAMQKINIDRHATAQINMLANKLMLKSSTAYTQKFGIGMTEWRIISVLSSASDCSVQKISDILGLDKAAVSRTVKKLEEKKYIEVNGHSEDKRTYAINLTEMGQELYEVASDFAIEREKQLLEEFEEAEKDQLFILLKKLRNKVDQM
>3ns4A
GSQQQEQPSTLAFILSQFNRDVYKWNFLDKVIDIMTTNFVSNTIRLLQPVPPFSLAGSKRKFETRTVVNIGEQLLLDLELLKEIFHTLPESVSNDSDLRENTSYKRVKRHADNNIDQLLKFIKLLMAPLDSADDYYETYSKLTNNNPDSAVWSFVLALKGIPWDLALWKKMWSAYNLETDDTDEGSRPDSNRDLFIFKWDKVLLGQFENNLARMQDPNWSKFVRQDLKISPPVMKRIVSTPQIQQQKEEQKKQSLSVKDFVSHSRFFNRGT
>3nsgA
MEIYNKDGNKLDLYGKAVGRHVWTTTGDSKNADQTYAQIGFKGETQINTDLTGFGQWEYRTKADRAEGEQQNSNLVRLAFAGLKYAEVGSIDYGRNYGIVYDVESYTDMAPYFSGETWGGAYTDNYMTSRAGGLLTYRNSDFFGLVDGLSFGIQYQGKNQDNHSINSQNGDGVGYTMAYEFDGFGVTAAYSNSKRTNDQQDRDGNGDRAESRAVGAKYDANNVYLAAVYAETRNMSIVENTVTDTVEMANKTQNLEVVAQYQFDFGLRPAISYVQSKGKQLNGAGGSADLAKYIQAGATYYFNKNMNVWVDYRFNLLDENDYSSSYVGTDDQAAVGITYQF
>3nsjA
PCYTATRSECKQKHKFVPGVWMAGEGMDVTTLRRSGSFPVNTQRFLRPDRTCTLCKNSLMRDATQRLPVAITHWRPHSSHCQRNVAAAKVHSTEGVAREAAANINNDWRVGLDVNPRPEANMRASVAGSHSKVANFAAEKTYQDQYNFNSDTVECRMYSFRLVQKPPLHLDFKKALRALPRNFNSSTEHAYHELISSYGTHFITAVDLGGRISVLTALRTCQLTLNGLTADEVGDCLNVEAQVSIGAQASVSSEYKACEEKKKQHKMATSFHQTYRERHVEVLGGPLDSTHDLLFGNQATPEQFSTWTASLPSNPGLVDYSLEPLHTLLEEQNPKREALRQAISHYIMSRARWQNCSRPCRSGQHKSSHDSCQCECQDSKVTNQDCCPRQRGLAHLVVSNFRAEHLWGDYTTATDAYLKVFFGGQEFRTGVVWNNNNPRWTDKMDFENVLLSTGGPLRVQVWDADYGWDDDLLGSCDRSPHSGFHEVTCELNHGRVKFSYHAKCLPHLTGGTCLEYAPQGLLGDPPGNRSGAVWHHHHHH
>3nsxA
SNAMIRKYRYGAPFDTEALTEKIETAEEAFPYGEISQKEGFAFTYIMDEDDIVYGLGESNRGINKRGYCYISNCTDDPIHTEDKRSLYGAHNFIIVSGKTTFGLFFDYPSKLTFDIGYTRMDTLKVSCENADLDIYVIEGENAYDIVKQFRRVIGRSYIPPKFAFGFGQSRWGYTTKEDFRAVAKGYRENHIPIDMIYMDIDYMQDFKDFTVNEKNFPDFPEFVKEMKDQELRLIPIIDAGVKVEKGYEVYEEGVKNNYFCKREDGSDFVAAVWPGDTHFPDMLNPEARKWFGDKYRFLIDQGIEGFWNDMNEPAIFYSSEGLAEAKEFAGEFAKDTEGKIHPWAMQAKMKDIVNSPEDYKRFYHNVNGKKIRHDKVHNLFGYNMTRAAGEAFERIDPEKRFLMFSRSSYIGMHRYGGIWMGANKSWWSHILLNLKMLPSLNMCGFMYTGADLGGFGDDTTRDLLLRFLALGVFTPLMRDHAAEGTREQECYQFENIEDFRSVINARYRLVPYLYSEYMKAALNDDMYFKPLGFVYPDDKMAIRVEDQLMLGNEIMIAPVYEQNARGRYVYLPEEMKFIKFMPDGSISEEVLEKGVHYVDVALNEVPLFIRSGKCIPVAEAAECVKDIDTENMQLIGYEGSSYTLYEDDGIHKDYDKKENYRVLTK
>3ntdA
MKKILIIGGVAGGASAAARARRLSETAEIIMFERGEYVSFANCGLPYHISGEIAQRSALVLQTPESFKARFNVEVRVKHEVVAIDRAAKLVTVRRLLDGSEYQESYDTLLLSPGAAPIVPPIPGVDNPLTHSLRNIPDMDRILQTIQMNNVEHATVVGGGFIGLEMMESLHHLGIKTTLLELADQVMTPVDREMAGFAHQAIRDQGVDLRLGTALSEVSYQVQTHVASDAAGEDTAHQHIKGHLSLTLSNGELLETDLLIMAIGVRPETQLARDAGLAIGELGGIKVNAMMQTSDPAIYAVGDAVEEQDFVTGQACLVPLAGPANRQGRMAADNMFGREERYQGTQGTAICKVFDLAVGATGKNEKQLKQAGIAFEKVYVHTASHASYYPGAEVVSFKLLFDPVKGTIFGAQAVGKDGIDKRIDVMAVAQRAGMTVEQLQHLELSYAPPYGSAKDVINQAAFVASNIIKGDATPIHFDQIDNLSEDQLLLDVRNPGELQNGGLEGAVNIPVDELRDRMHELPKDKEIIIFSQVGLRGNVAYRQLVNNGYRARNLIGGYRTYKFAS
>3ntkA
AELHNCVVVQFDGPMSFYVQMESDVPALEQMTDKLLDAEQDLPAFSDLKEGALCVAQFPEDEVFYRAQIRKVLDDGKCEVHFIDFGNNAVTQQFRQLPEELAKPARYSRHCELDASTISKCDAALLQSFIDTRFSETFQVEILATKGTGTHVVRLFYQSKNISEKLQEC
>3ntnA
YNEATIENSTVGGGGYNQAKGRNSTVAGGYNNEATGTDSTIAGGRKNQATGKGSFAAGIDNKANADNAVALGNKNTIEGENSVAIGSNNTVKKGQQNVFILGSNTDTTNAQNGSVLLGHNTAGKAATIVNSAEVGGLSLTGFAGASKTGNGTVSVGKKGKERQIVHVGAGEISDTSTDAVNGSQLHALATVVAQNKADIKDLDDEVGLLGEEINKHHHHH
>3nttA
MSFVDHPPDWLEEVGEGLREFLGLEAGPPKPKPNQQHQDQARGLVLPGYNYLGPGNGLDRGEPVNRADEVAREHDISYNEQLEAGDNPYLKYNHADAEFQEKLADDTSFGGNLGKAVFQAKKRVLEPFGLVEEGAKTAPTGKRIDDHFPKRKKARTEEDSKPSTSSDAEAGPSGSQQLQIPAQPASSLGADTMSAGGGGPLGDNNQGADGVGNASGDWHCDSTWMGDRVVTKSTRTWVLPSYNNHQYREIKSGSVDGSNANAYFGYSTPWGYFDFNRFHSHWSPRDWQRLINNYWGFRPRSLRVKIFNIQVKEVTVQDSTTTIANNLTSTVQVFTDDDYQLPYVVGNGTEGCLPAFPPQVFTLPQYGYATLNRDNTENPTERSSFFCLEYFPSKMLRTGNNFEFTYNFEEVPFHSSFAPSQNLFKLANPLVDQYLYRFVSTNNTGGVQFNKNLAGRYANTYKNWFPGPMGRTQGWNLGSGVNRASVSAFATTNRMELEGASYQVPPQPNGMTNNLQGSNTYALENTMIFNSQPANPGTTATYLEGNMLITSESETQPVNRVAYNVGGQMATNNQSSTTAPATGTYNLQEIVPGSVWMERDVYLQGPIWAKIPETGAHFHPSPAMGGFGLKHPPPMMLIKNTPVPGNITSFSDVPVSSFITQYSTGQVTVEMEWELKKENSKRWNPEIQYTNNYNDPQFVDFAPDSTGEYRTTRPIGTRYLTRPL
>3ntuA
GLTDLPGVGPSTAEKLVEAGYIDFMKIATATVGELTDIEGISEKAAAKMIMGARDLCDLGFKSGIDLLKQRSTVWKLSTSSSELDSVLGGGLESQSVTEFAGVFGSGKTQIMHQSCVNLQNPEFLFYDEEAVSKGEVAQPKAVYIDTEGTFRPERIMQMAEHAGIDGQTVLDNTFVARAYNSDMQMLFAEKIEDLIQEGNNIKLVVIDSLTSTFRNEYTGRGKLAERQQKLGRHMATLNKLADLFNCVVLVTNQVSAKPDAFFGMAEQAIGGHIVGHAATFRFFVRKGKGDKRVAKLYKSPHLPDAEAIFRITEKGIQD
>3ntxA
SNAMQKKSIYVAYTGGTIGMQRSDNGYIPVSGHLQRQLALMPEFHRPEMPDFTIHEYAPLIDSSDMTPEDWQHIANDIQQNYDLYDGFVILHGTDTMAFTASALSFMLENLAKPVIITGSQIPLAELRSDGQTNLLNALYLAANHPVNEVSLFFNNQLFRGNRTTKAHADGFDTFASPNLSVLLEAGIHIRRQSSVVSPTSNGPLIVHRITPQPIGVVTIYPGISGAVVRNFLLQPVKALILRSYGVGNAPQKAELLDELKNASDRGIVVVNLTQCISGSVNMGGYATGNALAQAGVISGFDMTVEAALTKLHYLLSQSLSPNEIRQLMQQNLRGELTDTQ
>3nuaA
SNAMVNQLEMLYEGKAKKIYATDKEDMVIVHYKDDATAFNGEKKAQIESKGVLNNEITSLIFEMLNKEGIKTHFVEKLNDRDQLCKKVEIVPLEVIVRNVAAGSMAKRLGLEEGYELKTTVFELSYKDDSLGDPLINDYHAVGIGATTFEELNKIYEITAKVNEILKEAFKKQNINLIDFKLEFGRYNGEILLADEISPDTCRFWDATTGEKMDKDRFRRDMGNVINGYREVLNRLRN
>3nuhB
SNAAREMTRRKGALDLAGLPGKLADCQERDPALSELYLVEGDSAGGSAKQGRNRKNQAILPLKGKILNVEKARFDKMLSSQEVATLITALGCGIGRDEYNPDKLRYHSIIIMTDADVDGSHIRTLLLTFFYRQMPEIVERGHVYIAQPPLYKVKKGKQEQYIKDDEAMDQYQISIALDGATLHTNASAPALAGEALEKLVSEYNATQKMINRMERRYPKAMLKELIYQPTLTEADLSDEQTVTRWVNALVSELNDKEQHGSQWKFDVHTNAEQNLFEPIVRVRTHGVDTDYPLDHEFITGGEYRRICTLGEKLRGLLEEDAFIERGERRQPVASFEQALDWLVKESRRGLSIQRYKGLGEMNPEQLWETTMDPESRRMLRVTVKDAIAADQLFTTLMGDAVEPRRAFIEENALKAANIDI
>3nuqA
GHMTVEYTASDLATYQNEVNEQIAKNKAHLESLTHPGSKVTFPIDQDISATPQNPNLKVFFFDIDNCLYKSSTRIHDLMQQSILRFFQTHLKLSPEDAHVLNNSYYKEYGLAIRGLVMFHKVNALEYNRLVDDSLPLQDILKPDIPLRNMLLRLRQSGKIDKLWLFTNAYKNHAIRCLRLLGIADLFDGLTYCDYSRTDTLVCKPHVKAFEKAMKESGLARYENAYFIDDSGKNIETGIKLGMKTCIHLVENEVNEILGQTPEGAIVISDILELPHVVSDLF
>3nurA
MGSSHHHHHHSSGRENLYFQGMKSITFEEHYVIEDIQKETMNAISADPKGVPMKVMLEGLEKKTGFTNADELSHHDERIQFMNNQDVQIQVLSYGNGSPSNLVGQKAIELCQKANDQLANYIAQYPNRFVGFATLPINEPEAAAREFERCINDLGFKGALIMGRAQDGFLDQDKYDIIFKTAENLDVPIYLHPAPVNSDIYQSYYKGNYPEVTAATFACFGYGWHIDVGIHAIHLVLSGIFDRYPKLNMIIGHWGEFIPFFLERMDEALFAEHLNHSVSYYFKNSFYITPSGMLTKPQFDLVKKEVGIDRILYAADYPYIEPEKLGVFLDELGLTDEEKEKISYTNGAKLLGLSSNN
>3nutA
HHHHHHMSGWVTVAGLGPGREDLVTPEVTAALAEATDIVGYIPYVARIAPREGLTLHPTDNRVELDRATHALEMAAEGRRVVVVSSGDPGVFAMASALFEALEAHPEHAGTEIRILPGITAMLAAAAAAGAPLGHDFCAINLSDNLKPFEILEKRLRHAARGDFAMAFYNPRSKSRPHQFTRVLEILREECEPGRLILFARAVTTPEQAISVVELRDATPEMADMRTVVLVGNAATRRVGPWVYTPRGVAP
>3nv0A
MFRNGYYGSDEVRTLVEEFIITYYKIYDGADGQQTRKQLLDAYDTNNSTFTHTVVCLWDPIKFVMYPDSESYRMYLRTSHNVLNQEYFAANRASRISHGAMDIVVALSRLPATIHLMDTFVVDVFLVSATLLGFTLHGTFRDGPSAIKPENTEEHDNYFTRTFMVAPRGEGKVAIVSDQLFISSMSKRRGDQYRMLVETATDIDQ
>3nv0B
MGSSHHHHHHSQDPNSSSSMKTTQEINKEDEELCNESKKFMDVYYDVMDRKREKIGFLYTQVSNAVWNGNPINGYDSICEFMKALPSTQHDIQSLDAQRLPEGVTGDMSGGMLLNVAGAVTVDGDSKRAFTQTLLLGVEDGKYKVKSDRFRYVD
>3nv7A
MQKVGIYPGTFDPVTNGHIDIIHRSSELFEKLIVAVAHSSAKNPMFSLDERLKMIQLATKSFKNVECVAFEGLLAYLAKEYHCKVLVRGLRVVSDFEYELQMGYANKSLNHELETLYFMPTLQNAFISSSIVRSIIAHKGDASHLVPKEIYPLISKA
>3nv9A
MAQLKADLSNLEECLPSTLSQEQRAVAKTQFYKELAEKVHKFYKGKIQIMPKCTLAGFNWFNAYYTPGVSRISTNIRDNNDSSLFYSLRGNFVGVVSDSTRVLGDGDVTPPGGLGVMEGKALLMKYLGGIDAVPICIDSKNKEGKNDPDAVIEFVQRIQHTFGAINLEDISQPNCYKILDVLRESCDIPVWHDDQQGTASVTLAGLLNALKLVKKDIHECRMVFIGAGSSNTTCLRLIVTAGADPKKIVMFDSKGSLHNGREDIKKDTRFYRKWEICETTNPSKFGSIAEACVGADVLISLSTPGPGVVKAEWIKSMGEKPIVFCCANPVPEIYPYEAKEAGAYIVATGRGDFPNQVNNSVGFPGILKGALIVRARKITDNMAIAASRALAEFAEKRGINPDNIIGTMDEPGIFPKEAADVAMQAIKDGVARVTDLTWQQVYDIAEHDIKEARESAQLLQDSKHIVDFPQETLNECLAYAINKVTGK
>3nvaA
MPNKYIVVTGGVLSSVGKGTLVASIGMLLKRRGYNVTAVKIDPYINVDAGTMNPYMHGEVFVTEDGAETDLDLGHYERFMDVNMTKYNNITAGKVYFEVIKKEREGKYLGQTVQIIPHVTDQIKDMIRYASKINNAEITLVEIGGTVGDIESLPFLEAVRQLKLEEGEDNVIFVHIALVEYLSVTGELKTKPLQHSVQELRRIGIQPDFIVGRATLPLDDETRRKIALFTNVKVDHIVSSYDVETSYEVPIILESQKLVSKILSRLKLEDRQVDLTDWISFVNNIKGINSKKTINIALVGKYTKLKDSYISIKEAIYHASAYIGVRPKLIWIESTDLESDTKNLNEILGNVNGIIVLPGFGSRGAEGKIKAIKYAREHNIPFLGICFGFQLSIVEFARDVLGLSEANSTEINPNTKDPVITLLDEQKNVTQLGGTMRLGAQKIILKEGTIAYQLYGKKVVYERHRHRYEVNPKYVDILEDAGLVVSGISENGLVEIIELPSNKFFVATQAHPEFKSRPTNPSPIYLGFIRAVASL
>3nvnB
ADEPVWRSEQAIGAIAASQEDGVFVASGSCLDQLDYSLEHSLSRLYRDQAGNCTEPVSLAPPARPRPGSSFSKLLLPYREGAAGLGGLLLTGWTFDRGACEVRPLGNLSRNSLRNGTEVVSCHPQGSTAGVVYRAGRNNRWYLAVAATYVLPEPETASRCNPAASDHDTAIALKDTEGRSLATQELGRLKLCEGAGSLHFVDAFLWNGSIYFPYYPYNYTSGAATGWPSMARIAQSTEVLFQGQASLDCGHGHPDGRRLLLSSSLVEALDVWAGVFSAAAGEGQERRSPTTTALCLFRMSEIQARAKRVSWDFKTAESHCKEGDQPERVQPIASSTLIHSDLTSVYGTVVMNRTVLFLGTGDGQLLKVILGENLTSNCPEVIYEIKEETPVFYKLVPDPVKNIYIYLTAGKEVRRIRVANCNKHKSCSECLTATDPHCGWCHSLQRCTFQGDCVHSENLENWLDISSGAKKCPGAP
>3nvsA
MHHHHHHSSGVDLGTENLYFQSNAMESLTLQPIELISGEVNLPGSKSVSNRALLLAALASGTTRLTNLLDSDDIRHMLNALTKLGVNYRLSADKTTCEVEGLGQAFHTTQPLELFLGNAGTAMRPLAAALCLGQGDYVLTGEPRMKERPIGHLVDALRQAGAQIEYLEQENFPPLRIQGTGLQAGTVTIDGSISSQFLTAFLMSAPLAQGKVTIKIVGELVSKPYIDITLHIMEQFGVQVINHDYQEFVIPAGQSYVSPGQFLVEGDASSASYFLAAAAIKGGEVKVTGIGKNSIQGDIQFADALEKMGAQIEWGDDYVIARRGELNAVDLDFNHIPDAAMTIATTALFAKGTTAIRNVYNWRVKETDRLAAMATELRKVGATVEEGEDFIVITPPTKLIHAAIDTYDDHRMAMCFSLVALSDTPVTINDPKCTSKTFPDYFDKFAQLSR
>3nvwA
TADELVFFVNGKKVVEKNADPETTLLAYLRRKLGLRGTKLGCGEGGCGACTVMLSKYDRLQDKIIHFSANACLAPICTLHHVAVTTVEGIGSTKTRLHPVQERIAKSHGSQCGFCTPGIVMSMYTLLRNQPEPTVEEIEDAFQGNLCRCTGYRPILQGFRTFAK
>3nvwB
LFNPEEFMPLDPTQEPIFPPELLRLKDVPPKQLRFEGERVTWIQASTLKELLDLKAQHPEAKLVVGNTEIGIEMKFKNQLFPMIICPAWIPELNAVEHGPEGISFGAACALSSVEKTLLEAVAKLPTQKTEVFRGVLEQLRWFAGKQVKSVASLGGNIITASPISDLNPVFMASGTKLTIVSRGTRRTVPMDHTFFPSYRKTLLGPEEILLSIEIPYSREDEFFSAFKQASRREDDIAKVTCGMRVLFQPGSMQVKELALCYGGMADRTISALKTTQKQLSKFWNEKLLQDVCAGLAEELSLSPDAPGGMIEFRRTLTLSFFFKFYLTVLKKLG
>3nvwC
DTVGRPLPHLAAAMQASGEAVYCDDIPRYENELFLRLVTSTRAHAKIKSIDVSEAQKVPGFVCFLSADDIPGSNETGLFNDETVFAKDTVTCVGHIIGAVVADTPEHAERAAHVVKVTYEDLPAIITIEDAIKNNSFYGSELKIEKGDLKKGFSEADNVVSGELYIGGQDHFYLETHCTIAIPKGEEGEMELFVSTQNAMKTQSFVAKMLGVPVNRILVRVKRMGGGFGGKETRSTLVSVAVALAAYKTGHPVRCMLDRNEDMLITGGRHPFLARYKVGFMKTGTIVALEVDHYSNAGNSRDLSHSIMERALFHMDNCYKIPNIRGTGRLCKTNLSSNTAFRGFGGPQALFIAENWMSEVAVTCGLPAEEVRWKNMYKEGDLTHFNQRLEGFSVPRCWDECLKSSQYYARKSEVDKFNKENCWKKRGLCIIPTKFGISFTVPFLNQAGALIHVYTDGSVLVSHGGTEMGQGLHTKMVQVASKALKIPISKIYISETSTNTVPNSSPTAASVSTDIYGQAVYEACQTILKRLEPFKKKNPDGSWEDWVMAAYQDRVSLSTTGFYRTPNLGYSFETNSGNAFHYFTYGVACSEVEIDCLTGDHKNLRTDIVMDVGSSLNPAIDIGQVEGAFVQGLGLFTLEELHYSPEGSLHTRGPSTYKIPAFGSIPTEFRVSLLRDCPNKKAIYASKAVGEPPLFLGASVFFAIKDAIRAARAQHTNNNTKELFRLDSPATPEKIRNACVDKFTTLCVTGAPGNCK
>3nvxA
SIEWHKFETSEEIISTYLLDDVLYTGVNGAVYTFSNNKLNKTGLTNNNYITTSIKVEDADKDTLVCGTNNGNPKCWKIDGSDDPKHRGRGYAPYQNSKVTIISYNECVLSDINISKEGIKRWRRFDGPCGYDLYTADNVIPKDGLRGAFVDKDGTYDKVYILFTDTIGSKRIVKIPYIAQMCLNDEGGPSSLSSHRWSTFLKVELECDIDGRSYRQIIHSRTIKTDNDTILYVFFDSPYSKSALCTYSMNTIKQSFSTSKLEGYTKQLPSPAPGICLPAGKVVSHTTFEVIEKYNVLDDIIKPLSNQPIFEGPSGVKWFDIKEKENEHREYRIYFIKENSIYSFDTKSKQTRSSQVDARLFSVMVTSKPLFIADIGIGVGMPQ
>3nw0A
GVMTDVHRRFLQLLMTHGVLEEWDVKRLQTHCYKVHDRNATVDKLEDFINNINSVLESLYIEIKRGVTEDDGRPIYALVNLATTSISKMATDFAENELDLFRKALELIIDSETGFASSTNILNLVDQLKGKKMRKKEAEQVLQKFVQNKWLIEKEGEFTLHGRAILEMEQYIRETYPDAVKICNICHSLLIQGQSCETCGIRMHLPCVAKYFQSNAEPRCPHCNDYWPHEIPKVFDPE
>3nw0B
GPRSQKQLELKVSELVQFLLIKDQKKIPIKRADILKHVIGDYKDIFPDLFKRAAERLQYVFGYKLVELEPKSNTYILINTLEPVEEDAEMRGDQGTPTTGLLMIVLGLIFMKGNTLKETEAWDFLRRLGVYPTKKHLIFGDPKKLITEDFVRQRYLEYRRIPHTDPVDYEFQWGPRTNLELSKMKVLKFVAKVHNQDPKDWPAQYCEALADEENRAR
>3nw4A
MQNEKLDHESVTQAMQPKDTPELRALYKSFEEESIIPLWTQLGDLMPIHPKSKAVPHVWKWSTLLRLARKSGELVPVGRGGERRALGLANPGLGGNAYISPTMWAAIQYLGPRETAPEHRHSQNAFRFVVEGEGVWTVVNGDPVRMSRGDLLLTPGWCFHGHMNDTDQPMAWIDGLDIPFSQQMDVGFFEFGSDRVTDYATPNFSRGERLWCHPGLRPLSGLQNTVASPIGAYRWEFTDRALTEQLLLEDEGQPATVAPGHAAIRYVNPTTGGDVMPTLRCEFHRLRAGTETATRNEVGSTVFQVFEGAGAVVMNGETTKLEKGDMFVVPSWVPWSLQAETQFDLFRFSDAPIMEALSFMRTKIEGQK
>3nwcA
MELESSERELIAAEAQREVRGNRAAEELKRSGIGGIYGTLAELIKVKDEAYALAIEVALGNRADNVVVEDELVAEKAIKYLKEHKLGRLTFLPLNKIKPKHVDSSVGLPAVDVIEYDQKIENAVKFALGDTVIVNSMEEARPHIGKVRMVTIEGELYERSGAITGGHFRARGLAVDTTKLRLEHHHHHH
>3nwgA
AMESIGLVEVNSIARGIEAADAMLKAAQVDLLEAKPVCPGKYIVLICGDVAAVQSSVTAGKTMAAHSVLDDFILPNVHPQVLTAISAATPLTLIKALGIIETFSIASLIVAADTAAKTGQVDLVEIRIGMGIGGKSFVTLTGDVASVESSVAAGVMLASERGMLVDKVVIPSPHDHLKRCLC
>3nwjA
GSHMRLRSVSDKNSSALLETGSLLHSPFDEEQQILKKKAEEVKPYLNGRSMYLVGMMGSGKTTVGKIMARSLGYTFFDCDTLIEQAMKGTSVAEIFEHFGESVFREKETEALKKLSLMYHQVVVSTGGGAVIRPINWKYMHKGISIWLDVPLEALAHRIAAVGTGSRPLLHDDESGDTYTAALNRLSTIWDARGEAYTKASARVSLENITLKLGYRSVSDLTPAEIAIEAFEQVQSYLEKEDGMARPDGL
>3nwnA
MGSSHHHHHHSSGLVPRGSMGTRKKVHAFVRVKPTDDFAHEMIRYGDDKRSIDIHLKKDIRRGVVNNQQTDWSFKLDGVLHDASQDLVYETVAKDVVSQALDGYNGTIMCYGQTGAGKTYTMMGATENYKHRGILPRALQQVFRMIEERPTHAITVRVSYLEIYNESLFDLLSTLPYVGPSVTPMTIVENPQGVFIKGLSVHLTSQEEDAFSLLFEGETNRIIASHTMNKNSSRSHCIFTIYLEAHSRTLSEEKYITSKINLVDLAGSERLGKSGSEGQVLKEATYINKSLSFLEQAIIALGDQKRDHIPFRQCKLTHALKDSLGGNCNMVLVTNIYGEAAQLEETLSSLRFASRMKLV
>3nwoA
MAHHHHHHMGTLEANTNGPGSMLSRMPVSSRTVPFGDHETWVQVTTPENAQPHALPLIVLHGGPGMAHNYVANIAALADETGRTVIHYDQVGCGNSTHLPDAPADFWTPQLFVDEFHAVCTALGIERYHVLGQSWGGMLGAEIAVRQPSGLVSLAICNSPASMRLWSEAAGDLRAQLPAETRAALDRHEAAGTITHPDYLQAAAEFYRRHVCRVVPTPQDFADSVAQMEAEPTVYHTMNGPNEFHVVGTLGDWSVIDRLPDVTAPVLVIAGEHDEATPKTWQPFVDHIPDVRSHVFPGTSHCTHLEKPEEFRAVVAQFLHQHDLAADARV
>3nwpA
GMIKETVFKSFDTPSALEQQLASKIASQLQEAVDARGKASLVVSGGSTPLKLFQLLSMKSIDWSDVYITLADERWVEADADASNERLVREHLLQNRASNAKFRGLKNMFSTAEAGADMAAESLSNFPRPFDVVVLGMGNDGHTCSWFPCSAELENALTTQALCVATNPTTAPHGRITLSKSAILNSRQIYLHLVGEQKLSVYRQALESDDVHAMPIRAVLAQRKTPVDVFWSA
>3nwrA
MSGMLQARAVDEDTLEADYLIETPLDPARVADVMAGEQSSGTFVRVANESDALRARSRASVLRIEELEAAARPSLPNAWLERQGTPGPWRRARITLSFPLANIDANLPTLAATVAGNLYDLGEVTGVRLLSLRLPASYRARFELPRHGVAGTRALTDVKDRPMIGTIIKPNVGLSAAETAALVRELCEAGVDFIKDDEVCANPAHAPLAERVRAVMSEVRRYRERSGRPVMVAFNITDDLDAMRRHAELVEREGGSCVMASINWCGFSAIQSLRRTTPLVLHAHRNGYGMMSRDPALGMSFQAYQTLWRLSGVDHMHVHGLAGKFAQSDAEVIESARDCATPLAAGCDDAVLPAFSSGQWAGTVQATFDAVRSTDLLFMSGGGILAHPDGPAAGVTSVRQAWAAVQAGTPLPVYAEHMPELRRALAFFGGRA
>3nwyA
MGSSHHHHHHSSGLVPRGSHMTEPDVAGAPASKPEPASTGAASAAQLSGYSRVLLKLGGEMFGGGQVGLDPDVVAQVARQIADVVRGGVQIAVVIGGGNFFRGAQLQQLGMERTRSDYMGMLGTVMNSLALQDFLEKEGIVTRVQTAITMGQVAEPYLPLRAVRHLEKGRVVIFGAGMGLPYFSTDTTAAQRALEIGADVVLMAKAVDGVFAEDPRVNPEAELLTAVSHREVLDRGLRVADATAFSLCMDNGMPILVFNLLTDGNIARAVRGEKIGTLVTT
>3nx2A
MNTFDKHDLSGFVGKHLVYTYDNGWNYEIYVKNDNTIDYRIHSGLVGNRWVKDQEAYIVRVGESIYKISWTEPTGTDVSLIVNLGDSLFHGTIFFPRWVMNNPEPTVCFQNDHIPLMNSYREAGPAYPTEVIDEFATITFVRDCGANNESVIACAASELPKNFPDNLK
>3nx4A
MQALILEQQDGKTLASVQHLEESQLPAGDVTVDVHWSSLNYKDALAITGKGKIIRHFPMIPGIDFAGTVHASEDPRFHAGQEVLLTGWGVGENHWGGLAERARVKGDWLVALPAGLSSRNAMIIGTAGFTAMLCVMALEDAGIRPQDGEVVVTGASGGVGSTAVALLHKLGYQVAAVSGRESTHGYLKSLGANRILSRDEFAESRPLEKQLWAGAIDTVGDKVLAKVLAQMNYGGCVAACGLAGGFALPTTVMPFILRNVRLQGVDSVMTPPARRAEAWARLVKDLPESFYAQAATEITLADAPKFADAIINNQVQGRTLVKIK
>3nxhA
MKKKPFSILFMGIEDYATKGQKGRSDSLIVVTLDPKNKTMKMLSIPRDTRVQLAGDTTGSKTKINAAYSKGGKDETVETVENFLQIPIDKYVTVDFDGFKDVINEVGGIDVDVPFDFDEKSDVDESKRIYFKKGEMHLNGEEALAYARMRKQDKRGDFGRNDRQKQILNALIDRMSSASNIAKIDKIAEKASENVETNIRITEGLALQQIYSGFTSKKIDTLSITGSDLYLGPNNTYYFEPDATNLEKVRKTLQEHLDYTPLEHHHHHH
>3nxuA
MAYGTHSHGLFKKLGIPGPTPLPFLGNILSYHKGFCMFDMECHKKYGKVWGFYDGQQPVLAITDPDMIKTVLVKECYSVFTNRRPFGPVGFMKSAISIAEDEEWKRLRSLLSPTFTSGKLKEMVPIIAQYGDVLVRNLRREAETGKPVTLKDVFGAYSMDVITSTSFGVNIDSLNNPQDPFVENTKKLLRFDFLDPFFLSITVFPFLIPILEVLNICVFPREVTNFLRKSVKRMKESRLEDTQKHRVDFLQLMIDSQNSKETESHKALSDLELVAQSIIFIFAGYETTSSVLSFIMYELATHPDVQQKLQEEIDAVLPNKAPPTYDTVLQMEYLDMVVNETLRLFPIAMRLERVCKKDVEINGMFIPKGVVVMIPSYALHRDPKYWTEPEKFLPERFSKKNKDNIDPYIYTPFGSGPRNCIGMRFALMNMKLALIRVLQNFSFKPCKETQIPLKLSLGGLLQPEKPVVLKVESRDGTVSGAHHHH
>3ny4A
DLADRFAELERRYDARLGVYVPATGTTAAIEYRADERFAFCSTFAAPLVAAVLHQNPLTHLDKLITYTSDDIRSISPVAQQHVQTGMTIGQLCDAAIRYSDGTAANLLLADLGGPGGGTAAFTGYLRSLGDTVSRLDAEEPELNRDPPGDERDTTTPHAIALVLQQLVLGNALPPDKRALLTDWMARNTTGAKRIRAGFPADWKVIDKTGTGDYGRANDIAVVWSPTGVPYVVAVMSDRAGGGYDAEPREALLAEAATCVAGVLA
>3nyqA
MGSSHHHHHHSSGLVPRGSHMSSLFPALSPAPTGAPADRPALRFGERSLTYAELAAAAGATAGRIGGAGRVAVWATPAMETGVAVVAALLAGVAAVPLNPKSGDKELAHILSDSAPSLVLAPPDAELPPALGALERVDVDVRARGAVPEDGADDGDPALVVYTSGTTGPPKGAVIPRRALATTLDALADAWQWTGEDVLVQGLPLFHVHGLVLGILGPLRRGGSVRHLGRFSTEGAARELNDGATMLFGVPTMYHRIAETLPADPELAKALAGARLLVSGSAALPVHDHERIAAATGRRVIERYGMTETLMNTSVRADGEPRAGTVGVPLPGVELRLVEEDGTPIAALDGESVGEIQVRGPNLFTEYLNRPDATAAAFTEDGFFRTGDMAVRDPDGYVRIVGRKATDLIKSGGYKIGAGEIENALLEHPEVREAAVTGEPDPDLGERIVAWIVPADPAAPPALGTLADHVAARLAPHKRPRVVRYLDAVPRNDMGKIMKRALNRD
>3nytA
MIEFIDLKNQQARIKDKIDAGIQRVLRHGQYILGPEVTELEDRLADFVGAKYCISCANGTDALQIVQMALGVGPGDEVITPGFTYVATAETVALLGAKPVYVDIDPRTYNLDPQLLEAAITPRTKAIIPVSLYGQCADFDAINAIASKYGIPVIEDAAQSFGASYKGKRSCNLSTVACTSFFPSAPLGCYGDGGAIFTNDDELATAIRQIARHGQDRRYHHIRVGVNSRLDTLQAAILLPKLEIFEEEIALRQKVAAEYDLSLKQVGIGTPFIEVNNISVYAQYTVRMDNRESVQASLKAAGVPTAVHYPIPLNKQPAVADEKAKLPVGDKAATQVMSLPMHPYLDTASIKIICAALTNLEHHHHHH
>3nywA
MSLEKQKGLAIITGASQGIGAVIAAGLATDGYRVVLIARSKQNLEKVHDEIMRSNKHVQEPIVLPLDITDCTKADTEIKDIHQKYGAVDILVNAAAMFMDGSLSEPVDNFRKIMEINVIAQYGILKTVTEIMKVQKNGYIFNVASRAAKYGFADGGIYGSTKFALLGLAESLYRELAPLGIRVTTLCPGWVNTDMAKKAGTPFKDEEMIQPDDLLNTIRCLLNLSENVCIKDIVFEMKKSIIEGHHHHHH
>3nzbX
MNQQKSLTLIVALTTSYGIGRSNSLPWKLKKEISYFKRVTSFVPTFDSFESMNVVLMGRKTWESIPLQFRPLKGRINVVITRNESLDLGNGIHSAKSLDHALELLYRTYGSESSVQINRIFVIGGAQLYKAAMDHPKLDRIMATIIYKDIHCDVFFPLKFRDKEWSSVWKKEKHSDLESWVGTKVPHGKINEDGFDYEFEMWTRDL
>3nzeA
SNASPFDTGPELESQIRNQYGVDVHVVPVLDTLNEAETLDRVAMQAARTIGPLVDSNAIIGVAWGATLSAVSRHLTRKMTHDSIVVQLNGAGNMQTTGITYASDIMRRFGSAYGARVEQFPVPAFFDHASTKTAMWNERSVQRILDLQARMSIAIFGVGSVDSDYPSHVYAGGYLDEHDLTMLAADDVVGDVATVFFRSDGSSDGITLNERSTGPSHEQLRQVRRRICVVSGASKINGLQGALAAGLATDLILDEASARRLVSFNGH
>3nziA
MGQEDPNSLRHKYNFIADVVEKIAPAVVHIELFRKLPFSKREVPVASGSGFIVSEDGLIVTNAHVVTNKHRVKVELKNGATYEAKIKDVDEKADIALIKIDHQGKLPVLLLGRSSELRPGEFVVAIGSPFSLQNTVTTGIVSTTQRGGKELGLRNSDMDYIQTDAIINYGNSGGPLVNLDGEVIGINTLKVTAGISFAIPSDKIKKFLTESHDRQAKGKAITKKKYIGIRMMSLTSSKAKELKDRHRDFPDVISGAYIIEVIPDTPAEAGGLKENDVIISINGQSVVSANDVSDVIKRESTLNMVVRRGNEDIMITVIPEEIDPRSLEHHHHHH
>3nzqA
MSDDMSMGLPSSAGEHGVLRSMQEVAMSSQEASKMLRTYNIAWWGNNYYDVNELGHISVCPDPDVPEARVDLAQLVKTREAQGQRLPALFCFPQILQHRLRSINAAFKRARESYGYNGDYFLVYPIKVNQHRRVIESLIHSGEPLGLEAGSKAELMAVLAHAGMTRSVIVCNGYKDREYIRLALIGEKMGHKVYLVIEKMSEIAIVLDEAERLNVVPRLGVRARLASQGSGKWQSSGGEKSKFGLAATQVLQLVETLREAGRLDSLQLLHFHLGSQMANIRDIATGVRESARFYVELHKLGVNIQCFDVGGGLGVDYEGTRSQSDCSVNYGLNEYANNIIWAIGDACEENGLPHPTVITESGRAVTAHHTVLVSNIIGVERNEYTVPTAPAEDAPRALQSMWETWQEMHEPGTRRSLREWLHDSQMDLHDIHIGYSSGIFSLQERAWAEQLYLSMCHEVQKQLDPQNRAHRPIIDELQERMADKMYVNFSLFQSMPDAWGIDQLFPVLPLEGLDQVPERRAVLLDITCDSDGAIDHYIDGDGIATTMPMPEYDPENPPMLGFFMVGAYQEILGNMHNLFGDTEAVDVFVFPDGSVEVELSDEGDTVADMLQYVQLDPKTLLTQFRDQVKKTDLDAELQQQFLEEFEAGLYGYTYLEDELEHHHHHH
>3nzzA
GHMEHRGTDIISLSQAATKIHQAQQTLQSTPPISEENNDERTLARQQLTSSLNALAKSGVSLSAEQNENLRSAFSAPTSALFSASPMAQPRTTISDAEIWDMVSQNISAIGDSYLGVYENVVAVYTDFYQAFSDILSKMGGWLLPGKDGNTVKLDVTSLKNDLNSLVNKYNQINSNTVLFPAQSGSGVKVATEAEARQWLSELNLPNSCLKSYGSGYVVTVDLTPLQKMVQDIDGLGAPGKDSKLEMDNAKYQAWQSGFKAQEENMKTTLQTLTQKYSNANSLYDNLVKVLSSTISSSLETAKSFLQG
>3o03A
MGSSHHHHHHSSGLVPRGSHMNQQFSLDQFSLKGKIALVTGASYGIGFAIASAYAKAGATIVFNDINQELVDRGMAAYKAAGINAHGYVCDVTDEDGIQAMVAQIESEVGIIDILVNNAGIIRRVPMIEMTAAQFRQVIDIDLNAPFIVSKAVIPSMIKKGHGKIINICSMMSELGRETVSAYAAAKGGLKMLTKNIASEYGEANIQCNGIGPGYIATPQTAPLRELQKDGSRHPFDQFIIAKTPAARWGEAEDLMGPAVFLASDASNFVNGHILYVDGGILAYIGKQPEA
>3o0aA
GRSEGALIRFYVEIEEPEKFLNCVPEELKETLLKEKRIYIDVFTTRPDTVFGATFVVLAPEHPLVPVLACIGERLGNACYSDVENFVEKMKKMSTRERTMEEDKEGVFLGVYATNPANGEKIPVWSANYVLYEYGTGAIMCVPAHDQRDWEFAKKYDLPIKVVVKPEGAWDFEKGAYEGKGTLVNSDGFDGLDSETAKRKITEWLQDRGLGEKKVSYRL
>3o0dA
VYTSTETSHIDQESYNFFEKYARLANIGYCVGPGTKIFKPFNCGLQCAHFPNVELIEEFHDPRLIFDVSGYLAVDHASKQIYLVIRGTHSLEDVITDIRIMQAPLTNFDLAANISSTATCDDCLVHNGFIQSYNNTYNQIGPKLDSVIEQYPDYQIAVTGHSLGGAAALLFGINLKVNGHDPLVVTLGQPIVGNAGFANWVDKLFFGQENPDVSKVSKDRKLYRITHRGDIVPQVPFWDGYQHCSGEVFIDWPLIHPPLSNVVMCQGQSNKQCSAGNTLLQQVNVIGNHLQYFVTEGVCGI
>3o0fA
GMSHVSYAEPPAQGWDIHCHTVFSDGTETPRTLVEQARKLGLHGVAIADHDTTAGWDEATEASEEIGLPLLLGTEITAVDEDVSVHMLAFQYDPSNEHISSMFANTRAARLRRTKRMVERLSQDFPITWDDVLAQVKEGERTTIGRPHIADALVAAGVYETRSDAFADAVSAKSKYYIPTPSPSTHEVIAAVKGAGGVVVAAHAGDPQRNRRLLSDEQLDAMIADGLDGLEVWHRGNPPEQRERLLTIAARHDLLVTGGSDWHGKGKPNGLGENLTDDDTVREILCRGVDLIGRVGSSHAA
>3o0gD
QASTSELLRCLGEFLCRRCYRLKHLSPTDPVLWLRSVDRSLLLQGWQDQGFITPANVVFLYMLCRDVISSEVGSDHELQAVLLTCLYLSYSYMGNEISYPLKPFLVESCKEAFWDRCLSVINLMSSKMLQINADPHYFTQVFSDLKNES
>3o0kA
MAHHHHHHMGTLEAQTQGPGSMIMTVPTVKLNDGNHIPQLGYGVWQISNDEAVSAVSEALKAGYRHIDTATIYGNEEGVGKAINGSGIARADIFLTTKLWNSDQGYESTLKAFDTSLKKLGTDYVDLYLIHWPMPSKDLFMETWRAFIKLKEEGRVKSIGVSNFRTADLERLIKESGVTPVLNQIELHPQFQQDELRLFHGKHDIATEAWSPLGQGKLLEDPTLKSIAEKHAKSVAQIILRWHIETGNIVIPKSITPARIKENFDIFDFTLNGTDHDAITKLD
>3o0mA
GPGSMSCVFCAIVSGDAPAIRIYEDENFLGILDIRPFTRGHTLVIPKTHTVDLTDTPPETVAGMAAVGQRIARAARESGLHADGNNIAINDGKAAFQTVFHIHLHVVPRRNGDKLSFAKGMVMRRDPDREESGRLLRAALAQLDSAEQD
>3o0pA
GSFTESNNQTQDFERAAKKLSQKEINRRMALAQAYNDSLNNVHLEDPYEKKRIQKGIAEYARMLEVSEKIGIISVPKIGQKLPIFAGSSQEVLSKGAGHLEGTSLPIGGNSTHTVITAHSGIPDKELFSNLKKLKKGDKFYIQNIKETIAYQVDQIKVVTPDNFSDLLVVPGHDYATLLTCTPIMVNTHRLLVRGHRIPYKGPIDEKLIKDGHLNT
>3o0qA
MKLSDLISRWIDVEPSKNAQIILRDRYFMKDLDGNYLETKWEDVARRVARVVATAELLNPSYKKNEKLDRIKEWEDIFFRVLKARLFIPNSPTLFNAGLGVKHDLLWKPIDQMTLEDYEEIYRSRNHLHMLSACFVVPVGDSIEEIFEAVKEYALITKVGGGVGSNFSELRPKGSFVAGTHGKASGPVSFMHVFNSAISVVKQGSRRRGALMGILNINHPDIEEFIDAKKENTGEAVLNFFNLSVGFPMDKKEILKLYEEDGELELSHPRSTIRKKVKIRELFRKIATNAWKSGDPGLAFLGEMNKYYPLYPHRKINSTNPCGEIGLSDYEACNLGSIDVAKFYNNGFVDLEALQELVQIAVRFLDNVIDVNVFPIDKITKAVKESRRLGLGIMGFADLLYKLEIPYNSQEARDFAANLMAFIALHAHRTSYELGKEKGNFPLLEISRYRTEDNFVPFAMGMSNYDDEIREVMKMTKEFRRNVALLTIAPTGSISNIADTSSGLEPNFLLAYTRFVTKEDGTKEPLLYVNQVLREKLNPEILKRIEKELIEKGSLKDIPDVPEKIKKVFVVALDIDPMDHLLMQDAFQRYVDNNISKTINMPQSATVDDVLNVYLEALRTNVRGITVYRDGSLQTQVLTKALKT
>3o0zA
GSLANEKLSQLQKQLEEANDLLRTESDTAVRLRKSHTEMSKSISQLESLNRELQERNRILENSKSQTDKDYYQLQAILEAERRDRGHDSEMIGDLQARITSLQEEVKHLKHNLEKVEGERKEAQDMLNHSEKEKNNLEIDLNYKLKSLQQRLEQEVNEHKVTKARLTD
>3o14A
GMEINADFTKPVVIDTDQLEWRPSPMKGVERRMLDRIGGEVARATSIVRYAPGSRFSAHTHDGGEEFIVLDGVFQDEHGDYPAGTYVRNPPTTSHVPGSAEGCTIFVKLWQFDPADRTQFSKNMEAELGAPVEGISTSLLHEDERETVTHRKLEPGANLTSEAAGGIEVLVLDGDVTVNDEVLGRNAWLRLPEGEALSATAGARGAKIWMKTGHLRFVRTPEV
>3o1iC
GSGSDEKICAIYPHLKDSYWLSVNYGMVSEAEKQGVNLRVLEAGGYPNKSRQEQQLALCTQWGANAIILGTVDPHAYEHNLKSWVGNTPVFATVNQLDLDEEQSTLLKGEVGVDWYWMGYEAGKYLAERHPKGSGKTNIALLLGPRTRGGTKPVTTGFYEAIKNSDIHIVDSFWADNDKELQRNLVQRVIDMGNIDYIVGSAVAIEAAISELRSADKTHDIGLVSVYLSHGVYRGLLRNKVLFAPTDKMVQQGRLSVMQAAHYLRHQPYEKQASPIIKPLTPKTLHDDTIEESLSPSEYRPTFS
>3o21A
GFPNTISIGGLFMRNTVQEHSAFRFAVQLYNTNQNTTEKPFHLNYHVDHLDSSNSFSVTNAFCSQFSRGVYAIFGFYDQMSMNTLTSFCGALHTSFVTPSFPTDADVQFVIQMRPALKGAILSLLSYYKWEKFVYLYDTERGFSVLQAIMEAAVQNNWQVTARSVGNIKDVQEFRRIIEEMDRRQEKRYLIDCEVERINTILEQVVILGKHSRGYHYMLANLGFTDILLERVMHGGANITGFQIVNNENPMVQQFIQRWVRLDEREFPEAKNAPLKYTSALTHDAILVIAEAFRYLRRQRVDVSRRGSAGDCLANPAVPWSQGIDIERALKMVQVQGMTGNIQFDTYGRRTNYTIDVYEMKVSGSRKAGYWNEYERFVPFSGTHHHHHH
>3o22A
SVQPNFQQDKFLGRWFSAGLASNSSWLREKKAALSMAKSVVAPATDGGLNLTSTFLRKNQCETRTMLLQPAGSLGSYSYRSPHWGSTYSVSVVETDYDQYALLYSQGSKGPGEDFRMATLYSRTQTPRAELKEKFTAFCKAQGFTEDTIVFLPQTDKCMTEQ
>3o2kA
MPPAPPDQKPCHQLQPAPYRALSESILFGSVDEERWWHSTAPILSRLLISSNYDVDVQYKYLSLYRHLVLPALGPYPQRDPETGIIATQWRSGMVLTGLPIEFSNNVARALIRIGVDPVTADSGTAQDPFNTTRPKVYLETAARLLPGVDLTRFYEFETELVITKAEEAVLQANPDLFRSPWKSQILTAMDLQKSGTVLVKAYFYPQPKSAVTGRSTEDLLVNAIRKVDREGRFETQLANLQRYIERRRRGLHVPGVTADKPPATAADKAFDACSFFPHFLSTDLVEPGKSRVKFYASERHVNLQMVEDIWTFGGLRRDPDALRGLELLRHFWADIQMREGYYTMPRGFCELGKSSAGFEAPMMFHFHLDGSQSPFPDPQMYVCVFGMNSRKLVEGLTTFYRRVGWEEMASHYQANFLANYPDEDFEKAAHLCAYVSFAYKNGGAYVTLYNHSFNPVGDVSFPNGSRSHHHHHH
>3o2uA
GSMLKLRQLQKKKQKENENSSSIQPNLSAARIRLKRDLDSLDLPPTVTLNVITSPDSADRSQSPKLEVIVRPDEGYYNYGSINFNLDFNEVYPIEPPKVVCLKKIFHPNIDLKGNVCLNILREDWSPALDLQSIITGLLFLFLEPNPNDPLNKDAAKLLCEGEKEFAEAVRLTMSGGSIEHVKYDNIVSP
>3o36A
SPNEDWCAVCQNGGELLCCEKCPKVFHLSCHVPTLTNFPSGEWICTFCRDLSKPEVEYDCDAPSHNSEKKKTEGLVKLTPIDKRKCERLLLFLYCHEMSLAFQDPVPLTVPDYYKIIKNPMDLSTIKKRLQEDYSMYSKPEDFVADFRLIFQNCAEFNEPDSEVANAGIKLENYFEELLKNLYP
>3o38A
GPGSMNLSEAPKEIDGHGLLKGKVVLVTAAAGTGIGSTTARRALLEGADVVISDYHERRLGETRDQLADLGLGRVEAVVCDVTSTEAVDALITQTVEKAGRLDVLVNNAGLGGQTPVVDMTDEEWDRVLNVTLTSVMRATRAALRYFRGVDHGGVIVNNASVLGWRAQHSQSHYAAAKAGVMALTRCSAIEAVEFGVRINAVSPSIARHKFLEKTSSSELLDRLASDEAFGRAAEPWEVAATIAFLASDYSSYMTGEVVSVSSQRA
>3o3mA
MSEKKEARVVINDLLAEQYANAFKAKEEGRPVGWSTSVFPQELAEVFDLNVLYPENQAAGVAAKKGSLELCEIAESKGYSIDLCAYARTNFGLLENGGCEALDMPAPDFLLCCNNICNQVIKWYENISRELDIPLIMIDTTFNNEDEVTQSRIDYIKAQFEEAIKQLEIISGKKFDPKKFEEVMKISAENGRLWKYSMSLPADSSPSPMNGFDLFTYMAVIVCARGKKETTEAFKLLIEELEDNMKTGKSSFRGEEKYRIMMEGIPCWPYIGYKMKTLAKFGVNMTGSVYPHAWALQYEVNDLDGMAVAYSTMFNNVNLDRMTKYRVDSLVEGKCDGAFYHMNRSCKLMSLIQYEMQRRAAEETGLPYAGFDGDQADPRAFTNAQFETRIQGLVEVMEERKKLNRGEI
>3o3mB
MEAILSKMKEVVENPNAAVKKYKSETGKKAIGCFPVYCPEEIIHAAGMLPVGIWGGQTELDLAKQYFPAFACSIMQSCLEYGLKGAYDELSGVIIPGMCDTLICLGQNWKSAVPHIKYISLVHPQNRKLEAGVKYLISEYKGVKRELEEICGYEIEEAKIHESIEVYNEHRKTMRDFVEVAYKHSNTIKPSIRSLVIKSGFFMRKEEHTELVKDLIAKLNAMPEEVCSGKKVLLTGILADSKDILDILEDNNISVVADDLAQETRQFRTDVPAGDDALERLARQWSNIEGCSLAYDPKKKRGSLIVDEVKKKDIDGVIFCMMKFCDPEEYDYPLVRKDIEDSGIPTLYVEIDQQTQNNEQARTRIQTFAEMMSLASAWSHPQFEK
>3o4fA
HHHHHHMAEKKQWHETLHDQFGQYFAVDNVLYHEKTDHQDLIIFENAAFGRVMALDGVVQTTERDEFIYHEMMTHVPLLAHGHAKHVLIIGGGDGAMLREVTRHKNVESITMVEIDAGVVSFCRQYLPNHNAGSYDDPRFKLVIDDGVNFVNQTSQTFDVIISDCTDPIGPGESLFTSAFYEGCKRCLNPGGIFVAQNGVCFLQQEEAIDSHRKLSHYFSDVGFYQAAIPTYYGGIMTFAWATDNDALRHLSTEIIQARFLASGLKCRYYNPAIHTAAFALPQYLQDALASQPS
>3o4pA
MEIPVIEPLFTKVTEDIPGAEGPVFDKNGDFYIVAPEVEVNGKPAGEILRIDLKTGKKTVICKPEVNGYGGIPAGCQCDRDANQLFVADMRLGLLVVQTDGTFEEIAKKDSEGRRMQGCNDCAFDYEGNLWITAPAGEVAPADYTRSMQEKFGSIYCFTTDGQMIQVDTAFQFPNGIAVRHMNDGRPYQLIVAETPTKKLWSYDIKGPAKIENKKVWGHIPGTHEGGADGMDFDEDNNLLVANWGSSHIEVFGPDGGQPKMRIRCPFEKPSNLHFKPQTKTIFVTEHENNAVWKFEWQRNGKKQYCETLKFGIF
>3o4vA
FSMKIGIIGAMEEEVTLLRDKIENRQTISLGGCEIYTGQLNGTEVALLKSGIGKVAAALGATLLLEHCKPDVIINTGSAGGLAPTLKVGDIVVSDEARYHDADVTAFGYEYGQLPGCPAGFKADDKLIAAAEACIAELNLNAVRGLIVSGDAFINGSVGLAKIRHNFPQAIAVEMEATAIAHVCHNFNVPFVVVRAISDVADQQSHLSFDEFLAVAAKQSSLMVESLVQKLAHG
>3o53A
AIHEIKQNGNRYKIEKVTDSSLKQALASLRQSAWNVKELDLSGNPLSQISAADLAPFTKLELLNLSSNVLYETLDLESLSTLRTLDLNNNYVQELLVGPSIETLHAANNNISRVSCSRGQGKKNIYLANNKITMLRDLDEGCRSRVQYLDLKLNEIDTVNFAELAASSDTLEHLNLQYNFIYDVKGQVVFAKLKTLDLSSNKLAFMGPEFQSAAGVTWISLRNNKLVLIEKALRFSQNLEHFDLRGNGFHCGTLRDFFSKNQRVQTVAKQTVKKLTGQNEEECTVPTLGHYGAYCCEDLPAPFADRLIALGHHHHHH
>3o59X
MVLMELPKEMEEYFSMLQREIDKAYEIAKKARAQGKDPSLDVEIPQASDMAGRVESLVGPPGVAERIRELVKEYGKEIAALKIVDEIIDGKFGDLGSKEKYAEQAVRTALAILTEGVVSAPIEGIASVKIKRNTWSDNSEYLALYYAGPIRSSGGTAQALSVLVGDYVRRKLGLDRFKPSEKHIERMVEEVDLYHRTVSRLQYHPSPEEVRLAMRNIPIEITGEATDEVEVSHRDIPGVETNQLRGGAILVLAEGVLQKAKKLVKYIDKMGIEGWEWLKEFVEAKEKGEEIEEEGSAEST
>3o5cA
AHHHHHHGGAEPIEVITPAKITEPEKVELGKMLFFEPRLSKSGFISCNSCHNLSTGGVDALPTSIGHHWQEGPINSPTVLNADFMLAQFWDGRASNLKEQAAGPIANPKEMGFTHELATETIASMPAYRARFAKVYGDEKVDIDRLTDAIAAFEKTLVTPNSPFDQYLLGKQDAISGDAKAGYQLFKDKGCVSCHNGPAVGGTMFMKMGLIKPFHTNNPAEGRKGVTGKDADKFVFKVPTLRNIELTYPYFHDGSVWTLEEAVNTMADIQLGQKLTEKETKEMVAFLNSLTGEQPQISLPILPPSNKETPRPVPFATGAK
>3o5uA
MANTRVIELFDEFTDLIRDFIVRHEITTPEYETIMQYMISVGEAGEWPLWLDAFFETTVDSVSYGKGNWTSSAIQGPFFKEGAPLLTGKPATLPMRADEPGDRMRFTGSVRDTSGTPITGAVIDVWHSTNDGNYSFFSPALPDQYLLRGRVVPAEDGSIEFHSIRPVPYEIPKAGPTGQLMNSYLGRHSWRPAHIHIRITADGYRPLITQLYFEGDPYLDSDSCSAVKSELVLPVNKIDIDGETWQLVDFNFILQHN
>3o5yA
SNAMSLDDIINNMIDKLKLLVHFDRISFLLLANETLKLSHVYPKGSHSLDIGSTIPKEQSLYWSALDQRQTIFRSLTDTQDNFYEKQYLAILDLKSILVIPIYSKNKRVGVLSIGRKQQIDWSLDDLAFLEQLTDHLAVSIENVELYGQVLRSKQEWEDTFKAVD
>3o60A
MNNYVKVHQPLNVDLRTQKTQTKLYTVLERFYVEDRTFESISIKDLCEQARVSRATFYRHHKEIIQVIEVQILRTMQYFSLEFDQIILTKENIQRLILRTIQKNPLLFQVIFWSRAENIFIDVVSGEILRISLLKEVSFSDSKFMPNCFARMILSLAAEIQQSNKDYTNDQLVELIQEAARFLQK
>3o63A
MGSSHHHHHHSSGENLYFQGHMHESRLASARLYLCTDARRERGDLAQFAEAALAGGVDIIQLRDKGSPGELRFGPLQARDELAACEILADAAHRYGALFAVNDRADIARAAGADVLHLGQRDLPVNVARQILAPDTLIGRSTHDPDQVAAAAAGDADYFCVGPCWPTPTKPGRAAPGLGLVRVAAELGGDDKPWFAIGGINAQRLPAVLDAGARRIVVVRAITSADDPRAAAEQLRSALTAAN
>3o65A
GMDFIFHEKQEGFLCAQHCLNNLLQGEYFSPVELASIAHQLDEEERMRMAEGGVTSEEYLAFLQQPSENMDDTGFFSIQVISNALKFWGLEIIHFNNPEYQKLGIDPINERSFICNYKQHWFTIRKFGKHWFNLNSLLAGPELISDTCLANFLARLQQQAYSVFVVKGDLPDCEADQLLQIISVEEMDTPK
>3o6cA
SNAMLLGVNIDHIAVLRQARMVNDPDLLEAAFIVARHGDQITLHVREDRRHAQDFDLENIIKFCKSPVNLECALNDEILNLALKLKPHRVTLVPEKREELTTEGGLCLNHAKLKQSIEKLQNANIEVSLFINPSLEDIEKSKILKAQFIELHTGHYANLHNALFSNISHTAFALKELDQDKKTLQAQFEKELQNLELCAKKGLELGLKVAAGHGLNYKNVKPVVKIKEICELNIGQSIVARSVFTGLQNAILEMKELIKR
>3o6nA
YNVKPRQPEYKCIDSNLQYDCVFYDVHIDMQTQDVYFGFEDITLNNQKIVTFKNSTMRKLPAALLDSFRQVELLNLNDLQIEEIDTYAFAYAHTIQKLYMGFNAIRYLPPHVFQNVPLLTVLVLERNDLSSLPRGIFHNTPKLTTLSMSNNNLERIEDDTFQATTSLQNLQLSSNRLTHVDLSLIPSLFHANVSYNLLSTLAIPIAVEELDASHNSINVVRGPVNVELTILKLQHNNLTDTAWLLNYPGLVEVDLSYNELEKIMYHPFVKMQRLERLYISNNRLVALNLYGQPIPTLKVLDLSHNHLLHVERNQPQFDRLENLYLDHNSIVTLKLSTHHTLKNLTLSHNDWDCNSLRALFRNVARPAVDDADQHCKIDYQLEHGLCCKES
>3o6pA
SNAASTQYMELNQRDEKSPFRNANLRKAISYSIDRKALVESILGDGSIEPNGLVPADMAKDPSGGKDFAKEAGSQIEYDTKKAKEYWEKAKKELGISTLTMDILSSDADSSKKTVEFVQGSIQDALDGVKVTVSPVPFSVRLDRSNKGDFDAVIGGWSADYADPSSFLDLFASDNSYNRGRYNNAEFDKFVKAASSADATDPEKRWDDMLNAEKTIMGDMGVVPLFQKS
>3o6qA
GSELETDTREILEENNEMLHMYLNRLKTYQYLLKNEPIHVYYGSIDAYAEGIDKLLKTYADKMNLTASLCHYSTQADKDRLTEHMDDPADVQTRLDRKDVYYDQYGKVVLIPFTIETQNYVIKLTSDSIVTEFDYLLFTSLTSIYDLVLPIEEEGEG
>3o6xA
MSKMRFFALQELSNRKPLEITTPSNKLSDYYASHVFDRKKMQEYLPKEAYKAVVDATEKGTPISREMADLIANGMKSWAKSLNVTHYTHWFQPLTDGTAEKHDGFIEFGEDGEVIERFSGKLLIQQEPDASSFPNGGIRNTFEARGYTAWDGSSPAFVVDTTLCIPTIFISYTGEALDYKTPLLKALAAVDKAATEVCQLFDKNITRVFTNLGWEQEYFLVDTSLYNARPDLRLTGRTLMGHSSAKDQQLEDHYFGSIPPRVTAFMKELEIECHKLGIPVKTRHNEVAPNQFELAPIFENCNLANDHNQLVMDLMKRIARKHHFAVLFHEKPYNGVNGSGKHNNWSLCTDTGINLFAPGKNPKGNMLFLTFLVNVLMMVHKNQDLLRASIMSAGNSHRLGANEAPPAILSIFLGSQLSATLDEIVRQVTNSKMTPEEKTTLKLGIGRIPEILLDTTDRNRTSPFAFTGNRFEFRAAGSSANCAAAMIAINAAMANQLNEFKASVDKLMEEGIGKDEAIFRILKENIIASELIRFEGDGYSEEWKQEAARRGLTNICHVPEALMHYMDNQSRAVLIGERIFNETELACRLEVELEKYTMKVQIESRVLGDLAINHIVPIAVSYQNRLLENLCRMKEIFSEEEYEVMSADRKELIKEISHRVSAIKVLVRDMTEARKVANHKENFKEKAFAYEETVRPYLESIRDHIDHLEMEIDDEIWPLPKYRELLFTK
>3o74A
HTRTLGFILPDLENPSYARIAKQLEQGARARGYQLLIASSDDQPDSERQLQQLFRARRCDALFVASCLPPEDDSYRELQDKGLPVIAIDRRLDPAHFCSVISDDRDASRQLAASLLSSAPRSIALIGARPELSVSQARAGGFDEALQGYTGEVRRYQGEAFSRECGQRLMQQLIDDLGGLPDALVTTSYVLLQGVFDTLQARPVDSRQLQLGTFGDNQLLDFLPLPVNAMAQQHGQIAATALELALAAIEEKRYEPGVHAVGRTFKQRISVA
>3o7bA
HHHHHHRSDITSLYKKVGENLYFQGMGSAFVFLEASLELIPQKIRGHPAVRADAIRRGKRPEKILLDDSKHHTAMKSLEFREKRGRPDIVHQCLLLLLDSPLRDFEVYVHTLNGEIIWVNRETRLPRNYNRFVGLMEKLFEERRITAGDTTLIEFKDVGLRDIVRGRDVLLFREKGGRFEFSELLDGDVAVCIGAFPHGDFFEETLRELGEFKEVSLGTESYTSLYVTSRVLCEYERVRAHKVG
>3o7qA
MGNTSIQTQSYRAVDKDAGQSRSYIIPFALLCSLFFLWAVANNLNDILLPQFQQAFTLTNFQAGLIQSAFYFGYFIIPIPAGILMKKLSYKAGIITGLFLYALGAALFWPAAEIMNYTLFLVGLFIIAAGLGCLETAANPFVTVLGPESSGHFRLNLAQTFNSFGAIIAVVFGQSLILSNVPHQSQDVLDKMSPEQLSAYKHSLVLSVQTPYMIIVAIVLLVALLIMLTKFPALQSDNHSDAKQGSFSASLSRLARIRHWRWAVLAQFCYVGAQTACWSYLIRYAVEEIPGMTAGFAANYLTGTMVCFFIGRFTGTWLISRFAPHKVLAAYALIAMALCLISAFAGGHVGLIALTLCSAFMSIQYPTIFSLGIKNLGQDTKYGSSFIVMTIIGGGIVTPVMGFVSDAAGNIPTAELIPALCFAVIFIFARFRSQTATN
>3o83A
GHMKKQLIEFVRWSPERAQHYRNKGYWIDQPLTRILTVGVQSHPHSLAIICGERQLSYIELDRLSTNLATRLAEKGLGKGDTALVQLPNVAEFYIVFFALLKAGVVVLNALYSHRQYELNAFIKQIQPKLLIGSRQHEVFSNNQFIDSLHDVNLSPEIILMLNHQATDFGLLDWIETPAETFVDFSSTPADEVAFFQLSGGSTGTPKLIPRTHNDYDYSVRASAEICGLNSNTRLLCALPAPHNFMLSSPGALGVLHAGGCVVMAPNPEPLNCFSIIQRHQVNMASLVPSAVIMWLEKAAQYKDQIQSLKLLQVGGASFPESLARQVPEVLNCKLQQVFGMAEGLVNYTRLDDSDEQIFTTQGRPISSDDEIKIVDEQYREVPEGEIGMLATRGPYTFCGYYQSPEHNSQVFDEDNYYYSGDLVQRTPDGNLRVVGRIKDQINRGGEKIASEEIEKLILLHPEVMHAALVAIVDEQFGEKSCAFIVSRNPELKAVVLRRHLMELGIAQYKLPDQIKLIESLPLTAVGKVDKKQLRSILNTSTTS
>3o8eB
CEEPPTFEAMELIGKPKPYYEIGERVDYKCKKGYFYIPPLATHTICDRNHTWLPVSDDACYRETCPYIRDPLNGQAVPANGTYEFGYQMHFICNEGYYLIGEEILYCELKGSVAIWSGKPPICEKVLCTPPPKIKNGKHTFSEVEVFEYLDAVTYSCDPAPGPDPFSLIGESTIYCGDNSVWSRAAPECKVVKCRFPVVENGKQISGFGKKFYYKATVMFECDKGFYLDGSDTIVCDSNSTWDPPVPKCLKV
>3o8jA
MRGSHHHHHHGMASHMTDTTILQNNTHVIKPKKSVALSGVPAGNTALCTVGKSGNDLHYRGYDILDLAEHCEFEEVAHLLIHGKLPTRDELNAYKSKLKALRGLPANVRTVLEALPAASHPMDVMRTGVSALGCTLPEKEGHTVSGARDIADKLLASLSSILLYWYHYSHNGERIQPETDDDSIGGHFLHLLHGEKPTQSWEKAMHISLVLYAEHEFNASTFTSRVIAGTGSDVYSAIIGAIGALRGPKHGGANEVSLEIQQRYETPDEAEADIRKRVENKEVVIGFGHPVYTIADPRHQVIKRVAKQLSEEGGSLKMYHIADRLETVMWETKKMFPNLDWFSAVSYNMMGVPTEMFTPLFVIARVTGWAAHIIEQRQDNKIIRPSANYTGPEDRPFVSIDDRC
>3o8mA
MVRLGPKKPPARKGSMADVPANLMEQIHGLETLFTVSSEKMRSIVKHFISELDKGLSKKGGNIPMIPGWVVEYPTGKETGDFLALDLGGTNLRVVLVKLGGNHDFDTTQNKYRLPDHLRTGTSEQLWSFIAKCLKEFVDEWYPDGVSEPLPLGFTFSYPASQKKINSGVLQRWTKGFDIEGVEGHDVVPMLQEQIEKLNIPINVVALINDTTGTLVASLYTDPQTKMGIIIGTGVNGAYYDVVSGIEKLEGLLPEDIGPDSPMAINCEYGSFDNEHLVLPRTKYDVIIDEESPRPGQQAFEKMTSGYYLGEIMRLVLLDLYDSGFIFKDQDISKLKEAYVMDTSYPSKIEDDPFENLEDTDDLFKTNLNIETTVVERKLIRKLAELVGTRAARLTVCGVSAICDKRGYKTAHIAADGSVFNRYPGYKEKAAQALKDIYNWDVEKMEDHPIQLVAAEDGSGVGAAIIACLTQKRLAAGKSVGIKGE
>3o8nA
MTHEEHHAARTLGVGKAIAVLTSGGDAQGMNAAVRAVVRVGIFTGARVFFVHEGYQGLVDGGDHIREATWESVSMMLQLGGTVIGSARCKDFREREGRLRAAHNLVKRGITNLCVIGGDGSLTGADTFRSEWSDLLSDLQKAGKITAEEATRSSYLNIVGLVGSIDNDFCGTDMTIGTDSALHRITEIVDAITTTAQSHQRTFVLEVMGRHCGYLALVTSLSCGADWVFIPECPPDDNWEDHLCRRLSETRTRGSRLNIIIVAEGAIDRNGKPITSEGVKDLVVRRLGYDTRVTVLGHVQRGGTPSAFDRILGSRMGVEAVMALLEGTPDTPACVVSLSGNQAVRLPLMECVQVTKDVTKAMDEKRFDEAMKLRGRSFMNNWEVYKLLAHIRPPAPKSGSYTVAVMNVGAPAAGMNAAVRSTVRIGLIQGNRVLVVHDGFEGPAKGQIEEAGWSYVGGWTGQGGSKLGSKRTLPKKSFEQISANITKFNIQGLVIIGGFEAYTGGLELMEGRKQFDELCIPFVVIPATVSNNVPGSDFSVGADTALNTICTTCDRIKQSAAGTKRRVFIIETMGGYCGYLATMAGLAAGADAAYIFEEPFTIRDLQANVEHLVQKMKTTVKRGLVLRNEKCNENYTTDFIFNLYSEEGKGIFDSRKNVLGHMQQGGSPTPFDRNFATKMGAKAMNWMAGKIKESYRNGRIFANTPDSGCVLGMRKRALVFQPVTELQNQTDFEHRIPKEQWWLKLRPILKILAKYEIDLDTS
>3o8oA
SSQKKKKIAVMTSGGDSPGMNAAVRAVVRTGIHFGCDVFAVYEGYEGLLRGGKYLKKMAWEDVRGWLSEGGTLIGTARSMEFRKREGRRQAAGNLISQGIDALVVCGGDGSLTGADLFRHEWPSLVDELVAEGRFTKEEVAPYKNLSIVGLVGSIDNDMSGTDSTIGAYSALERICEMVDYIDATAKSHSRAFVVEVMGRHCGWLALMAGIATGADYIFIPERAVPHGKWQDELKEVCQRHRSKGRRNNTIIVAEGALDDQLNPVTANDVKDALIELGLDTKVTILGHVQRGGTAVAHDRWLATLQGVDAVKAVLEFTPETPSPLIGILENKIIRMPLVESVKLTKSVATAIENKDFDKAISLRDTEFIELYENFLSTTVKDDGSELLPVSDRLNIGIVHVGAPSAALNAATRAATLYCLSHGHKPYAIMNGFSGLIQTGEVKELSWIDVENWHNLGGSEIGTNRSVASEDLGTIAYYFQKNKLDGLIILGGFEGFRSLKQLRDGRTQHPIFNIPMCLIPATVSNNVPGTEYSLGVDTCLNALVNYTDDIKQSASATRRRVFVCEVQGGHSGYIASFTGLITGAVSVYTPEKKIDLASIREDITLLKENFRHDKGENRNGKLLVRNEQASSVYSTQLLADIISEASKGKFGVRTAIPGHVQQGGVPSSKDRVTASRFAVKCIKFIEQWNKKNEASPNTDAKVLRFKFDTHGEKVPTVEHEDDSAAVICVNGSHVSFKPIANLWENETNVELRKGFEVHWAEYNKIGDILSGRLKLRAEVAALAAENK
>3o8oB
RPQKAIAVMTSGGDAPGMNSNVRAIVRSAIFKGCRAFVVMEGYEGLVRGGPEYIKEFHWEDVRGWSAEGGTNIGTARCMEFKKREGRLLGAQHLIEAGVDALIVCGGDGSLTGADLFRSEWPSLIEELLKTNRISNEQYERMKHLNICGTVGSIDNDMSTTDATIGAYSALDRICKAIDYVEATANSHSRAFVVEVMGRNCGWLALLAGIATSADYIFIPEKPATSSEWQDQMCDIVSKHRSRGKRTTIVVVAEGAIAADLTPISPSDVHKVLVDRLGLDTRITTLGHVQRGGTAVAYDRILATLQGLEAVNAVLESTPDTPSPLIAVNENKIVRKPLMESVKLTKAVAEAIQAKDFKRAMSLRDTEFIEHLNNFMAINSADHNEPKLPKDKRLKIAIVNVGAPAGGINSAVYSMATYCMSQGHRPYAIYNGWSGLARHESVRSLNWKDMLGWQSRGGSEIGTNRVTPEEADLGMIAYYFQKYEFDGLIIVGGFEAFESLHQLERARESYPAFRIPMVLIPATLSNNVPGTEYSLGSDTALNALMEYCDVVKQSASSTRGRAFVVDCQGGNSGYLATYASLAVGAQVSYVPEEGISLEQLSEDIEYLAQSFEKAEGRGRFGKLILKSTNASKALSATKLAEVITAEADGRFDAKPAYPGHVQQGGLPSPIDRTRATRMAIKAVGFIKDNQAAIAEARAAEENFNADDKTISDTAAVVGVKGSHVVYNSIRQLYDYETEVSMRMPKVIHWQATRLIADHLVGRKRVD
>3o8qA
SNAMASQIDQYAVFGNPINHSKSPFIHTLFARQTQQSMIYTAQCVPVDGFTEAAKHFFAQGGRGCNVTVPFKEEAYRFADRLTERARLAGAVNTLKKLDDGEILGDNTDGEGLVQDLLAQQVLLKGATILLIGAGGAARGVLKPLLDQQPASITVTNRTFAKAEQLAELVAAYGEVKAQAFEQLKQSYDVIINSTSASLDGELPAIDPVIFSSRSVCYDMMYGKGYTVFNQWARQHGCAQAIDGLGMLVGQAAESFMLWRGLRPGTKQILRELRKNLEGAL
>3o8sA
GMSQDKWLEWAVRLQALAQTGLAYGKDVYDMERFEEIRQIAAEMLVEPSGQPLEVVKDLFCNETGYQTPKLDTRAAIFQEDKILLVQENDGLWSLPGGWCDVDQSVKDNVVKEVKEEAGLDVEAQRVVAILDKHKNNPAKSAHRVTKVFILCRLLGGEFQPNSETVASGFFSLDDLPPLYLGKNTAEQLALCLEASRSEHWETRFD
>3o9pA
GPAMAEVPSGTVLAEKQELVRHIKDEPASLDPAKAVGLPEIQVIRDLFEGLVNQNEKGEIVPGVATQWKSNDNRIWTFTLRDNAKWADGTPVTAQDFVYSWQRLVDPKTLSPFAWFAALAGINNAQAIIDGKATPDQLGVTAVDAHTLKIQLDKPLPWFVNLTANFAFFPVQKANVESGKEWTKPGNLIGNGAYVLKERVVNEKLVVVPNTHYWDNAKTVLQKVTFLPINQESAATKRYLAGDIDITESFPKNMYQKLLKDIPGQVYTPPQLGTYYYAFNTQKGPTADQRVRLALSMTIDRRLMTEKVLGTGEKPAWHFTPDVTAGFTPEPSPFEQMSQEELNAQAKTLLSAAGYGPQKPLKLTLLYNTSENHQKIAIAVASMWKKNLGVDVKLQNQEWKTYIDSRNTGNFDVIRASWVGDYNEPSTFLTLLTSTHSGNISRFNNPAYDKVLAQASTENTVKARNADYNAAEKILMEQAPIAPIYQYTNGRLIKPWLKGYPINNPEDVAYSRTMYIVKH
>3o9zA
GHMTRFALTGLAGYIAPRHLKAIKEVGGVLVASLDPATNVGLVDSFFPEAEFFTEPEAFEAYLEDLRDRGEGVDYLSIASPNHLHYPQIRMALRLGANALSEKPLVLWPEEIARLKELEARTGRRVYTVLQLRVHPSLLALKERLGQEKGAKDVVLTYVTGRGKWYGKSWKVDEAKSGGLATNIGIHFFDLLAWLFGRALHVEVHARTPTVNAGYLELEGARVRWFLSIDPSFVPEPLRRQGKRTYRSIAVDGEEVEFSEGFTDLHTEVYRKTLAGEGFGLDEAAEAIRVAALLRTLPLSQPSPENRHPFLG
>3oa2A
GHMKNFALIGAAGYIAPRHMRAIKDTGNCLVSAYDINDSVGIIDSISPQSEFFTEFEFFLDHASNLKRDSATALDYVSICSPNYLHYPHIAAGLRLGCDVICEKPLVPTPEMLDQLAVIERETDKRLYNILQLRHHQAIIALKDKVAREKSPHKYEVDLTYITSRGNWYLKSWKGDPRKSFGVATNIGVHFYDMLHFIFGKLQRNVVHFTSEYKTAGYLEYEQARVRWFLSVDANDLPESVKGKKPTYRSITVNGEEMEFSEGFTDLHTTSYEEILAGRGYGIDDARHCVETVNTIRSAVIVPASDNEGHPFVAALAR
>3oa8A
MRRFAAGCLALALLVLPFVLTGARAAEDESEKEIERYRQMIEDPMANPGFLNVDRGEVLWSEPRGTRNVSLETCDLGEGPGKLEGAYAHLPRYFADTGKVMDLEQRLLWCMETIQGRDTKPLVAKPFSGPGRTSDMEDLVAFIANKSDGVKIKVALATPQEKEMYAIGEALFFRRSSINDFSCSTCHGAAGKRIRLQALPQLDVPGKDAQLTMATWPTYRVSQSALRTMQHRMWDCYRQMRMPAPDYASEAVTALTLYLTKQAEGGELKVPSIKR
>3oa8B
MRFETLLKRAAQVGALVLLPLAAHAQEASAVDPARVDAVVKTSFTKLPEGWESRLQQDETQRICSVTRNNPSPEQAAAIMKAEEVRIKFPAGPVLGSWKDGAKVAQNGRGGQFSDPPGTVSGGNCYACHQLDPKEVSYGTLGPSLVGYGRERNFSAEDAKIAFAKVYDAQASLACSSMPRFGVNGVLTEQQIKDVVAYLFDPESPVNK
>3oamA
MSFTVVIPARYQSTRLPGKPLADIGGKPMIQWVYEQAMQAGADRVIIATDDERVEQAVQAFGGVVCMTSPNHQSGTERLAEVVAKMAIPADHIVVNVQGDEPLIPPAIIRQVADNLAACSAPMATLAVEIEDEAEVFNPNAVKVITDKSGYALYFSRATIPWDRDNFAKADKAIVQPLLRHIGIYAYRAGFINTYLDWQPSQLEKIECLEQLRVLWHGEKIHVAVALEAPPAGVDTPEDLEVVRRIVAERAQ
>3obaA
DYKDDDDKSCLIPENLRNPKKVHENRLPTRAYYYDQDIFESLNGPWAFALFDAPLDAPDAKNLDWETAKKWSTISVPSHWELQEDWKYGKPIYTNVQYPIPIDIPNPPTVNPTGVYARTFELDSKSIESFEHRLRFEGVDNCYELYVNGQYVGFNKGSRNGAEFDIQKYVSEGENLVVVKVFKWSDSTYIEDQDQWWLSGIYRDVSLLKLPKKAHIEDVRVTTTFVDSQYQDAELSVKVDVQGSSYDHINFTLYEPEDGSKVYDASSLLNEENGNTTFSTKEFISFSTKKNEETAFKINVKAPEHWTAENPTLYKYQLDLIGSDGSVIQSIKHHVGFRQVELKDGNITVNGKDILFRGVNRHDHHPRFGRAVPLDFVVRDLILMKKFNINAVRNSHYPNHPKVYDLFDKLGFWVIDEADLETHGVQEPFNRHTNLEAEYPDTKNKLYDVNAHYLSDNPEYEVAYLDRASQLVLRDVNHPSIIIWSLGNEACYGRNHKAMYKLIKQLDPTRLVHYEGDLNALSADIFSFMYPTFEIMERWRKNHTDENGKFEKPLILCEYGHAMGNGPGSLKEYQELFYKEKFYQGGFIWEWANHGIEFEDVSTADGKLHKAYAYGGDFKEEVHDGVFIMDGLCNSEHNPTPGLVEYKKVIEPVHIKIAHGSVTITNKHDFITTDHLLFIDKDTGKTIDVPSLKPEESVTIPSDTTYVVAVLKDDAGVLKAGHEIAWGQAELPLKVPDFVTETAEKAAKINDGKRYVSVESSGLHFILDKLLGKIESLKVKGKEISSKFEGSSITFWRPPTNNDEPRDFKNWKKYNIDLMKQNIHGVSVEKGSNGSLAVVTVNSRISPVVFYYGFETVQKYTIFANKINLNTSMKLTGEYQPPDFPRVGYEFWLGDSYESFEWLGRGPGESYPDKKESQRFGLYDSKDVEEFVYDYPQENGNHTDTHFLNIKFEGAGKLSIFQKEKPFNFKISDEYGVDEAAHACDVKRYGRHYLRLDHAIHGVGSEACGPAVLDQYRLKAQDFNFEFDLAFE
>3obbA
GHMKQIAFIGLGHMGAPMATNLLKAGYLLNVFDLVQSAVDGLVAAGASAARSARDAVQGADVVISMLPASQHVEGLYLDDDGLLAHIAPGTLVLECSTIAPTSARKIHAAARERGLAMLDAPVSGGTAGAAAGTLTFMVGGDAEALEKARPLFEAMGRNIFHAGPDGAGQVAKVCNNQLLAVLMIGTAEAMALGVANGLEAKVLAEIMRRSSGGNWALEVYNPWPGVMENAPASRDYSGGFMAQLMAKDLGLAQEAAQASASSTPMGSLALSLYRLLLKQGYAERDFSVVQKLFDPTQGQ
>3obeA
GSNPTRSIPATDAVSSATAGKKMGLQTYSLGQELLQDMPNGLNRLAKAGYTDLEIFGYREDTGKFGDYNPKNTTFIASKDYKKMVDDAGLRISSSHLTPSLREYTKENMPKFDEFWKKATDIHAELGVSCMVQPSLPRIENEDDAKVVSEIFNRAGEITKKAGILWGYHNHSNEFKRVLKAGEKPEQNPNPWAPPKGTYIEELFLKNTDPDKVMFELDVYWAVMGQQDPVEWMENYPNRFKLLHIKDRWIIGDSGMMNFPNIFKKAYEIGILGYYVELEGDKKGRTQFEGVEKSAAYLQAAPFVK
>3obfA
SNAEERRVAYPVLRELTERTGETSALMVWNGNESMCVEQIPSRHQVKHLAPLGARYNEALSSSVQVFLASENEDRVRQLLRSGSITLTGVDEDAVEAYLLRLKESMERGWAVNFGETSIEEVGVASPVYDHRGNMVASVLIPAPKFRVSQDTLNSLGEACAAAAAKVTTRLGGRAP
>3obiA
GMPHHQYVLTLSCPDRAGIVSAVSTFLFENGQNILDAQQYNDTESGHFFMRVVFNAAAKVIPLASLRTGFGVIAAKFTMGWHMRDRETRRKVMLLVSQSDHCLADILYRWRVGDLHMIPTAIVSNHPRETFSGFDFGDIPFYHFPVNKDTRRQQEAAITALIAQTHTDLVVLARYMQILSDEMSARLAGRCINIHHSFLPGFKGAKPYHQAFDRGVKLIGATAHYVTSALDEGPIIDQDVERISHRDTPADLVRKGRDIERRVLSRALHYHLDDRVILNGRKTVVFTD
>3obkA
MTPRGPLDNNNYGEVWLPIQARPRRNRKNRAVRQLVQENLVKPSSLIYPLFVHDEETSVPIPSMPGQSRLSMEDLLKEVGEARSYGIKAFMLFPKVDDELKSVMAEESYNPDGLLPRAIMALKEAFPDVLLLADVALDPYSSMGHDGVVDEQSGKIVNDLTVHQLCKQAITLARAGADMVCPSDMMDGRVSAIRESLDMEGCTDTSILAYSCKYASSFYGPFRDALDSHMVGGTDKKTYQMDPSNSREAEREAEADASEGADMLMVKPGLPYLDVLAKIREKSKLPMVAYHVSGEYAMLKAAAEKGYISEKDTVLEVLKSFRRAGADAVATYYAKEAAKWMVEDMKGTQKFTEPCY
>3obwA
MGSSHHHHHHSSGLVPRGSHMRILEFDEKRQAVKLHIESEDDLWLLHLILEKDDKVVAKTTRDVGLGKESRRIPMTIILKVDYTEFQEFTNRLRIHGIIEDAPERFGIKGAHHTINLDIGDEIIIIKQQWNKYVLDRLKRQANKRSRIIIALVDFDEYLIAIPFEQGIKILSEKSLRPLNEEEGIIEQNALEIATELAEYVKQYDPDAILLAGPGFFKEEVSKKVNAILKNKKIYIDSVSSATRAGLHEVLKRDIIDKIMTDYEIAIGAKKMEKAMELLAKQPELVTYGLEQVKNAIEMGAVETVLVIEDLLSSDEQERLTIERMLEDIENKRGEVILVPKESPIYFELKNLTGILAILRFRIN
>3obyA
MQIVEENLRDNEGEIKLIPETLDDLWHLRFIIEKGDVVFATTKRASQSSDKLRSDKEMVTVRLGIEVEKVEFHRFANRLRVSGKIVAGIEESGYHTLNITVGKELSIIKKWKPEQLERLRRAVEDSNRPEIVMLTIEEGYAVAGVLRQWGVEEIFEERMGYGKGMGDSRKEFFGEVAAKLESFDFKYLIVAGPGFAKNDFLDFLKERYPEMAKNAVVVDVSSVGSRGFIEILKRRVVDKIVGEVRLAEEAEYIDRLLEGIAKGERVAYGLDEVREAHNYRAIEVLLVADEFLLEEREKWDVDGLLREVEESGGKVVIMSTEFEPGKRLMSLGGIAALLRFNVKGLEHHHHHH
>3oc3A
MAHHHHHHHHHHAGAGARNMASMNRLEKFFTTLNTAQSKVLKGYTTDELVSQIKEYVDFTPYILKQTYRLLCGQASEDRRNGARILRSLMFQFKLVTDFKIEYKESSSIYLSSTGEQFNVQAPSIQEQKRMVRKIAKLEHVEANFLSDIDFKAGSGEAIKRHKVDERPIENVLDFFEQISDNLLSYEWYKRHGAFLAFAAMFSEIDNGGDIQIRVDSKLFSKIYEILVTDKFNDFVDDRTVAPVRDAAAYLLSRIYPLIGPNDIIEQLVGFLDSGDWQVQFSGLIALGYLKEFVEDKDGLCRKLVSLLSSPDEDIKLLSAELLCHFPITDSLDLVLEKCWKNIESEELISVSKTSNLSLLTKIYRENPELSIPPERLKDIFPCFTSPVPEVRTSILNMVKNLSEESIDFLVAEVVLIEEKDEIREMAIKLLKKRRDLPKNLILHFMNVIGGSLYEPYSEDDFVSYEDLYFTKSGINVVGKDEILKNRCLLFECIMKSGLPDLQSTIETTTSRTFISLYRSVQALVKDTPYTPANIEELEYYFDRCKDLKMAPLKEFKKKLSAPGIRSIHPMVDPLYSDYTRMVASIEFPGLERATALFEVETCKQFLHLFSKMITEYYDAEKISIDNFLLKAYEGLASGKDGFLSFFEVFNTRLLAHSFFHKIGSLENRLDFFSKTIHIYTKTSQIQKIGFVFDDALREKNITVINGFMRSLEFNEKFVRKALEDLDVELLDAVLMSGDHSFNPLFVKPLLRNISGNIDREASSKVLSKVIPTLGFSTNTKISKDLLEMIEREKKSLESL
>3oc7A
GPGSMDALVDYAGPAATGGPVARLTLNSPHNRNALSTALVSQLHQGLRDASSDPAVRVVVLAHTGGTFCAGADLSEAGSGGSPSSAYDMAVERAREMAALMRAIVESRLPVIAAIDGHVRAGGFGLVGACDIAVAGPRSSFALTEARIGVAPAIISLTLLPKLSARAAARYYLTGEKFDARRAEEIGLITMAAEDLDAAIDQLVTDVGRGSPQGLAASKALTTAAVLERFDRDAERLAEESARLFVSDEAREGMLAFLEKRSPNWTS
>3oc9A
GPGSMTYQPVDITTNTIPVTKEHYYRGLELISQGKTALITPAGGQGSRLGFEHPKGMFVLPFEIPKSIFQMTSERLLRLQELASEYSHQKNVMIHWFLMTNEETIEEINNYFKEHQYFGLSSEQIHCFPQGMLPVVDFNGKILYEKKDKPYMAPNGHGGLFKALKDNGILEFMNEKGIKYSVAHNVDNILCKDVDPNMIGYMDLLQSEICIKIVKKGFKEEKVGVLVKEQERIKVVEYTELTDELNKQLSNGEFIYNCGHISINGYSTSFLEKAAEYQLPYHIAKKKVPFVNEQGIVIHPSENNGIKKEIFFFDVFPLATKVSIFEIQRFIEFSALKNSLNESFDNVNTVKRDWYRLNIYYLKKAGAIVDDSKSPICEISFRKSFEEEGLKEFKGKTIQLPFILQ
>3oceA
GPGSMTRREQDSLGERDIPMDAYFGIQTLRAVENFSLSDVALNHIPALVRALAMVKKAAATANYKLRQLPEPKYAAIVAACDDIIDGLLMEQFVVDVFQGGAGTSSNMNANEVIANRALEHLGRPRGDYQTIHPNDDVNMSQSTNDVYPTAVRLALLLSQNQVQTALHRLIAAFEAKGREFATVIKIGRTQLQDAVPITLGQEFEAFAATLREDTARLEEVAALFREVNLGGTAIGTRINASHAYAEQAIVELSQISGIELKATGNLVEASWDTGAFVTFSGILRRIAVKLSKIANDLRLLSSGPRSGLGEIRLPAVQPGSSIMPGKVNPVIPESVNQVCYQVIGNDLTVTMAAESGQLQLNAFEPLIVYNILSSMRLLGRAMTNLAERCVDGIEANVERCRAGAEESISLATALVPVVGYARAAEIAKQALASGQTVMEVAISKGLDASALTIMLDPLRMAFPPETHDKEAHH
>3ocjA
SNAMSPSPLISHRAASADLAGMVRQARQRILLQGNVPGFDVARQIELLHGLAESELGRFLLLYRGLNAEWTHRLVTHQPGSGALAPLERVFYERLPAVLATRERHGHFRRALQRHLRPGCVVASVPCGWMSELLALDYSACPGVQLVGIDYDPEALDGATRLAAGHALAGQITLHRQDAWKLDTREGYDLLTSNGLNIYEPDDARVTELYRRFWQALKPGGALVTSFLTPPPALSPDSPWDMQAIDPHDLQLQQLVFTRLIQPRWNALRTHAQTRAQLEEAGFTDLRFEDDRARLFPTVIARKPA
>3ocmA
SNASDESDLPSAMPAVPAFGVEERNMVSGVLTLAERSIRSIMTPRTDVSWVNIDDDAATIRQQLTAAPHSFFPVCRGSLDEVVGIGRAKDLVADLITEGRVRRNRLRDPIIVHESIGILRLMDTLKRSRGQLVLVADEFGAIEGLVTPIDVFEAIAGEFPDEDELPDIVAESE
>3ocoA
SNADEEDANFMQRAFEMNDKVASDVMVDRTSMSVVDVDETIADALLLYLEEQYSRFPVTADNDKDKIIGYAYNYDIVRQARIDDKAKISTIMRDIVSVPENMKVPDVMEEMSAHRVPMAIVIDEYGGTSGIITDKDVYEELFGNLRDEQDDED
>3ocrA
GHMSNVSALPLQPGTTPSGGGSVRDRVSPQEWEVRVKLAAAYRLAALKRWTDHIYTHFSARVPGPDEHFLINAFGLLFDEITASNLVKVDIDGTIVDDPTGLGINYAGYVIHSAIHAARHDLQAVLHTHTRDGIAVSAQKDGLLPISQHSIAFSGRVAYHGYEGIALDLSERERLVADLGDKSVMILRNHGLLTGGVSVEHAIQQLHALEYACNIQIAAQSAGNAELVFPPREVIAKVEEQAKAIKDGNGPGVARHWNALIRELERSGTDYRD
>3ocuA
MGSHQMKSEEHANMQLQQQAVLGLNWMQDSGEYKALAYQAYNAAKVAFDHAKVAKGKKKAVVADLNETMLDNSPYAGWQVQNNKPFDGKDWTRWVDARQSRAVPGAVEFNNYVNSHNGKVFYVTNRKDSTEKSGTIDDMKRLGFNGVEESAFYLKKDKSAKAARFAEIEKQGYEIVLYVGDNLDDFGNTVYGKLNADRRAFVDQNQGKFGKTFIMLPNANYGGWEGGLAEGYFKKDTQGQIKARLDAVQAWDGKLEHHHHHH
>3od1A
SNAMSKPFMFEKPFGMRDTLPEWYKTKKNICDQMTEEINLWGYDMIETPTLEYYETVGVVSAILDQQLFKLLDQQGNTLVLRPDMTAPIARLVASSLKDRAYPLRLAYQSNVYRAQQNEGGKPAEFEQLGVELIGDGTASADGEVIALMIAALKRAGLSEFKVAIGHVGYVNALLMDVVGNEQRADRLRRFLYEKNYVGYREHVKSLNLSTIDKSRLMNLLSLRGGRAAIEEARGLIQTEKGKTALAEMTKLYEVLESYGASEYVKFDLTLVLHMSYYTGVVFEGYGNRLGVPLCSGGRYDELLSKFHRPAQATGFGVRIDLLVEALNGEIISNGHEQTCILFSNERRFEAIELARKKRANGEAVVLQDLAGVTDVDAMSSNYQDVIYCIGTAGRGGEDA
>3odgA
MTTVNSNINVDADFNELPFQAVKYIQKIKPGFKPQIAFILGSGLGDLVDQITNDTTISYADIPGFPVSSVHGHAGELVLGDLCGVPVMCMKGRGHFYEGKGMSIMTNPVRTFKLMGCEFLFCTNAAGSLRPEVLPGSVVMLKDHINTMPGTPLVGPNDDRFGPRFFSLANAYDKDLRADMAKIAQQLDIPLTEGVFVSYPGPCFETPAEIRMMQIIGGDVVGMSVVPEVLSAAHCGLKVIALTAITNLAEGLSDVVLSHEQTLKFAKVASVNFTKLIEAFLKSKALR
>3odhA
MKIKRIEVLINNGSVPGIPMILNEIQDAIKTVSWPEGNNSFVINPVRKGNGVKPIKNSCMRHLHQKGWALEHPVRIKAEMRPGPLDAVKMIGGKAFALEWETGNISSSHRAINKMVMGMLERVIIGGVLILPSRDMYNYLTDRVGNFRELEPYFSVWRQFNLKDAYLAIVEIEHDSVDAQVSLIPKGTDGRAIR
>3odpA
GMKNLLGYSEDYLKERKGYITAKEICNQPKLWRETYEIILSQREKLKSFLDNFAKKPNAKIVITGAGSSAFVGNSVVSYLNAKENIKIEAIATTDIVSHPFYYLKKDEPTLLISCARSGNSPESTAAVTLAEKIVDDISHLIITCNSEGKLALHAKRNYNSFLLLMPEESNDKGFAMTGSFSTMLLSCLLIFNLDKLESIGKQIESISMQGEKVLVNNVELMKKIVGEKFKRTVYLGAANAFGLAKESALKVLELTAGKIATLYDTPLGFRHGPKSIIDDETLIVIFFSNDTYAREYEYDLLKEVYSQNGNHKVLAISEYEDKLIEDNSDYFIAINKEEQEYEDDSFLSLDYLLNAQMYAFINSMELGIGPDNPCPTGEVNRVVKGVIIHDYR
>3odtA
GIDPFTGYQLSATLKGHDQDVRDVVAVDDSKVASVSRDGTVRLWSKDDQWLGTVVYTGQGFLNSVCYDSEKELLLFGGKDTMINGVPLFATSGEDPLYTLIGHQGNVCSLSFQDGVVISGSWDKTAKVWKEGSLVYNLQAHNASVWDAKVVSFSENKFLTASADKTIKLWQNDKVIKTFSGIHNDVVRHLAVVDDGHFISCSNDGLIKLVDMHTGDVLRTYEGHESFVYCIKLLPNGDIVSCGEDRTVRIWSKENGSLKQVITLPAISIWSVDCMSNGDIIVGSSDNLVRIFSQEKSRWASEDEIKGELRSGC
>3oe2A
MSHHHHHHSMDIEFVDLEGSDAHDLAYSLGASLGERLHQEVPDLDLKALVDGLKQAYQGKPLALKQERIDQILREHDAAIAQAETAGTDAPTEAALKAERTFMAGEKAKPGVKELADGILMTELTPGTGPKPDANGRVEVRYVGRLPDGKIFDQSTQPQWFRLDSVISGWTSALQNMPTGAKWRLVIPSDQAYGAEGAGDLIDPFTPLVFEIELIAVSQ
>3oetA
SNAMKILVDENMPYARELFSRLGEVKAVPGRPIPVEELNHADALMVRSVTKVNESLLSGTPINFVGTATAGTDHVDEAWLKQAGIGFSAAPGCNAIAVVEYVFSALLMLAERDGFSLRDRTIGIVGVGNVGSRLQTRLEALGIRTLLCDPPRAARGDEGDFRTLDELVQEADVLTFHTPLYKDGPYKTLHLADETLIRRLKPGAILINACRGPVVDNAALLARLNAGQPLSVVLDVWEGEPDLNVALLEAVDIGTSHIAGYTLEGKARGTTQVFEAYSAFIGREQRVALETLLPAPEFGRITLHGPLDQPTLKRLAHLVYDVRRDDAPLRKVAGIPGEFDKLRKNYLERREWSSLYVMCDDETAAALLCKLGFNAVHHPAH
>3of4A
GMYLEKLQQWRYATADFSGAHITDDVLDKLLNTTRLTASSYGLQPYCTLVIRNKGLREQLVNHSFGQQKVADSSALVIFAAKTGAVADIVDPYISELSQQRQLTNEEAENTRNYFTQKLQAMSAATRKEWAVRQAYIGLGTFLLAAAELEVDSCPMEGIEHDAYDNILSLKDLGLSTVFACPVGYRSEADTTQFQKKVRQPLSRFKVVL
>3of7A
MGHHHHHHMSHIINAQEDYKHMYLSVQPLDIFCWGTGSMCELGLGPLAKNKEVKRPRLNPFLPRDEAKIISFAVGGMHTLALDEESNVWSWGCNDVGALGRDTSNAKEQLKDMDADDSSDDEDGDLNELESTPAKIPRESFPPLAEGHKVVQLAATDNMSCALFSNGEVYAWGTFRCNEGILGFYQDKIKIQKTPWKVPTFSKYNIVQLAPGKDHILFLDEEGMVFAWGNGQQNQLGRKVMERFRLKTLDPRPFGLRHVKYIASGENHCFALTKDNKLVSWGLNQFGQCGVSEDVEDGALVTKPKRLALPDNVVIRSIAAGEHHSLILSQDGDLYSCGRLDMFEVGIPKDNLPEYTYKDVHGKARAVPLPTKLNNVPKFKSVAAGSHHSVAVAQNGIAYSWGFGETYAVGLGPFEDDTEVPTRIKNTATQDHNIILVGCGGQFSVSGGVKLSDEDAEKRADEMDDLEHHHHHH
>3ofkA
GIDPFTMVSVDNTYQSLERELANDDPWRLDDNPFERERHTQLLRLSLSSGAVSNGLEIGCAAGAFTEKLAPHCKRLTVIDVMPRAIGRACQRTKRWSHISWAATDILQFSTAELFDLIVVAEVLYYLEDMTQMRTAIDNMVKMLAPGGHLVFGSARDATCRRWGHVAGAETVITILTEALTEVERVQCQGQSADEDCLLARFRNPERSSIRPDGRA
>3oftA
MIPAHVPADRVVDFDIFNPPGVEQDYFAAWKTLLDGPGLVWSTANGGHWIAARGDVVRELWGDAERLSSQCLAVTPGLGKVMQFIPLQQDGAEHKAFRTPVMKGLASRFVVALEPKVQAVARKLMESLRPRGSCDFVSDFAEILPLNIFLTLIDVPLEDRPRLRQLGVQLTRPDGSMTVEQLKQAADDYLWPFIEKRMAQPGDDLFSRILSEPVGGRPWTVDEARRMCRNLLFGGLDTVAAMIGMVALHLARHPEDQRLLRERPDLIPAAADELMRRYPTVAVSRNAVADVDADGVTIRKGDLVYLPSVLHNLDPASFEAPEEVRFDRGLAPIRHTTMGVGAHRCVGAGLARMEVIVFLREWLGGMPEFALAPDKAVTMKGGNVGACTALPLVWRA
>3og2A
TSIGLHGGRPRDIILDDAKGPLQNIVTWDEHSLFVHGERVVIFSGEVHPFRLPVPSLYLDVFHKIKALGFNTVSFYVDWALLEGKPGRFRADGIFSLEPFFEAATKAGIYLLARPGPYINAEVSGGGFPGWLQRVKGKLRTDAPDYLHATDNYVAHIASIIAKAQITNGGPVILYQPENEYSGAAEGVLFPNKPYMQYVIDQARNAGIIVPLINNDAFPGGTGAPGTGLGSVDIYGHDGYPLGFDCAHPSAWPDNGLPTTWRQDHLNISPSTPFSLVEFQGGAFDPFGGWGFEQCSALVNHEFERVFYKNNMAAGVTIFNIYMTFGGTNWGNLGHPGGYTSYDYGASIREDRRIDREKYSELKLQGQFLKVSPGYITATPENATQGVYSDSQNIVITPLLAKESGDFFVVRHANYSSTDTASYTVKLPTSAGDLTIPQLGGSLTLTGRDSKIHVTDYPVGKFTLLYSTAEIFTWNEFAEKTVLVLYGGAQELHEFAVKNPFGSSKTAKAKKIEGSNVTIHTTSNLTVVLQWTASSARQVVQLGSLVIYMVDRNSAYNYWVPTLPGSGKQSAYGSSLMNPDSVIINGGYLIRSVAIKGNALSVQADFNVTTPLEIIGIPKGISKLAVNGKELGYSVSELGDWIAHPAIEIPHVQVPELTKLKWYKVDSLPEIRSNYDDSRWPLANLRTSNNTYAPLKTPVSLYGSDYGFHAGTLLFRGRFTARTARQQLFLSTQGGSAFASSVWLNDRFIGSFTGFDAASAANSSYTLDRLVRGRRYILTVVVDSTGLDENWTTGDDSMKAPRGILDYALTSSSGANVSISWKLTGNLGGEDYRDVFRGPLNEGGLFFERQGFHLPSPPLSDFTHGPSSSSSSSSPLDGIAHAGIAFYAAKLPLHLPAQEYDIPLSFVFDNATAAAPYRALLYVNGFQYGKYVSNIGPQTEFPVPEGILDYNGDNWIGVALWALESRGAKVPGLALKSKSPILTGRERVEVVKGPHFKKRHGAY
>3og6B
PGRPRLAPPQNVTLLSQNFSVYLTWLPGLGNPQDVTYFVAYQSSPTRRRWREVEECAGTKELLCSMMCLKKQDLYNKFKGRVRTVSPSSKSPWVESEYLDYLFEVEPAPPVLVLTQTEEILSANATYQLPPCMPPLDLKYEVAFWKEGAGNKTLFPVTPHGQPVQITLQPAASEHHCLSARTIYTFSVPKYSKFSKPTCFLLEVPEANASGSSGGSSGTSHHHHHH
>3og9A
AGHMTDYVFKAGRKDLAPLLLLHSTGGDEHQLVEIAEMIAPSHPILSIRGRINEQGVNRYFKLRGLGGFTKENFDLESLDEETDWLTDEVSLLAEKHDLDVHKMIAIGYSNGANVALNMFLRGKINFDKIIAFHGMQLEDFEQTVQLDDKHVFLSYAPNDMIVPQKNFGDLKGDLEDSGCQLEIYESSLGHQLTQEEVLAAKKWLTETK
>3oghA
SNAMNRIEHYHDWLRDAHAMEKQAESMLESMASRIDNYPELRARIEQHLSETKNQIVQLETILDRNDISRSVIKDSMSKMAALGQSIGGIFPSDEIVKGSISGYVFEQFEIACYTSLLAAAKNAGDTASIPTIEAILNEEKHMADWLIQHIPQTTEKFLIRSETDGVEAKK
>3ogkB
MEDPDIKRCKLSCVATVDDVIEQVMTYITDPKDRDSASLVCRRWFKIDSETREHVTMALCYTATPDRLSRRFPNLRSLKLKGKPRAAMFNLIPENWGGYVTPWVTEISNNLRQLKSVHFRRMIVSDLDLDRLAKARADDLETLKLDKCSGFTTDGLLSIVTHCRKIKTLLMEESSFSEKDGKWLHELAQHNTSLEVLNFYMTEFAKISPKDLETIARNCRSLVSVKVGDFEILELVGFFKAAANLEEFCGGSLNEDIGMPEKYMNLVFPRKLCRLGLSYMGPNEMPILFPFAAQIRKLDLLYALLETEDHCTLIQKCPNLEVLETRNVIGDRGLEVLAQYCKQLKRLRIERGADEQGMEDEEGLVSQRGLIALAQGCQELEYMAVYVSDITNESLESIGTYLKNLCDFRLVLLDREERITDLPLDNGVRSLLIGCKKLRRFAFYLRQGGLTDLGLSYIGQYSPNVRWMLLGYVGESDEGLMEFSRGCPNLQKLEMRGCCFSERAIAAAVTKLPSLRYLWVQGYRASMTGQDLMQMARPYWNIELIPSRRVPEVNQQGEIREMEHPAHILAYYSLAGQRTDCPTTVRVLKEPI
>3oh3A
MTNPSNSNLQALREELCTPGLDQGHLFEGWPETVDECNERQIALLTDLYMFSNMYPGGVAQYIRNGHELLARESEEVDFAALEMPPLIFEAPSLHRRTAERTALENAGTAMLCKTVFVLVAGGLGERLGYSSIKVSLPVETATNTTYLAYYLRWAQRVGGKEVPFVIMTSDDTHDRTLQLLRELQLEVPNLHVLKQGQVFCFADSAAHLALDETGKLLRKPHGHGDVHSLIYNATVKRDVVPDSGDGTATAQPLVNDWLAAGYESIVFIQDTNAGATITIPISLALSAEHSLDMNFTCIPRVPKEPIGLLCRTKKNSGDPWLVANVEYNVFAEVSRALNKDGGDEVSDPTGFSPFPGSVNTLVFKLSSYVDRLRESHGIVPEFINPKYSDETRRSFKKPARIESLMQDIALLFSEDDYRVGGTVFERFSYQPVKNSLEEAAGLVAQGNGAYCAATGEAAFYELQRRRLKAIGLPLFYSSQPEVTVAKDAFGVRLFPIIVLDTVCASSGSLDDLARVFPTPEKVHIDQHSTLIVEGRVIIESLELYGALTIRGPTDSMALPHVVRNAVVRNAGWSVHAILSLCAGRDSRLSEVDRIRGFVLKKTAMAVMDCNTKGESEAGAPSGAADPAKLMRRLEHHHHHH
>3oh8A
MSLTTSHFIPFPREMVWDWHTRKGAVARLTPPFIPLNPITQAERLADGTTIFSLPAGLKWVARHDLSGFLNGSRFTDVCLTAPVKALANWRHVHNFVDQDGGTLITDSVSTRLPASTLTGMFAYRQTQLIEDLKFLSRTSTLFDGSPLTVAITGSRGLVGRALTAQLQTGGHEVIQLVRKEPKPGKRFWDPLNPASDLLDGADVLVHLAGEPIFGRFNDSHKEAIRESRVLPTKFLAELVAESTQCTTMISASAVGFYGHDRGDEILTEESESGDDFLAEVCRDWEHATAPASDAGKRVAFIRTGVALSGRGGMLPLLKTLFSTGLGGKFGDGTSWFSWIAIDDLTDIYYRAIVDAQISGPINAVAPNPVSNADMTKILATSMHRPAFIQIPSLGPKILLGSQGAEELALASQRTAPAALENLSHTFRYTDIGAAIAHELGYEQLADFAQQQEIEAERKQERAELKAAKKIAKKAPVLEESPTNLEDPEEVEQSILSSILNFRRKRNDLEHHHHHH
>3ohmA
GADARRELKLLLLGTGESGKSTFIKQMRIIHGSGYSDEDKRGFTKLVYQNIFTAMQAMIRAMDTLKIPYKYEHNKAHAQLVREVDVEKVSAFENPYVDAIKSLWNDPGIQECYDRRREYQLSDSTKYYLNDLDRVADPSYLPTQQDVLRVRVPTTGIIEYPFDLQSVIFRMVDVGGQRSERRKWIHCFENVTSIMFLVALSEYDQVLVESDNENRMEESKALFRTIITYPWFQNSSVILFLNKKDLLEEKIMYSHLVDYFPEYDGPQRDAQAAREFILKMFVDLNPDSDKIIYSHFTCATDTENIRFVFAAVKDTILQLNLKEYNLV
>3ohnA
ARGYIPPELWDPGINAGLLNYNFSGNSVQNRIGGNSHYAYLNLQSGLNIGAWRLRDNTTWSYNSSDRSSGSKNKWQHINTWLERDIIPLRSRLTLGDGYTQGDIFDGINFRGAQLASDDNMLPDSQRGFAPVIHGIARGTAQVTIKQNGYDIYNSTVPPGPFTINDIYAAGNSGDLQVTIKEADGSTQIFTVPYSSVPLLQREGHTRYSITAGEYRSGNAQQEKPRFFQSTLLHGLPAGWTIYGGTQLADRYRAFNFGIGKNMGALGALSVDMTQANSTLPDDSQHDGQSVRFLYNKSLNESGTNIQLVGYRYSTSGYFNFADTTYSRMNGYNIETQDGVIQVKPKFTDYYNLAYNKRGKLQLTVTQQLGRTSTLYLSGSHQTYWGTSNVDEQFQAGLNTAFEDINWTLSYSLTKNAWQKGRDQMLALNVNIPFSHWLRSDSKSQWRHASASYSMSHDLNGRMTNLAGVYGTLLEDNNLSYSVQTGYAGGGDGNSGSTGYATLNYRGGYGNANIGYSHSDDIKQLYYGVSGGVLAHANGVGGPVATLVPRGSHHHHHH
>3ohsX
MALRWGIVSVGLISSDFTAVLQTLPRSEHQVVAVAARDLSRAKEFAQKHDIPKAYGSYEELAKDPNVEVAYVGTQHPQHKAAVMLCLAAGKAVLCEKPMGVNAAEVREMVTEARSRGLFLMEAIWTRFFPASEALRSVLAQGTLGDLRVARAEFGKNLTHVPRAVDWAQAGGALLDLGIYCVQFISMVFGGQKPEKISVMGRRHETGVDDTVTVLLQYPGEVHGSFTCSITAQLSNTASVSGTKGMAQLLNPCWCPTELVVKGEHKEFLLPPVPKNCNFDNGAGMSYEAKHVRECLRKGLKESPVIPLVESELLADILEEVRRAIGVTFPQDKH
>3oi8A
SNASAEDVLNLLRQAHEQEVFDADTLLRLEKVLDFSDLEVRDAMITRSRMNVLKENDSIERITAYVIDTAHSRFPVIGEDKDEVLGILHAKDLLKYMFNPEQFHLKSILRPAVFVPEGKSLTALLKEFREQRNHMAIVIDEYGGTSGLVTFEDIIE
>3oidA
MEQNKCALVTGSSRGVGKAAAIRLAENGYNIVINYARSKKAALETAEEIEKLGVKVLVVKANVGQPAKIKEMFQQIDETFGRLDVFVNNAASGVLRPVMELEETHWDWTMNINAKALLFCAQEAAKLMEKNGGGHIVSISSLGSIRYLENYTTVGVSKAALEALTRYLAVELSPKQIIVNAVSGGAIDTDALKHFPNREDLLEDARQNTPAGRMVEIKDMVDTVEFLVSSKADMIRGQTIIVDGGRSLLVLEHHHHHH
>3oigA
MNFSLEGRNIVVMGVANKRSIAWGIARSLHEAGARLIFTYAGERLEKSVHELAGTLDRNDSIILPCDVTNDAEIETCFASIKEQVGVIHGIAHCIAFANKEELVGEYLNTNRDGFLLAHNISSYSLTAVVKAARPMMTEGGSIVTLTYLGGELVMPNYNVMGVAKASLDASVKYLAADLGKENIRVNSISAGPIRTLSAKGISDFNSILKDIEERAPLRRTTTPEEVGDTAAFLFSDMSRGITGENLHVDSGFHITARLEHHHHHH
>3oiqA
AHKNRIFVSSSKDFEGYPSKAIVPVQFVALLTSIHLTETKCLLGFSNFERRGDQSQEDQYLIKLKFKDRGSERLARITISLLCQYFDIELPDLDSDSGASPTVILRDIHLERLCFSSCKALYVSKHGNYTLFLEDIKPLDLVSVISTISTKSTNSSKHSSSELISECDLNNSLVDIFNNLIEMNRDEKNRFKFVKLIHYDIELKKFVQDQQKVLSQKSKAAAINPFFVPNRLG
>3oitA
MRRSQRADGLAAVLAIGTANPPNCVTQEEIPDFYFRVTNSDHLTALKDKFKRICQEMGVQRRYLHHTEEMLSAHPEFVDRDAPSLDARLDIAADAVPELAAEAAKKAIAEWGRPAADITHLVVTTNSGAHVPGVDFRLVPLLGLRPSVRRTMLHLNGCFAGCAALRLAKDLAENSRGARVLVVAAELTLMYFTGPDEGCFRTLLVQGLFGDGAAAVIVGADADDVERPLFEIVSAAQTIIPESDHALNMRFTERRLDGVLGRQVPGLIGDNVERCLLDMFGPLLGGDGGGGWNDLFWAVHPGSSTIMDQVDAALGLEPGKLAASRRVLSDYGNMSGATVIFALDELRRQRKEAAAAGEWPELGVMMAFGPGMTVDAMLLHATSHHHH
>3oj0A
SNAGKVSIPSIVYDIVRKNGGNKILLVGNGMLASEIAPYFSYPQYKVTVAGRNIDHVRAFAEKYEYEYVLINDIDSLIKNNDVIITATSSKTPIVEERSLMPGKLFIDLGNPPNIERGNNVITLDEIYEISKKNEMLREEKINQ
>3ojgA
GSHNMAEMVETVCGPVPVEQLGKTLIHEHFLFGYPGFQGDVTRGTFREDESLRVAVEAAEKMKRHGIQTVVDPTPNDCGRNPAFLRRVAEETGLNIICATGYYYEGEGAPPYFQFRRLLGTAEDDIYDMFMAELTEGIADTGIKAGVIKLASSKGRITEYEKMFFRAAARAQKETGAVIITHTQEGTMGPEQAAYLLEHGADPKKIVIGHMCGNTDPDYHRKTLAYGVYIAFDRFGIQGMVGAPTDEERVRTLLALLRDGYEKQIMLSHNTVNVWLGRPFTLPEPFAEMMKNWHVEHLFVNIIPALKNEGIRDEVLEQMFIGNPAALFSA
>3ojiA
TPYGLTKDEFSTLDSIIRTHHTFPRSPNTCTSLIAHRVDAPAHAIWRFVRDFANPNKYKHFIKSCTIRVNGNGIKEIKVGTIREVSVVSGLPASTSVEILEVLDEEKRILSFRVLGGEHRLNNYRSVTSVNEFVVLEKDKKKRVYSVVLESYIVDIPQGNTEEDTRMFVDTVVKSNLQNLAVISTASPT
>3ojoA
MRGSHHHHHHGSKLTVVGLGYIGLPTSIMFAKHGVDVLGVDINQQTIDKLQNGQISIEEPGLQEVYEEVLSSGKLKVSTTPEASDVFIIAVPTPNNDDQYRSCDISLVMRALDSILPFLKKGNTIIVESTIAPKTMDDFVKPVIENLGFTIGEDIYLVHCPERVLPGKILEELVHNNRIIGGVTKACIEAGKRVYRTFVQGEMIETDARTAEMSKLMENTYRDVNIALANELTKICNNLNINVLDVIEMANKHPRVNIHQPGPGVGGHCLAVDPYFIIAKDPENAKLIQTGREINNSMPAYVVDTTKQIIKALSGNKVTVFGLTYKGDVDDIRESPAFDIYELLNQEPDIEVCAYDPHVELDFVEHDMSHAVKDASLVLILSDHSEFKNLSDSHFDKMKHKVIFDTKNVVKSSFEDVLYYNYGNIFNFIDK
>3ojyB
SVDVTLMPIDCELSSWSSWTTCDPCQKKRYRYAYLLQPSQFHGEPCNFSDKEVEDCVTNRPCRSQVRCEGFVCAQTGRCVNRRLLCNGDNDCGDQSDEANCRRIYKKCQHEMDQYWGIGSLASGINLFTNSFEGPVLDHRYYAGGCSPHYILNTRFRKPYNVESYTPQTQGKYEFILKEYESYSDFERNVTEKMASKSGFSFGFKIPGIFELGISSQSDRGKHYIRRTKRFSHTKSVFLHARSDLEVAHYKLKPRSLMLHYEFLQRVKRLPLEYSYGEYRDLFRDFGTHYITEAVLGGIYEYTLVMNKEAMERGDYTLNNVHACAKNDFKIGGAIEEVYVSLGVSVGKCRGILNEIKDRNKRDTMVEDLVVLVRGGASEHITTLAYQELPTADLMQEWGDAVQYNPAIIKVKVEPLYELVTATDFAYSSTVRQNMKQALEEFQKEVSSCHCAPCQGNGVPVLKGSRCDCICPVGSQGLACEVSYRKNTPIDGKWNCWSNWSSCSGRRKTRQRQCNNPPPQNGGSPCSGPASETLDCS
>3ok8A
HMMAPEMDQFYRSTMAIYKSIMEQFNPALENLVYLGNNYLRAFHALSEAAEVYFSAIQKIGEQALQSSTSQILGEILVQMSDTQRHLNSDLEVVVQTFHGDLLQHMEKNTKLDMQFIKDSCQHYEIEYRHRAANLEKCMSELWRMERKRDKNAREMKESVNRLHAQMQAFVSESKRAAELEEKRRYRFLAEKHLLLSNTFLQFLGRARGMLQNRVLLWKEQS
>3okgA
MSHHHHHHSMDIEFMTEGPYKLPPGWRWVRLGEVCLPTERRDPTKNPSTYFVYVDISAIDSTVGKIVSPKEILGQHAPSRARKVIRSGDVIFATTRPYLKNIALVPPDLDGQICSTGFCVIRANREFAEPEFLFHLCRSDFITNQLTASKMRGTSYPAVTDNDVYNTLIPLPPLEEQRRIVAKVEALMERVREVRRLRAEAQKDTELLMQTALAEVFPHPGADLPPGWRWVRLGEVCDIIMGQSPPSSTYNFEGNGLPFFQGKADFGDLHPTPRIWCSAPQKVARPGDVLISVRAPVGSTNVANLACCIGRGLAALRPRDSLERFWLLYYLHYLEPELSKMGAGSTFNAITKKDLQNVFIPLPPLEEQRRIVAYLDQIQQQVAALKRAQAETEAELKRLEQAILDKAFRGDL
>3okqA
GSAKNSSNRMYMEKSQTELGDLSDTLLSKVDDLQDVIEIMRKDVAERRSQPAKKKLETVSKDLENAQADVLKLQEFIDTEKPHWKKTWEAELDKVCEEQQFLTLQEELILDLKEDLGKALETFDLIKLCCEEQEKNPSRSK
>3okxA
GHMDATDDIRAGELASDWSGSPDAGVVFIGRIHTPWNRLKECPRHGRADGPVCRIEVFETWLPALAGIDDGTLLEVFYWLHRSRRDLLLQCPRNDGDARGTFSIRSPLRPNPIGTSIARVDRRDGANLFIRGLDCLDGTPLVDLKPDRAEFMPLAPPKPGDFQVGEPRR
>3okyB
ETGGFPEDSEPISISHGNYTKQYPVFVGHKPGRNTTQRHRLDIQMIMIMNRTLYVAARDHIYTVDIDTSHTEEIYCSKKLTWKSRQADVDTCRMKGKHKDECHNFIKVLLKKNDDTLFVCGTNAFNPSCRNYRVDTLETFGDEFSGMARCPYDAKHANIALFADGKLYSATVTDFLAIDAVIYRSLGDSPTLRTVKHDSKWLKEPYFVQAVDYGDYIYFFFREIAVEYNTMGKVVFPRVAQVCKNDMGGSQRVLEKQWTSFLKARLNCSVPGDSHFYFNILQAVTDVIRINGRDVVLATFSTPYNSIPGSAVCAYDMLDIANVFTGRFKEQKSPDSTWTPVPDERVPKPRPGCCAGSSSLEKYATSNEFPDDTLNFIKTHPLMDEAVPSIINRPWFLRTMVRYRLTKIAVDNAAGPYQNHTVVFLGSEKGIILKFLARIGSSGFLNGSLFLEEMNVYNPEKCSYDGVEDKRIMGMQLDRASGSLYVAFSTCVIKVPLGRCERHGKCKKTCIASRDPYCGWVRESGSCAHLSPLSRLTFEQDIERGNTDGLGDCHNSGTKHHHHHH
>3okzA
MKDFKLAKSKSHAIEETKPFSILLMGVDTGSEHRKSKWSGNSDSMILVTINPKTNKTTMTSLERDVLIKLSGPKNNGQTGVEAKLNAAYASGGAEMALMTVQDLLDINVDYFMQINMQGLVDLVNAVGGITVTNKFDFPISIAANEPEYKAVVEPGTHKINGEQALVYSRMRYDDPEGDYGRQKRQREVIQKVLKKILALNSISSYKKILSAVSNNMQTNIEISSKTIPNLLAYKDSLEHIKSYQLKGEDATLSDGGSYQILTKKHLLAVQNRIKKELDKKRSKTLKTSAILYEDYYGLEHHHHHH
>3ol2B
ETGLQPLPPTAFTPNGTYLQHLARDPTSGTLYLGATNFLFQLSPGLQLEATVSTGPVLDSRDCLPPVMPDECPQAQPTNNPNQLLLVSPGALVVCGSVHQGVCEQRRLGQLEQLLLRPERPGDTQYVAANDPAVSTVGLVAQGLAGEPLLFVGRGYTSRGVGGGIPPITTRALWPPDPQAAFSYEETAKLAVGRLSEYSHHFVSAFARGASAYFLFLRRDLQAQSRAFRAYVSRVCLRDQHYYSYVELPLACEGGRYGLIQAAAVATSREVAHGEVLFAAFSSAAPPTVGRPPSAAAGASGASALCAFPLDEVDRLANRTRDACYTREGRAEDGTEVAYIEYDVNSDCAQLPVDTLDAYPCGSDHTPSPMASRVPLEATPILEWPGIQLTAVAVTMEDGHTIAFLGDSQGQLHRVYLGPGSDGHPYSTQSIQQGSAVSRDLTFDGTFEHLYVMTQSTLLKVPVASCAQHLDCASCLAHRDPYCGWCVLLGRCSRRSECSRGQGPEQWLWSFQPELGCLQGTKHHHHHH
>3olcX
MSRNDKEPFFVKFLKSSDNSKCFFKALESIKEFQSEEYLQIITEEEALKIKENDRSLYICDPFSGVVFDHLKKLGCRIVGPQVVIFCMHHQRCVPRAEHPVYNMVMSDVTISCTSLEKEKREEVHKYVQMMGGRVYRDLNVSVTHLIAGEVGSKKYLVAANLKKPILLPSWIKTLWEKSQEKKITRYTDINMEDFKCPIFLGCIICVTGLCGLDRKEVQQLTVKHGGQYMGQLKMNECTHLIVQEPKGQKYECAKRWNVHCVTTQWFFDSIEKGFCQDESIYKTEPRPEALEHHHHHH
>3oljA
MGVEDEPLLRENPRRFVIFPIEYHDIWQMYKKAEASFWTAEEVDLSKDIQHWESLKPEERYFISHVLAFFAASDGIVNENLVERFSQEVQITEARCFYGFQIAMENIHSEMYSLLIDTYIKDPKEREFLFNAIETMPCVKKKADWALRWIGDKEATYGERVVAFAAVEGIFFSGSFASIFWLKKRGLMPGLTFSNELISRDEGLHCDFACLMFKHLVHKPSEERVREIIINAVRIEQEFLTEALPVKLIGMNCTLMKQYIEFVADRLMLELGFSKVFRVENPFDFM
>3om0A
VLSSLRMAAILDDQTVCGRGERLALALAREQINGIIEVPAKARVEVDIFELQRDSQYETTDTMCQILPKGVVSVLGPSSSPASASTVSHICGEKEIPHIKVGPEETPRLQYLRFASVSLYPSNEDVSLAVSRILKSFNYPSASLICAKAECLLRLEELVRGFLISKETLSVRMLDDSRDPTPLLKEIRDDKVSTIIIDANASISHLVLRKASELGMTSAFYKYILTTMDFPILHLDGIVEDSSNILGFSMFNTSHPFYPEFVRSLNMSWRENCEASTYPGPALSAALMFDAVHVVVSAVRELNRSQEIGVKPLACTSANIWPHGTSLMNYLRMVEYDGLTGRVEFNSKGQRTNYTLRILEKSRQGHREIGVWYSNRTLAMNATTLDILELVPR
>3om8A
SNAGNLSFLATSDGASLAYRLDGAAEKPLLALSNSIGTTLHMWDAQLPALTRHFRVLRYDARGHGASSVPPGPYTLARLGEDVLELLDALEVRRAHFLGLSLGGIVGQWLALHAPQRIERLVLANTSAWLGPAAQWDERIAAVLQAEDMSETAAGFLGNWFPPALLERAEPVVERFRAMLMATNRHGLAGSFAAVRDTDLRAQLARIERPTLVIAGAYDTVTAASHGELIAASIAGARLVTLPAVHLSNVEFPQAFEGAVLSFLGA
>3omdA
LYFQGMDLTKQFPRSPVDRLGGMDHLKRVIDKARAHVAGTLGEYTYNCPLDQAFFSFFGLDHEKFAEAVKSRPQDQDMLAWVHSQSPRSKNPKEVESFNREYESRSPDSPEKWDYFRSVRDSLAPGRTDITTWVKLLDLEEKRPV
>3on3A
SNAGRYEIRFSGAGGQGLILAGVIMAEAASIYDGKQAVQSQSYGPEARGGASKSEVIISDGPVDYPKATQCDALLALTQEACDKYSADLKEGGVLLVDSDLVTKLPPGNYQTTAFNIINTAKNDVGREIVANIVALGAMVALTGVVSKEAAEKAVLSRVPEAFVELNRKAFQMGFEKALAAKK
>3on4A
SNAMPMNISNTKERILAVAEALIQKDGYNAFSFKDIATAINIKTASIHYHFPSKEDLGVAVISWHTDKIAAVLSDISNNSSLSAKEKIQKFFDAILTLTYNSENKMCLGGMFASDFQSLPVSIQNQAKKFFELIIEWLKGVLETNGYDNESSLSLAKQIISLVEGGLLLARLYGDETFLEGVRHFIDQTIK
>3on7A
GMKLETIDYRAADSAKRFVESLRETGFGVLSNHPIDKELVERIYTEWQAFFNSEAKNEFMFNRETHDGFFPASISETAKGHTVKDIKEYYHVYPWGRIPDSLRANILAYYEKANTLASELLEWIETYSPDEIKAKFSIPLPEMIANSHKTLLRILHYPPMTGDEEMGAIRAAAHEDINLITVLPTANEPGLQVKAKDGSWLDVPSDFGNIIINIGDMLQEASDGYFPSTSHRVINPEGTDKTKSRISLPLFLHPHPSVVLSERYTADSYLMERLRELGVL
>3on9A
GAMGSFNSIDVEINMYPVNKTSCNSSIGSSSTISTSELTITLTHEDCTPVFIGDYYSVVDKLATSGFFTNDKVHQDLTTQCKINLEIKCNSGRESRQLTPTTKVYLMPHSETVTVVGDCLSNLDVYIVYANTDAIYSDMDVVAYHTSYILNVDHIPPNDCERD
>3onmA
MGSSHHHHHHSSGLVPRGSHMYSNMEGSLIIGASDDTADTLLPFLLNRVATLYPRLAIDVRVKRSPFIADMLSSGEVDLAITTAKVDSHPHVILRTSPTLWYCSVDYQFQPGEPVPLVVMDEPSLYREMAIEHLTQAGVPWRIAYVASSLSAIRAAVRAGLGVTARPIEMMSPDLRVLGETEGLPGLPETRYVLCKDKQCDNELALAIFSALQNSYQHTMSSESSLILDSDYLTGDED
>3onoA
SNAMKIALMMENSQAAKNAMVAGELNSVAGGLGHDVFNVGMTDENDHHLTYIHLGIMASILLNSKAVDFVVTGCGTGQGALMSCNLHPGVVCGYCLEPSDAFLFNQINNGNAISLAFAKGFGWAGELNVRYIFEKAFTGKRGEGYPIERAAPQQANAAILNNVKAAVAKDVVEGLRAIDQELVKTAVGSTQFQECFFAHCQVPEIAEYVKSLLD
>3onpA
MSIEPVFILVRPQMGENIGAAARAMLNFGLGRLRIVDPRDGWPNPKAVAMASGAGRLLDHAGLFPTVAEAIRDCDYVFATTARGRELTKPVMTPERAMAHGRALTGEGRRVGILFGPERTGLENEDVALANAIVTVPVNPEFFSLNLAQCVLLLAYEWRRQHDETPPEVIDMARVDFASGLEVEKLGDHFEEKLEAAGFFFPPEKAPGMKLNLRNMWARLPLTRADVQTLHGMLRQIAWKLKQENLYFQ
>3onqA
SNAMNSEQADILDLLSGHTDDTTIERLAFECLLTNMTDDRVVSLMNILGWQGDFNCFAIGGVPSASLASTSLAIRKAVRDLGGEHVVIGTYGTFLLALACQMGAVTPEVTCTAVMPAFSEDEPLYLSPVRSGVAGASHALRETMFSLQAAPALSTPSRPLRADELLPERALLGDDYAREELYRNVYQVLRGENPDDPTYLTVSTFLKYGSSLENTAKELNVHPNTVRYRLKRAAETTGWDATDPRDAYVLTTALAIGRMRDR
>3ontA
GSMQVLTKRYPKNCLLTVMDRYSAVVRNMEQVVMIPSLLRDVQLSGPGGSVQDGAPDLYTYFTMLKSICVEVDHGLLPREEWQAKVAGNETSEAENDAAETEEAEEDRISEELDLEAQFHLHFCSLHHILTHLTRKAQEVTRKYQEMTGQVL
>3oo3A
MALPLPHQRLRLDPVPEFEELQKAGPLHEYDTEPGMDGRKQWLVTGHDEVRAILADHERFSSMRPVDDEADRALLPGILQAYDPPDHTRLRRTVAPAYSARRMERLRPRIEEIVEECLDDFESVGAPVDFVRHAAWPIPAYIACEFLGVPRDDQAELSRMIRESRESRLPRQRTLSGLGIVNYTKRLTSGKRRDPGDGMIGVIVREHGAEISDEELAGLAEGNLIMAAEQMAAQLAVAVLLLVTHPDQMALLREKPELIDSATEEVLRHASIVEAPAPRVALADVRMAGRDIHAGDVLTCSMLATNRAPGDRFDITREKATHMAFGHGIHHCIGAPLARLQLRVALPAVVGRFPSLRLAVPEEDLRFKPGRPAPFAVEELPLEW
>3oo8A
MGSSHHHHHHSSGLVPRGSHMSVSDGNGPITFGSNYSDEAPKAAFASLMQQATTSTTVPVTVNTTDHNTFQNNISNYLQGTPDSLATWFAGYRLQFFAAQGLLTPIDDVWDKIGGTFNDAAKSLSKGLDGHYYLVPLYNYPWVVFYNKSVFQSKGYEVPASWEAFIALARKMQSDGLVPLAFADKDGWPALGTFDILNLRINGYDYHIKLMKHEVPWTDPGVTKVFDQWRELAAYQQKGANGRTWQDAAKALENKQAGMMFQGSNQVAANYSAKNLPDLDFFVFPAINPQYGTDYMDAPTDGFILPKKGKNAAAAKKVLQYIGTAEAEAAFLKTDHWDVGLANGLIAPTYNDIQKKSVAEIGKCKSVSQFMERDTVPDMANAMIKLIQQFIDQPTPETIATVQKSAEDQAKTIFR
>3oopA
SNAMRGYYDEISFDVNTTAKKMHLFLMRSIASYDVTPEQWSVLEGIEANEPISQKEIALWTKKDTPTVNRIVDVLLRKELIVREISTEDRRISLLSLTDKGRKETTELRDIVEASCEKMFAGVTRTDLEQFTAILKNISTNIE
>3ooqA
MSLSVKILFKNATVFPITSRPFKGDVLVSNGKVEKVGENIEDPDAEIVDLTGKFLFPGFVDAHSHIGLFEEGVGYYYSDGNEATDPVTPHVKALDGFNPQDPAIERALAGGVTSVMIVPGSANPVGGQGSVIKFRSIIVEECIVKDPAGLKMAFGENPKRVYGERKQTPSTRMGTAGVIRDYFTKVKNYMKKKELAQKEGKEFTETDLKMEVGEMVLRKKIPARMHAHRADDILTAIRIAEEFGFNLVIEHGTEAYKISKVLAEKKIPVVVGPLLTFRTKLELKDLTMETIAKLLKDGVLIALMCDHPVIPLEFATVQAATAMRYGAKEEDLLKILTVNPAKILGLEDRIGSIEPGKDADLVVWSGHPFDMKSVVERVYIDGVEVFRREGHHHHHH
>3oovA
SNAFHQISSRIQKSIDVDEVLRLCAEGLHDVLGYERVNILMADTARTSLSFVAAVGTADFNPAGVVLPLDQRGGVITKCFTDRQVYMIDDVSAYPTDFRLQSPYDAIRALRSKSFVICPIVVKGEAIGVFAVDNRSSRRSLNDTDVDTIKLFADQASSAIVRINLLKAI
>3ooxA
GMSTSAIDPVSFSLYAKDFTRFAQELGASFERYGFAVLSDYDLDQARIDAAVDSAKAFFALPVETKKQYAGVKGGARGYIPFGVETAKGADHYDLKEFWHMGRDLPPGHRFRAHMADNVWPAEIPAFKHDVSWLYNSLDGMGGKVLEAIATYLKLERDFFKPTVQDGNSVLRLLHYPPIPKDATGVRAGAHGDINTITLLLGAEEGGLEVLDRDGQWLPINPPPGCLVINIGDMLERLTNNVLPSTVHRVVNPPPERRGVPRYSTPFFLHFASDYEIKTLQNCVTAENPDRYPESITADEFLQQRLREIKLA
>3op1A
SNAMIITIPIKNQKDIGTPSDSVVVLGYFDGIHKGHQELFRVANKAARKDLLPIVVMTFNESPKIALEPYHPDLFLHILNPAERERKLKREGVEELYLLDFSSQFASLTAQEFFATYIKAMNAKIIVAGFDYTFGSDKKTAEDLKNYFDGEVIIVPPVEDEKGKISSTRIRQAILDGNVKEAGKLLGAPLPSRGMVVHGNARGRTIGYPTANLVLLDRTYMPADGVYVVDVEIQRQKYRAMASVGKNVTFDGEEARFEVNIFDFNQDIYGETVMVYWLDRIRDMTKFDSVDQLVDQLKADEEVTRNWS
>3op4A
MSQFMNLEGKVALVTGASRGIGKAIAELLAERGAKVIGTATSESGAQAISDYLGDNGKGMALNVTNPESIEAVLKAITDEFGGVDILVNNAGITRDNLLMRMKEEEWSDIMETNLTSIFRLSKAVLRGMMKKRQGRIINVGSVVGTMGNAGQANYAAAKAGVIGFTKSMAREVASRGVTVNTVAPGFIETDMTKALNDEQRTATLAQVPAGRLGDPREIASAVAFLASPEAAYITGETLHVNGGMYMI
>3op5A
SMRVKAAQAGRQSSAKRHLAEQFAVGEIITDMAAAAWKVGLPIGQGGFGCIYLADMNSSESVGSDAPCVVKVEPSDNGPLFTELKFYQRAAKPEQIQKWIRTRKLKYLGVPKYWGSGLHDKNGKSYRFMIMDRFGSDLQKIYEANAKRFSRKTVLQLSLRILDILEYIHEHEYVHGDIKASNLLLNYKNPDQVYLVDYGLAYRYCPEGVHKAYAADPKRCHDGTIEFTSIDAHNGVAPSRRGDLEILGYCMIQWLTGHLPWEDNLKDPKYVRDSKIRYRENIASLMDKCFPAANAPGEIAKYMETVKLLDYTEKPLYENLRDILLQGLKAIGSKDDGKLDLSVVENGGLKAKTITKKRAAEIEE
>3op6A
GMPVKKLKQFLDSHKIKYLSIAHSPAYTAQEIAASAHVSGKQLAKTVIIKMDGRLAMVVLPASDHITFMKLKEAIGTSDLELATESEFEGKFAECDVGAMPPFGNLYGLPVLVSTKLSAQDNILFNAGSHSELMQLSFGDFEKLVKPTLVTL
>3opcA
SNAMNSAALKSCLERENALVVEFLHALEAETEALMDRRAHESLQAAVQRKETLADDLAQLGAERDALLSGAGLASGPAGTDAAAAAHPELGPLWQALQANAAQAREHNQRNGTLIAVNLRHTQESLDALRQAAGTGAAATYDAQGRGKRGYSSA
>3opeA
GSYKKIRSNVYVDVKPLSGYEATTCNCKKPDDDTRKGCVDDCLNRMIFAECSPNTCPCGEQCCNQRIQRHEWVQCLERFRAEEKGWGIRTKEPLKAGQFIIEYLGEVVSEQEFRNRMIEQYHNHSDHYCLNLDSGMVIDSYRMGNEARFINHSCDPNCEMQKWSVNGVYRIGLYALKDMPAGTELTYDYNFHSFNVEKQQLCKCGFEKCRGIIGGKSQRVNG
>3optA
MTKLIAPSEIVGGVPVFKPTYEQFEDFYAYCKAINKYGMKSGVVKVIPPKEWKDKLDLPYSAETLQKIKIKSPIQQHISGNKGLFMVQNVEKNKTYNIIQWKDLSKDYVPPEDPKARRNSRKGSVSKSTKLKLKNFESSFNIDDFEQFRTEYTIDLSDFQNTERLKFLEEYYWKTLNFTTPMYGADTPGSIFPEGLNVWNVAKLPNILDHMETKVPGVNDSYLYAGLWKASFSWHLEDQDLYSINYIHFGAPKQWYSIPQEDRFKFYKFMQEQFPEEAKNCPEFLRHKMFLASPKLLQENGIRCNEIVHHEGEFMITYPYGYHAGFNYGYNLAESVNFALEEWLPIGKKAGKCHCISDSVEIDVKKLAKSWRD
>3opyI
MVTKDSIIRDLERENVGPEFGEFLNTLQTDLNSEKPPIEQVKSQLETHFNLAHETQEFSRKNDNAPVDKLLTNYYNNYEVNVLEFVLQMGFSRDLSIPLNVWFVLDMISQLSTSKQDLPLDYYLVLNNSQTGKYSDFVRYLIYEAVGAEIHCFEQGSMPEQYRSSRWEDKVKGPALANRGPIRGNVGAGDRKITFHLLCKKTARMILVGDDRETDFEMSDRSFVTLLLDYYQRVGTTKKIDLLLLTNNFDTNMNNKLQQLKILESLNMLKSNCYVLDYQITVDQVTANFNSYVEGIPAFRRHEIANFLKKRKTPKNADELIFKYVGRWNICYQKKFHQGNISIHQISGYLD
>3oqbA
SLTTQRLGLIMNGVTGRMGLNQHLIRSIVAIRDQGGVRLKNGDRIMPDPILVGRSAEKVEALAKRFNIARWTTDLDAALADKNDTMFFDAATTQARPGLLTQAINAGKHVYCEKPIATNFEEALEVVKLANSKGVKHGTVQDKLFLPGLKKIAFLRDSGFFGRILSVRGEFGYWVFEGGWQEAQRPSWNYRDEDGGGIILDMVCHWRYVLDNLFGNVQSVVCIGNTDIPERFDEQGKKYKATADDSAYATFQLEGGVIAHINMSWVTRVYRDDLVTFQVDGTHGSAVAGLSDCMIQARQATPRPVWNPDEKRLHDFYGDWQKLPDNVSYDNGFKEQWEMFIRHVYEDAPYKFTLLEGAKGVQLAECALKSWKERRWIDVAPIK
>3oqcA
MGSSHHHHHHSSGLVPRGSHMDILFRIRGGFDLAFQLAPPKEMFIKNALRQVLSDLTTKLSSDALVLRVCNSSVYLWPNSDANTGELTDSSACKNVVRFIQFDQEEDTKRKFIRKKDKKLTDTQQIVNIDLMLEISTPLGAVTPILEAENEEHHYINMSLPIDAVVSVAPEESWGKVRKLLVDAILRQLVDVEKCILRYMKGTSIVVPEPLHFQLPGKKNLVTVLYPSGIPDDQLQAYRKELHDLFNLPHDRPYFKRINAYHFPDELYKDGYIRNPHTYLSPPNIEGSMICVVQGTYAYHHYMQDRIDDNGWGSAYRSLQTICSWFRHQGYTERSIPTHREIQQALVDAGDKPATFVGSRQWIGSIEVQMVLNQLIGVTSKILFVNQGSEMASQGRELANHFQNVGTPVMVGGGVLAHTILGVAWNETTGQIKFLILDPHYTGAEDLQVMLEKGWCGWKSPDFWNKDAYYNLCLPQRPNAL
>3oqgA
MGHHHHHHEFMAKRKSDIILKSVDDLKDEIDYKDFEYKEYFNLLCELVPNNSLEKLEINAIDEKNMKNEGLVYVFVIQGKIFKIGHSITPITKRVQSYNCGKVEYRKNGTCSTTNYFVLQSLLKINKIVQVYAFFPEQPTYTLFGKTYQDSFSTSKRAENVILENFIKNHNKKPIGCTQT
>3oqiA
MTELIMESKHQLFKTETLTQNCNEILKRRRHVLVGISPFNSRFSEDYIHRLIAWAVREFQSVSVLLAGKEAANLLEALGTPHGKAERKVRKEVSRNRRFAEKALEAHGGNPEDIHTFSDFANQTAYRNLRMEVEAAFFDQTHFRNACLEMSHAAILGRARGTRMDVVEVSADMLELAVEYVIAELPFFIAAPDILGVEETLLAYHRPWKLGEQISRNEFAVKMRPNQGYLMVSEADERVESKSMQEERVLEHHHHHH
>3oqpA
GMTTPRRALIVIDVQNEYVTGDLPIEYPDVQSSLANIARAMDAARAAGVPVVIVQNFAPAGSPLFARGSNGAELHPVVSERARDHYVEKSLPSAFTGTDLAGWLAARQIDTLTVTGYMTHNCDASTINHAVHSGLAVEFLHDATGSVPYENSAGFASAEEIHRVFSVVLQSRFAAVASTDEWIAAVQGGTPLARGNIYASNQKARARRATA
>3oqqA
GNELEKGNDGSGTVDPVNASTLVNVYSDKSGSEASLLVGDVLVKDSRTLTLNVPAACEKVYMKYNTVSGTEATKEFALSPVSRGVDQSTGFNFETNRLASVTLALPEDAVQPTNETDQGYLFYHNTGVVMFEDGWPIQLDSWYDEDFNDVVFEYDLKVTECHSQQMMETVGGKEELLLTLDVRAVGGIYPTVLGVVLDGLKSEYVDRITASLILKGGQGTMTDLAKEELSTKNIVKVENKNWNWSNDTRKEPRFAILTVDKAQAEGTVITLDGLTSLMDNNQDMFQVTQGKVREGLPMLRAEVRLIGKEGLTGAERDAQLAAFRELILDTNRQNFFIKVNGGKEIHMRGYAPTSAYKAEYEALVAGDTTLDANVYYSNTKGSTWGVKLPVGTRHAYERVPFREAYPDFTKWVDSKGVSNQKWYENFVDEKTIRYW
>3oqvA
GLAGLVPAPDHGMREEILGDRSRLIRQRGEHALIGISAGNSYFSQKNTVMLLQWAGQRFERTDVVYVDTHIDEMLIADGRSAQEAERSVKRTLKDLRRRLRRSLESVGDHAERFRVRSLSELQETPEYRAVRERTDRAFEEDAEFATACEDMVRAVVMNRPGDGVGISAEHLRAGLNYVLAEAPLFADSPGVFSVPSSVLCYHIDTPITAFLSRRETGFRAAEGQAYVVVRPQELADAARSHHHHHH
>3or1A
MAKHPTPMLDELEKGPWPSFVSDIKQECDNRAKNPKGLDYQIPAECPDDLLGILELSFHEGETHWKHGGIVGVFGYGGGVIGRYCDQPEMFPGVAHFHTVRLAQPAAKYYTAEYLEAICDVWDLRGSGLTNMHGSTGDIVLLGTQTPQLEEIFFEMTHNLNTDLGGSGSNLRTPESCLGISRCEFACYDTQLMCYQLTQDYQDELHRPAFPYKFKFKFDGCPNGCVASMARSDFAVIGTWKDDIKIDQEAVKAYVGGEFKPNAGAHAGRDWGKFDIEAEVVGLCPTGCMTYESGTLSIDNKNCTRCMHCINTMPRALKIGDERGASILVGAKAPVLDGAQMGSLLIPFIAAEEPFDEVKEVIENIWEWWMEEGKNRERLGETMKRVGFQKLLEVTGTKAVPQHVSEPRHNPYIFFKEEEVPGGWSRDISDYRKRHMR
>3or1B
MAFISSGYNPAKPMENRITDIGPRKFTEFFPPVIAKNAGNWDYHEILEPGILVHVAKNGDKVFTVRCGAARLMSTSHIREACEIAKKFCNGHLRFTTRNNIEFMVDNEETLKALVADLKTRKFAAGSFKFPIGGTGASISNIVHTQGWVYCHTPATDASGPVKAVMDELFEEFTSMRLPAIVRVSLACCINMCGAVHCSDIGLVGIHRKPPMIDHENLAELCEIPLAVAACPTAAVKPITAEVNGQKVKSVAINNDRCMYCGNCYTMCPALPLSDGTGDGIAIMVGGKISNRIKVPSFSKVVVAFVPNEPPRWPTMAKIVKKIVEVYAEDARKYERIGDWIHRIGWETFYEKTGLEFSHHCIDDFRDPAYYTWRQSTQFKFVSFDS
>3or5A
MSLSAQADARPTPAPSFSGVTVDGKPFSSASLKGKAYIVNFFATWCPPCRSEIPDMVQVQKTWASRGFTFVGIAVNEQLPNVKNYMKTQGIIYPVMMATPELIRAFNGYIDGGITGIPTSFVIDASGNVSGVIVGPRSKADFDRIVKMALGAKAATKEGHHHHHH
>3orgA
MGSLMYLLRLVCFLTLLGVTAALFIFAVDLAVHGLEELRMKISRLAGRFAGYILYVVSGVALCLLSTFWCAVLSTEAEGSGLPQMKSILSGFYDKMRSALELRVLFAKALGLICAIGGGLPVGWEGPNVHIACIIAHQFYRLGVFKELCTDRALRLQTLAAACAVGLASSFGAPLGGVLYSIETIASFYLVQAFWKGVLSALSGAIVYELLYTTPLVEAFEGTNFDASDVSRTQTLLYAILGALMGVLGALFIRCVRSIYELRMRHYPGTNRYFLVGVVALFASALQYPFRLFALDPRATINDLFKAVPLYQTDHFGWTELILMPIIKFILVALSIGLPLPAGVFVPSFLIGAGFGRLYGELMRVVFGNAIVPGSYAVVGAAAFTAGVTRALSCAVIIFEVTGQIRHLVPVLISVLLAVIVGNAFNRSLYETLVLMKHLPYMPILRRDRSPEMTAREIMHPIEGEPHLFPDSEPQHIKGILEKFPNRLVFPVIDANGYLLGAISRKEIVDRLQHVLEDVPEPIAGHRTLVLLDAADLSENIEGLVDETPSGEHSSKGKRTATVLEPTSSLVVPCDVSPIVVTSYSLVRQLHFLFVMLMPSMIYVTERGKLVGIVEREDVAYGYSNSLEVLFQ
>3orhA
MSAPSATPIFAPGENCSPAWGAAPAAYDAADTHLRILGKPVMERWETPYMHALAAAASSKGGRVLEVGFGMAIAASKVQEAPIDEHWIIECNDGVFQRLRDWAPRQTHKVIPLKGLWEDVAPTLPDGHFDGILYDTYPLSEETWHTHQFNFIKNHAFRLLKPGGVLTYCNLTSWGELMKSKYSDITIMFEETQVPALLEAGFRRENIRTEVMALVPPADCRYYAFPQMITPLVTKG
>3orjA
GDDDDDNGGSSVMNITGIYLEDAKSNVPDRLVDFARLGQLIRIEGEGFNGLKKVYINGYNCYFNPVFVSNKSFLVSVNSKVPTTEADENVRNTIRLVKDGGEYVYDFQIRAAAPSITKISNCMPNVGEPIIVYGSGLTEIAKVVFPGNVVVTEGIISDLDGEYFMVDMPAGVSEEGGSIFVEGSNGGAYSPAYFNYKKGLLLNFDGVGAQGAWGDSESMIQTTELESASIGEGNVSQGAYCRLPLERQLPVAAAKNRCAEVWTAGNGTDPDWLTLGVPAETPVAECAIQFEIYVPEPWSESGFLKICGQNGFNGGEWERDCYNYVPWLVDGKIVPFQTTGWQTVTVPFSEFYKSKASSGAWTTFADVTATRASASYANFGFYFENSDITLDKITGASSDKETEFLSKATSVKIYIDNWRVVPLTKPEYTDFPDEEEDAE
>3orkA
GSHMTTPSHLSDRYELGEILGFGGMSEVHLARDLRDHRDVAVKVLRADLARDPSFYLRFRREAQNAAALNHPAIVAVYDTGEAETPAGPLPYIVMEYVDGVTLRDIVHTEGPMTPKRAIEVIADACQALNFSHQNGIIHRDVKPANIMISATNAVKVMDFGIARAIADSGNSVTQTAAVIGTAQYLSPEQARGDSVDARSDVYSLGCVLYEVLTGEPPFTGDSPVSVAYQHVREDPIPPSARHEGLSADLDAVVLKALAKNPENRYQTAAEMRADLVRVHNGEPPEAPKVLTDAERTSLLSSAAGNLSGPR
>3orqA
SNAMNFNKLKFGATIGIIGGGQLGKMMAQSAQKMGYKVVVLDPSEDCPCRYVAHEFIQAKYDDEKALNQLGQKCDVITYEFENISAQQLKLLCEKYNIPQGYQAIQLLQDRLTEKETLKSAGTKVVPFISVKESTDIDKAIETLGYPFIVKTRFGGYDGKGQVLINNEKDLQEGFKLIETSECVAEKYLNIKKEVSLTVTRGNNNQITFFPLQENEHRNQILFKTIVPARIDKTAEAKEQVNKIIQSIHFIGTFTVEFFIDSNNQLYVNEIAPRPHNSGHYSIEACDYSQFDTHILAVTGQSLPNSIELLKPAVMMNLLGKDLDLLENEFNEHPEWHLHIYGKSERKDSRKMGHMTVLTNDVNQTEQDMYAKFEGSN
>3orsA
SNAMKVAVIMGSSSDWKIMQESCNMLDYFEIPYEKQVVSAHRTPKMMVQFASEARERGINIIIAGAGGAAHLPGMVASLTTLPVIGVPIETKSLKGIDSLLSIVQMPGGIPVATTAIGAAGAKNAGILAARMLSIQNPSLVEKLNQYESSLIQKVEDMQNELQ
>3oruA
GMTSFDRPFEAARPDGENPSAHETLAEGGRLRPEATYTIPARQGRAIRMAQGEALMVINRDGSQIGDFWAFVEGDCGEYLSMEHLRPTLRRVSPRPGDVLVSNRRRPILTLLEDSSPGVHDTLVASCDVHRYAQLGHEGYHDNCTDNLRMALGALGLRPTTVPCPLNLWMNTPVVEGGAMEWRPPVSRRGDHVLFRAELDVVVVISCCPMDLLPINGEEAQPRALDVRLRPRPA
>3os4A
MTQDASPILTSLLDTDAYKLHMQQAVFHHYRHITVAAEFRCRSDELLGVYADEIRHQVTLMGQLALTSDEFIYLSSLPFFQDDYLHWLRDFRFKPEQVSVAVHDGKLDIRIAGLWCEVIMWEVPLLAVISEIVHRRRSTQVTTDQAVQQLRTKLEQFNALSADIDITHFKLMDFGTRRRFSREIQHTVVSTLKDEFPYLVGTSNYDLARTLALAPVGTQAHEWFQAHQQISPTLANSQRVALQVWLDEYPNQLGIALTDCITMDAFLRDFDLAFANRYQGLRHDSGDPIEWGEKAIAHYEKLGIDPMKKVLVFSDNLDLEKALFLYRHFYQRIKLVFGIGTRLTCDIPDVKPLNIVIKLVECNDKPVAKLSDSPGKTICQDPAFVDQLRKAFALPLVKKASENLYFQ
>3os6A
MNEFTAVKELSEKLLEDYKTESSLFFASPTRTILAEGEFTTVKHHEIESFPELVQAVLRNAKQAGNPNPIVVGALPFDRRKEVQLIVPEYSRISERLQLDPTNHLEINRNLTFEMTPVPDHEVYMKGVKQGIEKIKDGDLKKIVLSRSLDVKSSGKIDKQKLLRELAEHNKHGYTFAVNLPKDENENSKTLIGASPELLVSRHGMQVISNPLAGSRPRSDDPVEDKRRAEELLSSPKDLHEHAVVVEAVAAALRPYCHTLYVPEKPSVIHSEAMWHLSTEVKGELKNPNTSSLELAIALHPTPAVCGTPMEEAREAIQKIEPFDREFFTGMLGWSDLNGDGEWIVTIRCAEVQENTLRLYAGAGVVAESKPEDELAETSAKFQTMLKALGLNDSSLNEK
>3os7A
GMNNKDLWIKEEIIWSEHKCIRFAAGGYEALIIPDVGGNVVELKDTNKGVTILRTPKKDLKFEDFKNRPQVYGLPVLFPPNRIDDGTFKLGDKTYKFPINEAKNNNYIHGFIKNSKWTVHKKKIDQDKALVEVVFDFTKENEAYKYFSHEFQFKLSYELSSKGLKQTTSVVNLSSEEMPLSVGYHSAFNVPFIEGSEDSNCRVKISIDKFWKQDSRNLPTGESFAPTGEQKEYLENGVAVASHPIESLFSLKDIDVNGKTFRGACIEDASKNTRVVYEMSSEYKYLVIWNDMGDKKYACIEPQTSIINSPNVKLDRSVSGFKTLKPNESWSGVCKLYIENM
>3osdA
GGSAQEEQSANEVAVSYSKSLKAAEMDSLQLPVDADGYITIFDGKTFNGWRGYGKDRVPSKWTIEDGCIKFNGSGGGEAQDGDGGDLIFAHKFKNFELEMEWKVSKGGNSGIFYLAQEVTSKDKDGNDVLEPIYISAPEYQVLDNDNHPDAKLGKDNNRQSASLYDMIPAVPQNAKPFGEWNKAKIMVYKGTVVHGQNDENVLEYHLWTKQWTDLLQASKFSQDKWPLAFELLNNCGGENHEGFIGMQDHGDDVWFRNIRVKVLD
>3osjA
PQSYFNAAAKRQKYAMKPGLSALEKNAVIKAAYRQIFERDITKAYSQSISYLESQVRNGDISMKEFVRRLAKSPLYRKQFFEPFINSRALELAFRHILGRGPSSREEVQKYFSIVSSGGLPALVDALVDSQEYADYFGEETVPYLRG
>3osnA
MELADVGAAASSQGVHDQVLPTPNASSRVIVHVDLDCFYAQVEMISNPELKDKPLGVQQKYLVVTCNYEARKLGVKKLMNVRDAKEKCPQLVLVNGEDLTRYREMSYKVTELLEEFSPVVERLGFDENFVDLTEMVEKRLQQLQSDELSAVTVSGHVYNNQSINLLDVLHIRLLVGSQIAAEMREAMYNQLGLTGCAGVASNKLLAKLVSGVFKPNQQTVLLPESCQHLIHSLNHIKEIPGIGYKTAKCLEALGINSVRDLQTFSPKILEKELGISVAQRIQKLSFGEDNSPVILSGPPQSFSEEDSFKKCSSEVEAKNKIEELLASLLNRVCQDGRKPHTVRLIIRRYSSEKHYGRESRQCPIPSHVIQKLGTGNYDVMTPMVDILMKLFRNMVNVKMPFHLTLLSVCFCNLKALNTAK
>3ot1A
SNAMEQGMSKRILVPVAHGSEEMETVIIVDTLVRAGFQVTMAAVGDKLQVQGSRGVWLTAEQTLEACSAEAFDALALPGGVGGAQAFADSTALLALIDAFSQQGKLVAAICATPALVFAKQQKFVGARMTCHPNFFDHIPSERLSRQRVCYYATQHLLTSQGPGTALEFALAMIALLAGVELAQHVAAPMVLHPQQLTELSGFIDAQS
>3ot2A
GMVQTPSKPITLDEFLKLPETEPASEYIEGKIIQKPMPQGKHSAIQSECVSVINSVVKPQRIARAFLELRCTFGDHSTVPDISVFIWSRIPREENGEIANIFLIAPDWTIEILSPDQSQTKVTKNILHCLKHGTQMGWLIDPDEQTVFVYRPQQETEVFDEPDALVPVPSFASELHLSIKDLFSWLL
>3ot6A
SNAMSDLVSYHLDDGVATLTLNNGKVNAISPDVIIAFNAALDQAEKDRAIVIVTGQPGILSGGYDLKVMTSSAEAAINLVAQGSTLARRMLSHPFPIIVACPGHAVAKGAFLLLSADYRIGVAGPFSIGLNEVQIGMTMHHAGIELARDRLRKSAFNRSVINAEMFDPEGAMAAGFLDKVVSVEELQGAALAVAAQLKKINMNAHKKTKLKVRKGLLDTLDAAIEQDRQHML
>3otdA
MAKSKFEYVRDFEADDTCLAHCWVVVRLDGRNFHRFAEKHNFAKPNDSRALQLMTKCAQTVMEELEDIVIAYGQSDEYSFVFKRKTNWFKRRASKFMTHVASQFASSYVFYWRDYFEDQPLLYPPGFDGRVVVYPSNQTLKDYLSWRQADCHINNLYNTVFWALIQQSGLTPVQAQGRLQGTLAADKNEILFSEFNINYNNELPMYRKGTVLIWQKVDEVMTKEIKLPTEMEGKKMAVTRTRTKPVPLHCDIIGDAFWKEHPEILDEDS
>3otgA
GHHHHHHHHHHSSGHIEGRHMRVLFASLGTHGHTYPLLPLATAARAAGHEVTFATGEGFAGTLRKLGFEPVATGMPVFDGFLAALRIRFDTDSPEGLTPEQLSELPQIVFGRVIPQRVFDELQPVIERLRPDLVVQEISNYGAGLAALKAGIPTICHGVGRDTPDDLTRSIEEEVRGLAQRLGLDLPPGRIDGFGNPFIDIFPPSLQEPEFRARPRRHELRPVPFAEQGDLPAWLSSRDTARPLVYLTLGTSSGGTVEVLRAAIDGLAGLDADVLVASGPSLDVSGLGEVPANVRLESWVPQAALLPHVDLVVHHGGSGTTLGALGAGVPQLSFPWAGDSFANAQAVAQAGAGDHLLPDNISPDSVSGAAKRLLAEESYRAGARAVAAEIAAMPGPDEVVRLLPGFASRSAG
>3otnA
GQPTGTMTTDSKLTSKESALALTNSAYLKNTVFNKMTPGWGCNTILLLEYMTGKATSENSQSNYKDFQDLLVSDRSLYIEDWWQDCYAGIANCNLALQKLGEFENLDASLVNGYMAEVKFMRALYYFYLVRIFGDVPKITTVQSELGELQVSRAPVKEIYDEIIIPDLLEAEQSDLAFSDHTGRVSMGAVKALLADVYLTYAGYPLQGGKSYYAESAKRSLEVIKSNEYTLFTDYESLRLPSQNNKGEFIYQVQFSLNKRHNESVRIFLPSRSGISAYDLEYGSLIPTKEFVESFEKGDKRTEEKQYFFTNYKGHPSKFSPGAAELEFMDLNGYYIYKFFDQVAVDNTAKSDLNWSVYRYTDVLLMYAEAQVNADGTPNQQSIDIVNQIRGRAGLAPFKQTNASAFLEEVWDQRYFDLCYENKMWFDMLRTRKIRDDKSGEYVDFIGYKTNWGKVYTETQLLFPIPLSERQANPNLTQNQGY
>3otxA
GSMASAPLRVYVQCNPLLDVSAHVSDEFLVKYGLERGTAILLSERQKGIFDDIEKMPNVRYVPGGSGLNVARVAQWMQQAYKGKFVTYVGCIADDRYGKVLKEAAEHEGIVMAVEHTTKAGSGACAVCITGKERTLVADLGAANHLSSEHMRSPAVVRAMDESRIFYFSGFTLTVDVNHVLQACRKAREVDGLFMINLSAPFIMQFFSAQLGEVLPYTDIIVANRHEAKEFANMMKWDTDCVEEIARRAVSEVPYTGTKGRVVVFTRDIESTVLATKDGVETVPVPQLDQDKVIDMNGAGDAFMGGFLSAYAVGKDLRRCCETGHYTAQEVIQRDGCSFPEKPSFSP
>3ou2A
MTTSHGLIESQLSYYRARASEYDATFVPYMDSAAPAALERLRAGNIRGDVLELASGTGYWTRHLSGLADRVTALDGSAEMIAEAGRHGLDNVEFRQQDLFDWTPDRQWDAVFFAHWLAHVPDDRFEAFWESVRSAVAPGGVVEFVDVTDHERRLEQQDDSEPEVAVRRTLQDGRSFRIVKVFRSPAELTERLTALGWSCSVDEVHPGFLYATCRPGPR
>3ou5A
GSGQLVRMAIRAQHSNAAQTQTGEANRGWTGQESLSDSDPEMWELLQREKDRQCRGLELIASENFCSRAALEALGSCLNNKYSEGYPGKRYYGGAEVVDEIELLCQRRALEAFDLDPAQWGVNVQPYSGSPANLAVYTALLQPHDRIMGLDLPDGGHLTHGYMSDVKRISATSIFFESMPYKLNPKTGLIDYNQLALTARLFRPRLIIAGTSAYARLIDYARMREVCDEVKAHLLADMAHISGLVAAKVIPSPFKHADIVTTTTHKTLRGARSGLIFYRKGVKAVDPKTGREIPYTFEDRINFAVFPSLQGGPHNHAIAAVAVALKQACTPMFREYSLQVLKNARAMADALLERGYSLVSGGTDNHLVLVDLRPKGLDGARAERVLELVSITANKNTCPGDRSAITPGGLRLGAPALTSRQFREDDFRRVVDFIDEGVNIGLEVKSKTAKLQDFKSFLLKDSETSQRLANLRQRVEQFARAFPMPGFDEH
>3ouqA
KETKNVPFKLKNAAPVIFSHDIHLKKYNNNCRICHIALFDLRKPKRYTMLDMEKGKSCGACHTGMKAFSVADDSQCVRCHSGSARPVAYRMKGAGEAVFSHEVHVPMLEGKCRTCHSNREITGGRNVTMAQMEKGKSCGACHNDKMAFTVAGNCGKCHKGM
>3outA
SNAMLDNRPIGVFDSGIGGLTIVKNLMSILPNEDIIYFGDIARIPYGTKSRATIQKFAAQTAKFLIDQEVKAIIIACNTISAIAKDIVQEIAKAIPVIDVITAGVSLVDNLNTVGVIATPATINSNAYALQIHKKNPNIEVYSNPCGLFVSMIEEGFVSGHIVELVAKEYLSYFHDKNIQALILGCTHYPIIKESIAKILDVKLIDPSLQASKMLYSLLFENKLLNTTKSNPEYRFYVTDIPLKFRSVGEMFLQTEMQHLEIVSLDSY
>3ouzA
SNAMEIKSILIANRGEIALRALRTIKEMGKKAICVYSEADKDALYLKYADASICIGKARSSESYLNIPAIIAAAEIAEADAIFPGYGFLSENQNFVEICAKHNIKFIGPSVEAMNLMSDKSKAKQVMQRAGVPVIPGSDGALAGAEAAKKLAKEIGYPVILKAAAGGGGRGMRVVENEKDLEKAYWSAESEAMTAFGDGTMYMEKYIQNPRHIEVQVIGDSFGNVIHVGERDCSMQRRHQKLIEESPAILLDEKTRTRLHETAIKAAKAIGYEGAGTFEFLVDKNLDFYFIEMNTRLQVEHCVSEMVSGIDIIEQMIKVAEGYALPSQESIKLNGHSIECRITAEDSKTFLPSPGKITKYIPPAGRNVRMESHCYQDYSVPAYYDSMIGKLVVWAEDRNKAIAKMKVALDELLISGIKTTKDFHLSMMENPDFINNNYDTNYLARH
>3ov2A
MANLHALRREQRAQGPATIMAIGTATPPNLYEQSTFPDFYFRVTNSDDKQELKKKFRRMCEKTMVKKRYLHLTEEILKERPKLCSYKEASFDDRQDIVVEEIPRLAKEAAEKAIKEWGRPKSEITHLVFCSISGIDMPGADYRLATLLGLPLTVNRLMIYSQACHMGAAMLRIAKDLAENNRGARVLVVACEITVLSFRGPNEGDFEALAGQAGFGDGAGAVVVGADPLEGIEKPIYEIAAAMQETVAESQGAVGGHLRAFGWTFYFLNQLPAIIADNLGRSLERALAPLGVREWNDVFWVAHPGNWAIIDAIEAKLQLSPDKLSTARHVFTEYGNMQSATVYFVMDELRKRSAVEGRSTTGDGLQWGVLLGFGPGLSIETVVLRSMPLHHHH
>3ov9A
MDNYQELRVQFAAQAVDRNEIEQWVREFAYQGFDARRVIELLKQYGGADWEKDAKKMIVLALTRGNKPRRMMMKMSKEGKATVEALINKYKLKEGNPSRDELTLSRVAAALAGWTCQALVVLSEWLPVTGTTMDGLSPAYPRHMMHPSFAGMVDPSLPGDYLRAILDAHSLYLLQFSRVINPNLRGRTKEEVAATFTQPMNAAVNSNFISHEKRREFLKAFGLVDSNGKPSAAVMAAAQAYKTAA
>3ovgA
MSLENKFARTVLGDIPVEKLGITDCHDHFIKNGGPEVEEHIDFLMLNVDASIKEFKEFIDRGGSTIVTMDPPNVGRDVLKTLEIANAVKNLGGNVIMSTGFHKAKFYDKYSSWLAVVPTEEIVKMCVAEIEEGMDEYNYNGPVVKRSKAKAGIIKAGTGYGAIDRLELKALEVAARTSILTGCPILVHTQLGTMALEVAKHLIGFGANPDKIQISHLNKNPDKYYYEKVIKETGVTLCFDGPDRVKYYPDSLLAENIKYLVDKGLQKHITLSLDAGRILYQRNYGLTKGKQTFGLAYLFDRFLPLLKQVGVSKEAIFDILVNNPKRVLAFDEKRNFDPLKVSKEVLELKKELNLNEGHHHHHH
>3ovpA
MASGCKIGPSILNSDLANLGAECLRMLDSGADYLHLDVMDGHFVPNITFGHPVVESLRKQLGQDPFFDMHMMVSKPEQWVKPMAVAGANQYTFHLEATENPGALIKDIRENGMKVGLAIKPGTSVEYLAPWANQIDMALVMTVEPGFGGQKFMEDMMPKVHWLRTQFPSLDIEVDGGVGPDTVHKCAEAGANMIVSGSAIMRSEDPRSVINLLRNVCSEAAQKRSLDR
>3ovwA
QTPDKAKEQHPKLETYRCTKASGCKKQTNYIVADAGIHGIRQKNGAGCGDWGQKPNATACPDEASCAKNCILSGMDSNAYKNAGITTSGNKLRLQQLINNQLVSPRVYLLEENKKKYEMLHLTGTEFSFDVEMEKLPCGMNGALYLSEMPQDGGKSTSRNSKAGAYYGAGYCDAQCYVTPFINGVGNIKGQGVCCNELDIWEANSRATHIAPHPCSKPGLYGCTGDECGSSGICDKAGCGWNHNRINVTDFYGRGKQYKVDSTRKFTVTSQFVANKQGDLIELHRHYIQDNKVIESAVVNISGPPKINFINDKYCAATGANEYMRLGGTKQMGDAMSRGMVLAMSVWWSEGDFMAWLDQGVAGPCDATEGDPKNIVKVQPNPEVTFSNIRIGEIGSTSSVKAPAYPGPHRL
>3owaA
SNAMEKTVGNAVKGGSFLVDEITIDQVFTPEDFSSEHKMIAKTTEDFIVNEVLPELEYLEQHEFDRSVRLLKEAGELGLLGADVPEEYGGIGLDKVSSALIAEKFSRAGGFAITHGAHVGIGSLPIVLFGNEEQKKKYLPLLATGEKLAAYALTEPGSGSDALGAKTTARLNAEGTHYVLNGEKQWITNSAFADVFIVYAKIDGEHFSAFIVEKDYAGVSTSPEEKKMGIKCSSTRTLILEDALVPKENLLGEIGKGHIIAFNILNIGRYKLGVGTVGSAKRAVEISAQYANQRQQFKQPIARFPLIQEKLANMAAKTYAAESSVYRTVGLFESRMSTLSEEEVKDGKAVAASIAEYAIECSLNKVFGSEVLDYTVDEGVQIHGGYGFMAEYEIERMYRDSRINRIFEGTNEINRLIVPGTFLRKAMKGELPLLQKAQKLQEELMMMMPEEVGDEPLALQKYLVNNAKKIGLMVAGLAAQKYGKALDKEQEILVNIADIVSNLYAMESAVLRTEKAIKTTGLEKNKQKVLYTEVFCQEAFNEIEAHAKETLIAVENGDMLRMMLSSLRKLTRHTPLNVIPKKREIAAKILEDERYTV
>3owcA
GHMPTPGTGSVPELQLVPFQLGHFPILQRWFATEKELVQWAGPALRHPLSLEQMHEDLAESRRRPPLRLLWSACRDDQVIGHCQLLFDRRNGVVRLARIVLAPSARGQGLGLPMLEALLAEAFADADIERVELNVYDWNAAARHLYRRAGFREEGLRRSATRVGRERWNVVLMGLLRQEWAAGGAGND
>3owqA
MTETRTETKQKKPSTFTKVMKIASVTLLGILFFSITGLAAKYYITVQNTFTKINVPLETSNKTTSDLEKKKPFSVLLMGSDARPGETNGRADTIILATANKQQNAVEMVSIPRDTKVDYGNGDIGKINASYSNGGPSGTVSAVEKLMPGVPVDYFISINMEGFKDLVDAVGGITVYNDIDLTEVNSKFVKGNITLNGTDALQYVRIRHEDPRGDFGRQDRQRDVIIGIANKVISSSGVSNFESIMKAVGDNFQTNMTLTDITSMATNYSSVLKNVDSQELKGEGEMIYSESYGFDLYYFAPDETDLERVINMFKKSLDITE
>3owvA
GAMGAPNSPKTNLSQKKQASEAPSQALAESVLTDAVKSQIKGSLEWNGSGAFIVNGNKTNLDAKVSSKPYADNKTKTVGKETVPTVANALLSKATRQYKNRKETGNGSTSWTPPGWHQVKNLKGSYTHAVDRGALLGYALIGGLDGFDASTSNPKNIAVQTAWANQAQAEYSTGQNYYESKVRKALDQNKRVRYRVTLYYASNEDLVPSASQIEAKSSDGELEFNVLVPNVQKGLQLDYRTGEVTVTQ
>3ox6A
MDRSLRPEEIEELREAFREFDKDKDGYINCRDLGNCMRTMGYMPTEMELIELSQQINMNLGGHVDFDDFVELMGPKLLAETADMIGVKELRDAFREFDTNGDGEISTSELREAMRALLGHQVGHRDIEEIIRDVDLNGDGRVDFEEFVRMMSR
>3oxhA
MGSSHHHHHHSSGLVPRGSHMMPKRSEYRQGTPNWVDLQTTDQSAAKKFYTSLFGWGYDDNPVPGGGGVYSMATLNGEAVAAIAPMPPGAPEGMPPIWNTYIAVDDVDAVVDKVVPGGGQVMMPAFDIGDAGRMSFITDPTGAAVGLWQANRHIGATLVNETGTLIWNELLTDKPDLALAFYEAVVGLTHSSMEIAAGQNYRVLKAGDAEVGGCMEPPMPGVPNHWHVYFAVDDADATAAKAAAAGGQVIAEPADIPSVGRFAVLSDPQGAIFSVLKAAPQQ
>3oxnA
MSLRQLLSPVEFDPQQCDQTFTIATTDYAMQTILPFALPRIYQEAPNVSFNFLPLQHDRLSDQLTYEGADLAICRPTGPVEPLRSEILGRVGVLCLLSKQHPLANQEMSLDDYLSHPHAMIAISDGVKALIEQALIDKPQRKMVLRAYHLEAALAIVDTLPIIITVPADLAYLVAERYDLVVKPLPFQFTPFDYSMIWHARCEHSPAQEWLRSVVREECSRLIAKRIEDMGLNEGHHHHHH
>3oxpA
NSAMLKTLLTSDVIQVVSQAKDWRDAIAISCQPLIDNGAVEARYVEAIYRSHEAIGPYYVVGPGIAMPHARPEDGVNRLSLALTVITEGVTFNAEGNDPVKLLIVLAATDSNSHIEAISQLAQLFDTASDVQALLNAKTPQDILSVIARY
>3oy2A
MKLIIVGAHSSVPSGYGRVMRAIVPRISKAHEVIVFGIHAFGRSVHANIEEFDAQTAEHVRGLNEQGFYYSGLSEFIDVHKPDIVMIYNDPIVIGNYLLAMGKCSHRTKIVLYVDLVSKNIRENLWWIFSHPKVVGVMAMSKCWISDICNYGCKVPINIVSHFVDTKTIYDARKLVGLSEYNDDVLFLNMNRNTARKRLDIYVLAAARFISKYPDAKVRFLCNSHHESKFDLHSIALRELVASGVDNVFTHLNKIMINRTVLTDERVDMMYNACDVIVNCSSGEGFGLCSAEGAVLGKPLIISAVGGADDYFSGDCVYKIKPSAWISVDDRDGIGGIEGIIDVDDLVEAFTFFKDEKNRKEYGKRVQDFVKTKPTWDDISSDIIDFFNSLLRVESRETPGNEEHPLEHHHHHH
>3oyoA
APYINAAFRSSSEYEVYFFAKNKYVRLHYTPGASSDTILTNLRLISSGFPSLAGTPFAEPGIDCSFHTEASEAYVFSGNHSAYIDYAPGTTNDKILVGPTTIAEMFPVLNNTVFEDSIDSAFRSTKGKEVYLFKGNKYVRIAYDSKQLVGNIRNIGDGFPVLNGTEFESGIDACFASHKEPEAYLFKGQNYVRIDFTPGGKADTLVGNIRPILDGWPVLKGIFPV
>3oyrA
MAHHHHHHSLDAAAATLPRKSGSVDRLVRLAEADMAGVNRLITDRMQSDVAIIPALAEHLIAAGGKRLRPLMTVAAARLAGADNDHFQKLAAAVEFIHTATLLHDDVVDGSQLRRGKVAAHLIWGGAQSVLVGDFLFARAFELMVETNSMKALEILARASRVIAEGEVLQLMRSHDLNLSQAVYLEIIQAKTAELFAAASEAGAVSAGVDVAKSEALRDYGLNLGLAFQLADDALDYGGATETLGKNAGDDFREGKATLPLLLAIARSGPREAEFWERAIGRREQTEADFRRARELIIGSGALDATLDLAADYADKAKAALAMFPANDWREALEELADFAVSRRA
>3oyvA
GSDDDNPTVDPANIDYTPENASSWHNYMRNVAALLKTDATNLYNAWNSSYKGGESYASLFKAHSGSPYASALSCVEEIVDKCAEIANEVGTAKIGDPYNLYKAGNTEEALYAVESWYSWHSRDDYTNNIYSIRNAYYGSLDGNINANSLSTVIAGANSSLDTKIKNAIQKAAKAIQDIPQPFRNHIPSNETVAAMDACAELESILKNDLKSYIANNSNNINTDAVLNPVVTQYVDAVVVPTYKSLKEKNDALYNAVIVLADNPSNSAFETACDAWITAREPWEKSEAFLFGPVDEMGLDPNMDSWPLDQNAIVQILNSQSWSDLEWSEGDDEAAVESAQNVRGFHTLEFLLYKNGEPRKVQ
>3oyzA
MTERRHDREFVRTFFTSPTAVEGEDDSAKMLRRAAGLRGMQAPDVWVPDNEDATAPSMRDEGAENIVEVISEQGAEFPGEIHPRMVWHRDSPETRYQGFQHMLDITDPERGAVEHIHGFVIPEVGGIDDWKKADEFFTIVEHEHGLDEGSLAMSVIIESGEAELAMGDLRDEMGKPTNNLERLFLLVDGEVDYTKDMRAMTPTGELPAWPELRHNTSRGASAAGCVAVDGPYDDIRDVEGYRERMTDNQAKGMLGIWSLTPGQVVEANTSPLPPKTGSWLLDADGEEVELASEDGVEAYDGDRLSLEATDGGYELRVGGDARELTADELREELLGLTSYVPSMDDIVDSMEEFEAAKEAGRGAIAMTQSATLRIGGTEIDIEKDRMWDEATYQAAMTPISLFQDVYENRPDQHEELEERYGAGVVERAMEVGL
>3oz6A
GRVDRHVLRKYELVKKLGKGAYGIVWKSIDRRTGEVVAVKKIFDAFQNSTDAQRTFREIMILTELSGHENIVNLLNVLRADNDRDVYLVFDYMETDLHAVIRANILEPVHKQYVVYQLIKVIKYLHSGGLLHRDMKPSNILLNAECHVKVADFGLSRSFVNIRRVTNNIPLSINENTENFDDDQPILTDYVATRWYRAPEILLGSTKYTKGIDMWSLGCILGEILCGKPIFPGSSTMNQLERIIGVIDFPSNEDVESIQSPFAKTMIESLKEKVEIRQSNKRDIFTKWKNLLLKINPKADCNEEALDLLDKLLQFNPNKRISANDALKHPFVSIFHNPNEEPNCDHIITIPINDNVKHSIDDYRNLVYSEISRRKRELISNKHQNVQN
>3oz7A
HHHLGNKLSISDLKDIKNKKVLVRVDFNVPIENGIIKDTNRITATLPTINHLKKEGASKIILISHCGRPDGLRNEKYTLKPVAETLKGLLGEEVLFLNDCVGKEVEDKINAAKENSVILLENLRFHIEEEGKGVDANGNKVKANKEDVEKFQNDLTKLADVFINDAFGTAHRAHSSMVGVKLNVKASGFLMKKELEYFSKALENPQRPLLAILGGAKVSDKIQLIKNLLDKVDRMIIGGGMAYTFKKVLNNMKIGTSLFDEAGSKIVGEIMEKAKAKNVQIFLPVDFKIADNFDNNANTKFVTDEEGIPDNWMGLDAGPKSIENYKDVILTSKTVIWNGPQGVFEMPNFAKGSIECLNLVVEVTKKGAITIVGGGDTASLVEQQNKKNEISHVSTGGGASLELLEGKELPGVLALSN
>3oziA
SNAKDSIVNDDDDSTSEVDAISDSTNPSGSFPSVEYEVFLSFRGPDTREQFTDFLYQSLRRYKIHTFRDDDELLKGKEIGPNLLRAIDQSKIYVPIISSGYADSKWCLMELAEIVRRQEEDPRRIILPIFYMVDPSDVRHQTGCYKKAFRKHANKFDGQTIQNWKDALKKVGDLKGWHIGKNDKQGAIADKVSADIWSHISKEN
>3p01A
SNAVVQRAAETYDLLKQRTEELRRANAQMSLLTVLVQVTQASNSLEAILTPIATAFAESFAVNACILQMLEGQTLSTIQGFYSQQGTVNNWLNQDPLTNEAIATGQIQVAANIAKDPKLASISQYQDNGIQSHVVIPITYRNEMLGVLSLQWQQPISLREDELTLIHLSAQLVAIALTSSRCSL
>3p02A
GDEWTDEQFKQLISFKTQPGGWGVTDVHVRYANSAKYTYNLPVLVSGSTDNTDDRLVSFSLRDDTLDILNFEKFGNRPELYFRELPQKYYSFPKELTIPAGQSHALLPIEFSLDGLDDSQKWALPLKVCEDANGTYAVNPRKYYRTAVLRPILFNEFSGRFSGSSLLGTMAGESDIKFSSTEIKLNVVTDSIVFFYAGQRTEDYEDRINYKVFLQFTGDKVDSKKDLYKMKIWAENEKLKFNSYSTPTYKVSSEMDATKTYLKHTYIVISDIDFDFVDYTSVPNYEIEYNMKGGLSVSRDLDTRKPDEDQGSDSKWW
>3p09A
SNAMRLLVTTLSLIPSIILAAPQLDDSFKNLENKYDGKIGIYTLNTDDKTNIKYNESYHFPICSVFKFLLVGAILDYDMHNQGFLDKKIPINQDDIGKLGYAPITAKNVGKTLTISQLNYAAILSDSPASNILVRELGGLQNLNKFIKKLGDNDTIITADEPEINYTQPHSNINKTTPKAITKDIYKLAFGNILDKKHKDIFIKYLQDNNTGANRIAFSMPKDWIIGDKTGTCGQYAATNDVAIIWPKNQQPIALGILYTNPNDKNAPSNEEIIQQAAKLIANDLTNTYK
>3p0bA
MGSSHHHHHHSSGLVPRGSHMARFALVLHAHLPYVRAHGMWPFGEETLYEAMAETYLPLIRVLERLRAEGVEAPFTLGITPILAEQLADARIKEGFWAYAKDRLERAQGDYQRYRGTALEASARHQVAFWELTLDHFQRLSGDLVAAFRKAEEGGQVELITSNATHGYSPLLGYDEALWAQIKTGVSTYRRHFAKDPTGFWLPEMAYRPKGPWKPPVEGPPEGVRPGVDELLMRAGIRYTFVDAHLVQGGEPLSPYGEAALGPVESQEATYHVHELESGLRVLARNPETTLQVWSADYGYPGEGLYREFHRKDPLSGLHHWRVTHRKADLAEKAPYDPEAAFAKTEEHARHFVGLLERLAGRHPEGVILSPYDAELFGHWWYEGVAWLEAVLRLLAQNPKVRPVTAREAVQGPAVRTALPEGSWGRGGDHRVWLNEKTLDYWEKVYRAEGAMREAARRGVLPEGVLRQAMRELLLLEASDWPFLMETGQAEAYARERYEEHARAFFHLLKGASPEELRALEERDNPFPEADPRLYLFREA
>3p0fA
GSSGKRFVHVKNPYLDLMDEDILYHLDLGTKTHNLPAMFGDVKFVCVGGSPNRMKAFALFMHKELGFEEAEEDIKDICAGTDRYCMYKTGPVLAISHGMGIPSISIMLHELIKLLHHARCCDVTIIRIGTSGGIGIAPGTVVITDIAVDSFFKPRFEQVILDNIVTRSTELDKELSEELFNCSKEIPNFPTLVGHTMCTYDFYEGQGRLDGALCSFSREKKLDYLKRAFKAGVRNIEMESTVFAAMCGLCGLKAAVVCVTLLDRLDCDQINLPHDVLVEYQQRPQLLISNFIRRRLG
>3p0jA
MAHHHHHHMNTDERYKLLRSVGEECIQESELRNLIEKKPLIRCYDGFEPSGRMHIAQGIFKAVNVNKCTAAGCEFVFWVADWFALMNDKVGGELEKIRIVGRYLIEVWKAAGMDMDKVLFLWSSEEITSHADTYWRMVLDIGRQNTIARIKKCCTIMGKTEGTLTAAQVLYPLMQCCDIFFLKADICQLGLDQRKVNMLAREYCDLIGRKLKPVILSHHMLAGLKQGQAKMSKSDPDSAIFMEDTEEDVARKIRQAYCPRVKQSASAITDDGAPVATDDRNPVLDYFQCVVYARPGAAATIDGTTYATYEDLEQAFVSDEVSEDALKSCLIDEVNALLEPVRQHFASNEEAHELLEAVKSYRKDGATLPLAETALPAAPAKPHACMWMPALLKVPLDVAEGMIKVTKDFIAAHPEGTVTLVLPDWSAVASDEITGVEKDISAALQVNCALLKAYGLPSSVKIVTENEVILGNCDDFWVSVIGIARKNLLSHVEELYGGEVRNAGQVIAALMRVATALMLSVSHVISTSLDGHINAFAREYTKERIDCVQTLEGRIPALHRPGAAPAVLGADDVLYLDDNDMDIRRKIKKAYSAPNEEANPVISVAQHLLAQHGALSIERGEANGGNVSYNTPEALVADCGSGALHPADLKAAVLQLLLDRSAQARALLNGELKKNMTVLRNAEKKMAKKR
>3p0kA
MGIPLTPLFSRYKDSYLLYSFRLIDLLRASKSTHLTKLLSSQATYLYHFACLMKYKDIQKYEVQQLIEWAINASPDMDLQQFRIEFMDKTTELNLRSCQPKSFTYTFTTIWDTMHFLSLIIDDMVYTRDKSSLDFVMQQLKTMKVLFYNVFFILQCAMCRDHYMNVKGFIIYHIELIEIALDKEKYGTDITFVDSYQQETAGADVAVVSNNMLMKNLMAYVSMTFHNHINDYKWIQRNKKPPAHYERMTWGEYKKLLNLQQLVPRG
>3p0lA
SMTLYSDQELAYLQQGEEAMQKALGILSNQEGWKKESQQDNGDKVMSKVVPDVGKVFRLEVVVDQPMERLYEELVERMEAMGEWNPNVKEIKVLQKIGKDTFITHELAAEAAGNLVGPRDFVSVRCAKRRGSTCVLAGMATDFGNMPEQKGVIRAEHGPTCMVLHPLAGSPSKTKLTWLLSIDLKGWLPKSIINQVLSQTQVDFANHLRKRLESHPASEAR
>3p0sA
MSEDIQPMETVGATDTGAGAQVDPRTGGQAAGGSGGMGAGGSANDGRQDIFSGAPQPNQHHTLVYGKSYHFTITNGLPEFRHLATTNSGYYAQQRFKHIHGIPWERLLMYVSEGELLRMFRDYTSLKVEEVVCEVYSLGVRLPFVTSATTSSVANANAQYPIGCFHFDEAYETNYGINNVADIINKALGTEWKNATRPTAAVTTAWSEQFPNISASSTSRDINNPVIVDYSLPYFENNVPKDVGIYDYVDIKNGTTAYGKCWEKRFKPTNGLLYAESTLKGNVVTPLAAQPTNIMTPIPGLENGYFMSNDQIRERRDLTTSVPPVALTATKLNQSASNNLNAFVDYMGYNYFGEQKCAPQSMPKFMIGFVNIRNEDNSLLNAKWDILIKTRIRLTGLQSTREWVARTDRIPPQYFTSQYTQFRYPNINETPLLRSLGTFKLPTKRPGMDSRIAAGRAAETTQDEFIDAQKKLRHKSALLPIIEKPVTRSSKLNK
>3p0uA
RDQSTPIIEVEGPLLSDTHVTFKLTMPSPMPEYLNVHYICESASRLLFLSMHWARSIPAFQALGQDCNTSLVRACWNELFTLGLAQCAQVMSLSTILAAIVNHLQNSIQEDKLSGDRIKQVMEHIWKLQEFCNSMAKLDIDGYEYAYLKAIVLFSPDHPGLTSTSQIEKFQEAAQMELQDYVQATYSEDTYRLARILVRLPALRLMSSNITEELFFTGLIGNVSIDSIIPYILKMETAEYNGQITGASL
>3p0wA
MSLRTHTPRVTEMQVIPVAGRDSMLLNLCGAHAPFFTRNLVILKDNAGRTGVGEVPGGEGIRQALERVIPLVVGQSIGRTNGVLSSIRRALAGGGNAAHQATVHQVTSASEAAVLRQPHEINLRMDNVITAVEAALLDLLGQFLEVPVAELLGAGQQRDSAPMLAYLFYVGDRRKTDLPYLEGANGADDWLRLRHEAAMTPAAIARLAEAATERYGFADFKLKGGVMPGAEEMEAIAAIKARFPHARVTLDPNGAWSLNEAIALCKGQGHLVAYAEDPCGPEAGYSGREVMAEFKRATGIPTATNMIATDWRQMGHAVQLHAVDIPLADPHFWTMQGSVRVAQLCDEWGLTWGSHSNNHFDVSLAMFTHVAAAAPGNITAIDTHWIWQEAQERLTREPLRIQGGHVAVPERPGLGIEIDMDRVMAAHALYKTLGPGARDDAMAMQYLVPGWTYDPKRPSLRREGHHHHHH
>3p0yA
RKVCNGIGIGEFKDSLSINATNIKHFKNCTSISGDLHILPVAFRGDSFTHTPPLDPQELDILKTVKEITGFLLIQAWPENRTDLHAFENLEIIRGRTKQHGQFSLAVVSLNITSLGLRSLKEISDGDVIISGNKNLCYANTINWKKLFGTSGQKTKIISNRGENSCKATGQVCHALCSPEGCWGPEPRDCVSCRNVSRGRECVDKGNSHHHHHH
>3p13A
MGMKKSAVLNEHISKAIATIGHFDLLTINDAGMPIPNDHRRIDLAVTKNLPRFIDVLATVLEEMEIQKIYLAEEIKEHNPTQLQQIKQLISSEIEIIFIPHEEMKSNLAHPLNKGNIRTGETTPYSNIALESNVTFLEHHHHHH
>3p14A
HHHHHHMSMKSQFERAKIEYGQWGIDVEEALERLKQVPISIHCWQGDDVGGFELSKGELSGGIDVTGDYPGKATTPEELRMDLEKALSLIPGKHRVNLHAIYAETDGKVVERDQLEPRHFEKWVRWAKRHGLGLDFNPTLFSHEKAKDGLTLAHPDQAIRQFWIDHCIASRKIGEYFGKELETPCLTNIWIPDGYKDTPSDRLTPRKRLKESLDQIFAAEINEAYNLDAVESKLFGIGSESYVVGSHEFYLSYALKNDKLCLLDTGHYHPTETVSNKISAMLLFHDKLALHVSRPVRWDSDHVVTFDDELREIALEIVRNDALDRVLIGLDFFDASINRIAAWTIGTRNVIKALLFAMLIPHKQLKEWQETGDYTRRLAVLEEFKTYPLGAIWNEYCERMNVPIKEEWLKEIAIYEKEVLLQRH
>3p1tA
GMSVGEAMDTEVRAAAQAVCLAFNENPEAVEPRVQAAIAAAAARINRYPFDAEPRVMRKLAEHFSCPEDNLMLVRGIDECFDRISAEFSSMRFVTAWPGFDGYRARIAVSGLRHFEIGLTDDLLLDPNDLAQVSRDDCVVLANPSNPTGQALSAGELDQLRQRAGKLLIDETYVDYSSFRARGLAYGENELVFRSFSKSYGLAGLRLGALFGPSELIAAMKRKQWFCNVGTLDLHALEAALDNDRAREAHIAKTLAQRRRVADALRGLGYRVASSEANFVLVENAAGERTLRFLRERGIQVKDAGQFGLHHHIRISIGREEDNDRLLAALAEYSDHS
>3p1uA
GNENPDKPTDDVNYNMNEPRLASTLRGGLIIEGNVEQRLKPLQIDFYSQMTVDGGGWGTKNYIQDDEWNNLVWEEYLKQIASINIVIRSLTEKDKDAYANTIAFARIWRVYVHTLAADKFGPMPFPAYEIVEANPPYKSLKDIYDEYFRELDAAINGFNDSAQPIFSDAGIDLIYKNDVSKWKRFANSLRLRLAVRLTEVDQEKCIAEANAAISSPAGLISDKADNAYMPPKADGSWGQDYNYTMFQITWSGPICMSKSVEKLVTNIGGVAWPQGVVNQTSGVAVSSVHPEKVDPRAPKIFQPGIENGDWKGLVYGPKAEEANTGIYQSKQCAELGFIIKDGYPYKSRPYDLFLSEEVHFLKAELYARGFIAGDAKSEYEAGVRASFATWGVTSEVDDYLTSTEKNEAGTSARYDDQQGAGNTALEKIITQKYIAGIPDLAQEGWNDKRRLNLPRLDVAVYRDQAVYNNNDKDILKSANFIKRMRYPTKESLINATEYEKGKSMLGGKGDIVSTPLWWDKNSNYCTSSK
>3p1vA
GQNFADYFQNKTLRVDYIFTGDATQQAIYLDELSQLPTWAGRQHHLSELPLEGNGQIIVKDLASKQCIYQTSFSSLFQEWLSTDEAKETAKGFENTFLLPYPKQPVEVEVTLYSPRKKTMATYKHIVRPDDILIHKRGVSHITPHRYMLQSGNEKDCIDVAILAEGYTEKEMDVFYQDAQRTCESLFSYEPFRSMKSKFNIVAVASPSTDSGVSVPRENQWKQTAVHSHFDTFYSDRYLTTSRVKSVHNALAGIPYEHIIILANTDVYGGGGIYNSYTLTTAHHPMFKPVVVHEFGHSFGGLADEYFYDNDVMTDTYPLDVEPWEQNISTRVNFASKWKDMLPSGAPIPTPIAEKKKYPVGVYEGGGYSAKGIYRPAYDCRMKTNEYPEFCPVCQRAIRRMIEFYVP
>3p1zA
MGKGEGEVAGCKAAARLGVEGVFVEECFDGSYCRNLERIGYLRKGRLEPLEAAYQASRGMLCMGETRGWAAAVEVIAGLGLSLDTALVYFDLRRKGRKPLVGVRRGTLVYEHGGRVYEVLVLSEGYPLKIGSLVEWSRGASMDNHSPIVAIVDRTGLITYYEARAVRSIQ
>3p24A
MKNVKLLLMLGTAALLAACSNEADSLTTSIDAPVTASIDLQSVSYTDLATQLNDVSDFGKMIILKDNGFNRQVHVSMDKRTKIQLDNENVRLFNGRDKDSTNFILGDEFAVLRFYRNGESISYIAYKEAQMMNEIAEFYAAPFKKTRAINEKEAFECIYDSRTRSAGKYPVSVKINVDKAKKILNLPECDYINDYIKTPQVPHGITESQTRAVPSEPKTVYVICLRENGSTVYPNEVSAQMQDAANSVYAVHGLKRYVNLHFVLYTTEYACPSGNADEGLDGFTASLKANPKAEGYDDQIYFLIRWGTWDNNILGISWLNSYNVNTASDFKASGMSTTQLMYPGVMAHELGHILGANHADDPKDLMYSKYTGYLFHLSEKNMDIIAKNLGWEIADGD
>3p26A
DEKTVQRYYKTTVPTKPKKPHDISAFVKSALPHLSFVVLGHVDAGKSTLMGRLLYDLNIVNQSQLRKLQRESETMGKSSFKFAWIMDQTNEERERGVTVSICTSHFSTHRANFTIVDAPGHRDFVPNAIMGISQADMAILCVDCSTNAFESGFDLDGQTKEHMLLASSLGIHNLIIAMNKMDNVDWSQQRFEEIKSKLLPYLVDIGFFEDNINWVPISGFSGEGVYKIEYTDEVRQWYNGPNLMSTLENAAFKISKENEGINKDDPFLFSVLEIIPSKKTSNDLALVSGKLESGSIQPGESLTIYPSEQSCIVDKIQVGSQQGQSTNHEETDVAIKGDFVTLKLRKAYPEDIQNGDLAASVDYSSIHSAQCFVLELTTFDMNRPLLPGTPFILFIGVKEQPARIKRLISFIDKGNTASKKKIRHLGSKQRAFVEIELIEVKRWIPLLTAHENDRLGRVVLRKDGRTIAAGKISEITQHHHHHH
>3p2aA
SNAMNTVCTACMATNRLPEERIDDGAKCGRCGHSLFDGEVINATAETLDKLLQDDLPMVIDFWAPWCGPCRSFAPIFAETAAERAGKVRFVKVNTEAEPALSTRFRIRSIPTIMLYRNGKMIDMLNGAVPKAPFDNWLDEQLSRDPNS
>3p2cA
GSNRMTEMHVCLADAIQKDNRPEISNRLFRSNAVEKEILRVQKLLKNAKLAWMFTNCFPNTLDTTVHFRKGSDGKPDTFVYTGDIHAMWLRDSGAQVWPYVQLANSDPELKEMLAGVILRQFKCINIDPYANAFNDGAIPDGHWMSDLTDMKPELHERKWEIDSLCYPLRLAYHYWKTTGDASIFNEEWIQAITNVLKTFKEQQRKDGVGPYKFQRKTERALDTVSNDGLGAPVKPVGLIVSSFRPSDDATTLQFLVPSNFFAVSSLRKAAEILEKVNKKTALSKECKDLAQEVETALKKYAVYNHPKYGKIYAFEVDGFGNHHLMDDANVPSLLAMPYLGDVNVNDPIYQNTRRFVWSEDNPYFFKGKAGEGIGGPHIGYDMVWPMSIMMKAFTSQNDAEIKTCIKMLMDTDAGTGFMHESFHKDNPKKFTRAWFAWQNTLFGELILKLVNEGKVDLLNSIQ
>3p2eA
MLILKGTKTVDLSKDELTEIIGQFDRVHIDLGTGDGRNIYKLAINDQNTFYIGIDPVKENLFDISKKIIKKPSKGGLSNVVFVIAAAESLPFELKNIADSISILFPWGTLLEYVIKPNRDILSNVADLAKKEAHFEFVTTYSDSYEEAEIKKRGLPLLSKAYFLSEQYKAELSNSGFRIDDVKELDNEYVKQFNSLWAKRLAFGRKRSFFRVSGHVSKHHHHHHH
>3p2nA
MNKYSQFLIFAAVLVSACNSPKTTKEMKSTDDCPEKVTFTPEQIDHLGITDTNHLSAASKRALKWPTDLGNEWFIQFGPLQPLKGDLAYEEGVVRRDPSAIIKENGKYYVWYSKSTGPTQGFGGDIEKDKVFPWDRCDIWYATSEDGWTWKEEGPAVTRGEKGAYDDRSVFTVEIMKWEDKYYLCYQTVKSPYNVRVKNQVGLAWADSPDGPWTKSEEPILSPADNGVWKGEEQDRFAVIKKGDFDSHKVHDPCIIPYKGKFYLYYKGEQMGEAITFGGRQIRHGVAIADNPKGPYVKSPYNPISNSGHEICVWPYNGGIASLITTDGPEKNTIQWAPDGINFEIKSVIPGVNAHAIGLNRTADVEKEPTEILRWGLTHIYNNGDYQSIMRFSSERKTRHVAKGVKKQ
>3p2tA
GPLPKPTLWAEPGSVISWGNSVTIWCQGTLEAREYRLDKEESPAPWDRQNPLEPKNKARFSIPSMTEDYAGRYRCYYRSPVGWSQPSDPLELVMTGAYSKPTLSALPSPLVTSGKSVTLLCQSRSPMDTFLLCKERAAHPLLCLRSEHGAQQHQAEFPMSPVTSVHGGTYRCFSSHGFSHYLLSHPSDPLELIVSG
>3p32A
MAHHHHHHMGTLEAQTQGPGSMMAASHDDDTVDGLATAVRGGDRAALPRAITLVESTRPDHREQAQQLLLRLLPDSGNAHRVGITGVPGVGKSTAIEALGMHLIERGHRVAVLAVDPSSTRTGGSILGDKTRMARLAVHPNAYIRPSPTSGTLGGVTRATRETVVLLEAAGFDVILIETVGVGQSEVAVANMVDTFVLLTLARTGDQLQGIKKGVLELADIVVVNKADGEHHKEARLAARELSAAIRLIYPREALWRPPVLTMSAVEGRGLAELWDTVERHRQVLTGAGEFDARRRDQQVDWTWQLVRDAVLDRVWSNPTVRKVRSELERRVRAGELTPALAAQQILEIANLTDR
>3p3oA
ISEFDSEGSNMSTTAHTEPSWADLPFLDFTDPNFSWDSPEVAEAREKSWIARTPLALLVLRYAEADQLARDKRLISGFRGLVDMVGTPEGPVRDFMVDFLQSLDGADHRRLRGLATHPFTPRRITAVQPFVRSTVEQLIDKLPQGDFDFVQHFPHPLPALVMCQLLGFPLEDYDTVGRLSIETNLGLALSNDQDILVKVEQGLGRMFDYLVAAIEKRKVEPGDDLTSDIVRAFHDGVLDDYELRTLVATVLVAGYETTNHQLALAMYDFAQHPDQWMKIKENPELAPQAVEEVLRWSPTLPVTATRVAAEDFEVNGVRIPTGTPVFMCAHVAHRDPRVFADADRFDITVKREAPSIAFGGGPHFCLGTALARLELTEAVAALATRLDPPQIAGEITWRHELGVAGPDALPLRFGAA
>3p3yA
IEIPMDPSIQNELTQPPTITKQSAKDHIVDPRDNILIECEAKGNPAPSFHWTRNSRFFNIAKDPRVSMRRRSGTLVIDFRSGGRPEEYEGEYQCFARNKFGTALSNRIRLQVSKSPLWPKENLDPVVVQEGAPLTLQCNPPPGLPSPVIFWMSSSMEPITQDKRVSQGHNGDLYFSNVMLQDMQTDYSCNARFHFTHTIQQKNPFTLKVLTTRGVAERTPSFMYPQGTASSQMVLRGMDLLLECIASGVPTPDIAWYKKGGDLPSDKAKFENFNKALRITNVSEEDSGEYFCLASNKMGSIRHTISVRVKAAPYWLDEPKNLILAPGEDGRLVCRANGNPKPTVQWMVNGEPLQSAPPNPNREVAGDTIIFRDTQISSRAVYQCNTSNEHGYLLANAFVSVLDV
>3p42A
MAQGMVTIYLPGEQQTLSVGPVENVAQLVTQPQLRDRLWWPGALLTDSAAKAKALKDYQHVMAQLASWEAEADDDVAATIKSVRQQLLNLNITGRLPVKLDPDFVRVDENSNPPLVGDYTLYTVQRPVTITLLGAVSGAGQLPWLAGRSVTDYLQDHPRLAGADKNNVMVITPEGETVVAPVALWNKRHVEPPPGSQLWLGFSAHVLPEKYADLNDQIVSVLTQRVPELEHHHHHH
>3p48A
MTATSDKVLKIQLRSASATVPTKGSATAAGYDIYASQDITIPAMGQGMVSTDISFTVPVGTYGRIAPRSGLAVKNGIQTGAGVVDRDYTGEVKVVLFNHSQRDFAIKKGDRVAQLILEKIVDDAQIVVVDSLEESARGAGGFGSTGN
>3p4eA
SNAMSGNNPSLSYKDAGVDIDAGNALVERIKGAVKRTRRPEVMGGLGGFGALCELPTKYKHPVLVSGTDGVGTKLRLALDMKKHDTIGIDLVAMCVNDLIVQGAEPLFFLDYYATGKLDVDTAAEVISGIADGCLQAGCALIGGETAEMPGMYEGEDYDVAGFCVGVVEKEEIIDGSKVQVGDALIAVGSSGPHSNGYSLVRKILEVSKADKNERLAGKTIGEHLLAPTKIYIKSGLKLIAEHDIHAISHITGGGFWENIPRVLPEGTKAVIDGKSWEWPVIFQWLQEKGNVTTHEMYRTFNCGVGLIIALPKDQANAAVALLQAEGETAWVIGEIAAANSNEAQVEIN
>3p4gA
MNVSQSNSFGFWDGTSTQAEITHSFDHYIGSAFDASNNNVAVTGNVSATLNVLAGDDKVSIDGNVEDVLVAANVAVLDMGTGNDQLYVAGDVLGKIDAGTGNDEIYIKGDVSAAVDAGTGNDEVYIGGNLSGDLDAGTDNDNIQIGGDVNAALNAGTGNDNLIIGHDVSGIVNMGTDNDTVEVGRTINASGKVLLDTGDDSLLVSGDLFGEVDGGTGNDTIIIAGKVSGNIQGGTGNDIVRVQSQVWAEANISLGTGDDVLIVEHELHGTVAGNEGDDSIYLKFYTKEQYNNNSDLRNRVANFEHIRVSDGVVKGSPADFADY
>3p4lA
ADLPMMPPVGVQASILSHDTIRITWADNSLPKHQKITDSRYYTVRWKTNIPANTKYKNANATTLSYLVTGLKPNTLYEFSVMVTKGRRSSTWSMTAHGTTFELVPTSPPKDVTVVSKEGKPKTIIVNWQPPSEANGKITGYIIYYSTDVNAEIHDWVIEPVVGNRLTHQIQELTLDTPYYFKIQARNSKGMGPMSEAVQFRTPKAHHHHHH
>3p51A
MPKVYNSIVVDAPVERVWSRIRNFHDFSWAPSLIKSCKKVGGGGGYSVGARRLLNGEFLDTLIAYSEIERRIMYSMDEGPSPVSSGEIYNYVGNLHLLPVTIDDTTFVEWSGSWESASTEAVEYMNTVYRSLLADLAAEFTSESRRSEWIDQLEHHHHHH
>3p52A
NSAMDWQKITEKMCDFIQEKVKNSQSQGVVLGLSGGIDSALVATLCKRALKENVFALLMPTQISNKANLEDALRLCADLNLEYKIIEIQSILDAFIKQSENTTLVSLGNFAARIRMSLLYDYSALKNSLVIGTSNKSELLLGYGTIYGDLACAFNPIGSLYKSEIYALAKYLNLHENFIKKAPSADLWENQSDEADLGFSYTKIDEGLKALETNDEKLLRTLDPSLIAMLKNRMQKNAFKGKMPEILEI
>3p54A
FNCLGMGNRDFIEGASGATWVDLVLEGDSCLTIMANDKPTLDVRMINIEASQLAEVRSYCYHASVTDISTVARCPTTGEAHNEKRADSSYVCKQGFTDRGWGNGCGFFGKGSIDTCAKFSCTSKAIGRTIQPENIKYKVGIFVHGTTTSENHGNYSAQVGASQAAKFTVTPNAPSVTLKLGDYGEVTLDCEPRSGLNTEAFYVMTVGSKSFLVHREWFHDLALPWTSPSSTAWRNRELLMEFEGAHATKQSVVALGSQEGGLHQALAGAIVVEYSSSVMLTSGHLKCRLKMDKLALKGTTYGMCTEKFSFAKNPVDTGHGTVVIELSYSGSDGPCKIPIVSVASLNDMTPVGRLVTVNPFVATSSANSKVLVEMEPPFGDSYIVVGRGDKQINHHWHKAGSTLGKA
>3p5jB
MGSSHHHHHHSQDPNSLEVLFQGPMAGGRDRGDLAARQLVFLLPEHLKDASKKKKKSSLLFVKLANPHSGEGATYLIDMCLQQLFEIKVFKEKHHSWFINQSVQSGGLLHFATPMDPLFLLLHYLLKAGKEGKYQPLDQVVVDDTFPDCTLLLRFPELEKSLRHVTEEKEVNSKKYYKYSSEKTLKWLEKKVNQTVVALKANNVNVGARVQSSAYFSGGQVSRDKEEDYVRYAHGLISDYIPKELSDDLSKFLKLPEPPASLTNPPSKKLKLSDEPVEAKEDYTKFNTKDLKTGKKNSKMTAAQKALAKVDKSGMKSIDAFFGAKNKKTGKI
>3p5jC
MKNPEEAADGKQRIHLRPGSLRGAAPAKLHLLPCDVLVSRPAPVDRFFTPAVRHDADGLQASFRGRGLRGEEVAVPPGFAGFVMVTEEKGEGLIGKLNFSGDAEDKADEAQEPLERDFDRLIGATGSFSHFTLWGLETVPGPDAKVHRALGWPSLAAAIHAQVPED
>3p5mA
GPGSMNGISVEHDGAVLRIRLDRPEKLNAVDTPMLEELSVHIRDAEADESVRAVLLTGAGRAFCSGGDLTGGDTAGAADAANRVVRAITSLPKPVIAGVHGAAVGFGCSLALACDLVVAAPASYFQLAFTRVGLMPDGGASALLPLLIGRARTSRMAMTAEKISAATAFEWGMISHITSADEYESVLTDVLRSVSGGPTLAFGWTKRALAAATLAELEPVQAIEAEGQLALVETADFREGARAFRERRTPNFRGH
>3p5nA
MNGRRKLNMQQNKRLITISMLSAIAFVLTFIKFPIPFLPPYLTLDFSDVPSLLATFTFGPVAGIIVALVKNLLNYLFSMGDPVGPFANFLAGASFLLTAYAIYKNKRSTKSLITGLIIATIVMTIVLSILNYFVLLPLYGMIFNLADIANNLKVIIVSGIIPFNIIKGIVISIVFILLYRRLANFLKRI
>3p5pA
MESSTYQERADELVVKIKDMFNALGDGDISPSAYDTAWVARLATISSDGSEKPRFPQALNWVFNNQLQDGSWGIESHFSLCDRLLNTTNSVIALSVWKTGHSQVQQGAEFIAENLRLLNEEDELSPDFQIIFPALLQKAKALGINLPYDLPFIKYLSTTREARLTDVSAAADNIPANMLNALEGLEEVIDWNKIMRFQSKDGSFLSSPASTACVLMNTGDEKCFTFLNNLLDKFGGCVPCMYSIDLLERLSLVDNIEHLGIGRHFKQEIKGALDYVYRHWSERGIGWGRDSLVPDLNTTALGLRTLRMHGYNVSSDVLNNFKDENGRFFSSAGQTHVELRSVVNLFRASDLAFPDERAMDDARKFAEPYLREALATKISTNTKLFKEIEYVVEYPWHMSIPRLEARSYIDSYDDNYVWQRKTLYRMPSLSNSKCLELAKLDFNIVQSLHQEELKLLTRWWKESGMADINFTRHRVAEVYFSSATFEPEYSATRIAFTKIGCLQVLFDDMADIFATLDELKSFTEGVKRWDTSLLHEIPECMQTCFKVWFKLMEEVNNDVVKVQGRDMLAHIRKPWELYFNCYVQEREWLEAGYIPTFEEYLKTYAISVGLGPCTLQPILLMGELVKDDVVEKVHYPSNMFELVSLSWRLTNDTKTYQAEKARGQQASGIACYMKDNPGATEEDAIKHICRVVDRALKEASFEYFKPSNDIPMGCKSFIFNLRLCVQIFYKFIDGYGIANEEIKDYIRKVYIDPIQVGSHHHHHH
>3p5uA
LPDYVDWRSSGAVVDIKDQGQCGSCWAFSTIAAVEGINKIATGDLISLSEQELVDCGRTQNTRGCDGGFMTDGFQFIINNGGINTEANYPYTAEEGQCNLDLQQEKYVSIDTYENVPYNNEWALQTAVAYQPVSVALEAAGYNFQHYSSGIFTGPCGTAVDHAVTIVGYGTEGGIDYWIVKNSWGTTWGEEGYMRIQRNVGGVGQCGIAKKASYPVKYYN
>3p6aA
GIQTSPPGWEELVPPDTLHSLPKSQVKRQEVISELLVTEAAHVRMLRVLHDLFFQPMAECLFFPLEELQNIFPSLDELIEVHSLFLDRLMKRRQESGYLIEEIGDVLLARFDGAEGSWFQKISSRFCSRQSFALEQLKAKQRKDPRFCAFVQEAESRPRCRRLQLKDMIPTEMQRLTKYPLLLQSIGQNTEEPTEREKVELAAECCREILHHVNQAVRDMEDLLRLKDYQRRLDLSHLRQSSDPMLSEFKNLDITKKKLVHEGPLTWRVTKDKAVEVHVLLLDDLLLLLQRQDERLLLKSHSRTLTPTPDGKTMLRPVLRLTSAMTREVATDHKAFYVLFTWDQEAQIYELVAQTVSERKNWCALITETAGSLKVPA
>3p6bA
MGSSHHHHHHSSGLVPRGSHMALEDKSSKLPDYKNDLLYERTFDEGLCFPWHTCEDSGGKCDFAVVDVPGEPGNKAFRLTVIDKGQNKWSVQMRHRGITLEQGHTYTVRFTIWSDKSCRVYAKIGQMGEPYTEYWNNNWNPFNLTPGQKLTVEQNFTMNYPTDDTCEFTFHLGGELAAGTPYYVYLDDVSLYDPRFVKPVEYVLP
>3p7iA
MHHHHHHGSEEQEKALNFGIISTESQQNLKPQWTPFLQDMEKKLGVKVNAFFAPDYAGIIQGMRFNKVDIAWYGNLSAMEAVDRANGQVFAQTVAADGSPGYWSVLIVNKDSPINNLNDLLAKRKDLTFGNGDPNSTSGFLVPGYYVFAKNNISASDFKRTVNAGHETNALAVANKQVDVATNNTENLDKLKTSAPEKLKELKVIWKSPLIPGDPIVWRKNLSETTKDKIYDFFMNYGKTPEEKAVLERLGWAPFRASSDLQLVPIRQLALFKEMQSVKDNKGLNEQDKLAKTTAIQAQLDDLDRLNNALSAMSSVSKAVQ
>3p7mA
NAMARKKITLVGAGNIGGTLAHLALIKQLGDVVLFDIAQGMPNGKALDLLQTCPIEGVDFKVRGTNDYKDLENSDVVIVTAGVPRKPGMSRDDLLGINIKVMQTVGEGIKHNCPNAFVICITNPLDIMVNMLQKFSGVPDNKIVGMAGVLDSARFRTFLADELNVSVQQVQAYVMGGHGDTMVPLTKMSNVAGVSLEQLVKEGKLKQERLDAIVSRTRSGGGEIVALLKTGSAYYAPAAAGIQMAESFLKDKKMILPCAAKVKAGMYGLDEDLFVGVPTEISANGVRPIEVEISDKEREQLQVSINAIKDLNKAAAEILAK
>3p8aA
MGSSHHHHHHSSGLVPRGSHMILKFDHIIHYIDQLDRFSFPGDVIKLHSGGYHHKYGTFNKLGYINENYIELLDVENNEKLKKMAKTIEGGVAFATQIVQEKYEQGFKNICLHTNDIEAVKNKLQSEQVEVVGPIQMERDTHKDGKVKWQLLYIMNQDDDEIKPPFFIQWEESDSMRTKKLQKYFQKQFSIETVIVKSKNRSQTVSNWLKWFDMDIVEENDHYTDLILKNDDIYFRIEDGKVSKYHSVIIKDAQATSPYSIFIRGAIYRFEPLV
>3p8cD
MPLVKRNIDPRHLCHTALPRGIKNELECVTNISLANIIRQLSSLSKYAEDIFGELFNEAHSFSFRVNSLQERVDRLSVSVTQLDPKEEELSLQDITMRKAFRSSTIQDQQLFDRKTLPIPLQETYDVCEQPPPLNILTPYRDDGKEGLKFYTNPSYFFDLWKEKMLQDTEDKRKEKRKQKQKNLDRGGSGGSGGSGGSGGSGGSKRHPSTLPVISDARSVLLEAIRKGIQLRKVEEQREQEAKHERIENDVATILSRRIAVEYSDSEDDSEFDEVDWLE
>3p8cF
AMAELQMLLEEEIPGGRRALFDSYTNLERVADYCENNYIQSADKQRALEETKAYTTQSLASVAYLINTLANNVLQMLDIQASQLRRMESSINHISQTVDIHKEKVARREIGILTTNKNTSRTHKIIAPANLERPVRYIRKPIDYTILDDIGHGVKVSTQ
>3p8kA
MGSSHHHHHHSSGLVPRGSHMKVQIYQLPIVFGDSSKNETQITQWFEKNMNAEVDVVVLPEMWNNGYDLEHLNEKADNNLGQSFSFIKHLAEKYKVDIVAGSVSNIRNNQIFNTAFSVNKSGQLINEYDKVHLVPMLREHEFLTAGEYVAEPFQLSDGTYVTQLICYDLRFPELLRYPARSGAKIAFYVAQWPMSRLQHWHSLLKARAIENNMFVIGTNSTGFDGNTEYAGHSIVINPNGDLVGELNESADILTVDLNLNEVEQQRENIPVFKSIKLDLYK
>3p8lA
MAHHHHHHSLTNFSQQHLPLVEKVMVDFIAEYTENERLKEAMLYSIHAGGKRLRPLLVLTTVAAFQKEMETQDYQVAASLEMIHTYSLIHDDLPAMDDDDLRRGKPTNHKVFGEATAILAGDGLLTGAFQLLSLSQLGLSEKVLLMQQLAKAAGNQGMVSGQMGDIEGEKVSLTLEELAAVHEKKTGALIEFALIAGGVLANQTEEVIGLLTQFAHHYGLAFQIRDDLLDATSTEADLGKKVGRDEALNKSTYPALLGIAGAKDALTHQLAEGSAVLEKIKANVPNFSEEHLANLLTQLQLR
>3p8rA
MAHHHHHHSLEALSSYQQRNNQQLDQWLNRIPFQTLPLIEAMRYGLLLGGKRARPYLVYITGQMLGCELSDLDTPASAVECIHAYSLIHDDLPAMDDDELRRGKPTCHIQFDEATAILTGDALQTLAFTILAEGDLSAAGETQRVAMLQALAEASGAQGMCLGQALDLAAENRLISLEELETIHRNKTGALMRCAIRLGALAAGEKGRAMLPHLDRYAEAVGLAFQVQDDILDIISDTETLGKPQGSDQELNKSTYPALLGLEGAQQKAHTLLQEALLALEAIPYNTEHLEEFARYVVERKN
>3p91A
GPHMCAFHAKFKEAALFKRVVESLKSTIDKTNFDCSDAGIAVQCMDNSHVSLVSLLIETDAFDEFQCLKPITLGINLTHLSKILKALDNDCGLILDVKKVDDAVLSITSEGTNKTMKFGLNLVDIEAESVEIPELQSDAIITLSSAEFLKITKDFSALGDDSITIGCTKNEVTLTTKGAMCETCMTLSALENVDSNGLQIEHNKDVTASFALKQISEFAKSAPLADNVKLSLSGQAPLIMEFKGEACVLKFYLAPKFDEEDEPQE
>3p9cA
GSHGMGSTAADMAASADEDACMFALQLASSSVLPMTLKNAIELGLLEILVAAGGKSLTPTEVAAKLPSAANPEAPDMVDRILRLLASYNVVTCLVEEGKDGRLSRSYGAAPVCKFLTPNEDGVSMAALALMNQDKVLMESWYYLKDAVLDGGIPFNKAYGMSAFEYHGTDPRFNRVFNEGMKNHSIIITKKLLELYHGFEGLGTLVDVGGGVGATVAAIAAHYPTIKGVNFDLPHVISEAPQFPGVTHVGGDMFKEVPSGDTILMKWILHDWSDQHCATLLKNCYDALPAHGKVVLVQCILPVNPEANPSSQGVFHVDMIMLAHNPGGRERYEREFQALARGAGFTGVKSTYIYANAWAIEFTK
>3p9nA
SMTRIIGGVAGGRRIAVPPRGTRPTTDRVRESLFNIVTARRDLTGLAVLDLYAGSGALGLEALSRGAASVLFVESDQRSAAVIARNIEALGLSGATLRRGAVAAVVAAGTTSPVDLVLADPPYNVDSADVDAILAALGTNGWTREGTVAVVERATTCAPLTWPEGWRRWPQRVYGDTRLELAERLFANV
>3p9xA
VMKRVAIFASGSGTNAEAIIQSQKAGQLPCEVALLITDKPGAKVVERVKVHEIPVCALDPKTYPSKEAYEIEVVQQLKEKQIDFVVLAGYMRLVGPTLLGAYEGRIVNIHPSLLPAFPGLHAIEQAIRANVKVTGVTIHYVDEGMDTGPIIAQEAVSIEEEDTLETLTTKIQAVEHRLYPATLHKLLSKAENLYFQSHHHHHHWSHPQFEK
>3p9yA
GSHMTDPSKLAVAVVDSSNMNRSMEAHNFLAKKGFNVRSYGTGERVKLPGMAFDKPNVYEFGTKYEDIYRDLESKDKEFYTQNGLLHMLDRNRRIKKCPERFQDTKEQFDIIVTVEERVYDLVVMHMESMESVDNRPVHVLNVDVVNNAEDALMGAFVITDMINMMAKSTDLDNDIDELIQEFEERRKRVILHSVLFY
>3p9zA
SNAMREIVWVHSQRIAPYKTLILNEFCYYPLELDPTPFNALIFTSKNAVFSLLETLKNSPKLKMLQNIPAYALSEPTAKTLQDHHFKVAFMGEKAHGKEFVQEIFPLLEKKSVLYLRAKEIVSSLDTILLEHGIDFKQAVVYENKLKHLTLSEQNALKPKEKSILIFTAISHAKAFLHYFEFLENYTAISIGNTTALYLQEQGIPSYIAKKPSLEACLELALSLRIKEC
>3pa8A
GEDDNLDFSQNIVVDKEYLLEKISSLARSSERGYIHYIVQLQGDKISYEAACNLFAKTPYDSVLFQKNIEDSEIAYYYNPGDGEIQEIDKYKIPSIISDRPKIKLTFIGHGKDEFNTDIFAGFDVDSLSTEIEAAIDLAKEDISPKSIEINLLGCNMFSYSINVEETYPGKLLLKVKDKISELMPSISQDSIIVSANQYEVRINSEGRRELLDHSGEWINKEESIIKDISSKEYISFNPKENKITVKSKNLPEL
>3paoA
MSLYEWLNALPKAELHLHLEGTLEPELLFALAERNRIALPWNDVETLRKAYAFNNLQEFLDLYYAGADVLRTEQDFYDLTWAYLQKCKAQNVVHVEPFFDPQTHTDRGIPFEVVLAGIRAALRDGEKLLGIRHGLILSFLRHLSEEQAQKTLDQALPFRDAFIAVGLDSSEVGHPPSKFQRVFDRARSEGFLTVAHAGEEGPPEYIWEALDLLKVERIDHGVRAFEDERLMRRLIDEQIPLTVCPLSNTKLCVFDDMSQHTILDMLERGVKVTVNSDDPAYFGGYVTENFHALQQSLGMTEEQARRLAQNSLDARLVKEGHHHHHH
>3pasA
GMRQRDDSKRIAFLEATVREVADHGFSATSVGKIAKAAGLSPATLYIYYEDKEQLLLATFYYVSDQVIDAALDSFSRGKDLREGLRRQWHTLFRIGLERPELFRYHETFTHSAWMTPEIQARNESRAANLLNAVDQGKQSGLIKPVPFPLLETFMFRPIYHLVQRCLQGSFEGTDEHIELAFNMAWDAVADRRNT
>3pb6X
SGWHRRTEELPLGRELRVPLIGSLPEARLRRVVGQLDPQRLWSTYLRPLLVVRTPGSPGNLQVRKFLEATLRSLTAGWHVELDPFTASTPLGPVDFGNVVATLDPRAARHLTLACHYDSKLFPPGSTPFVGATDSAVPCALLLELAQALDLELSRAKKQAAPVTLQLLFLDGEEALKEWGPKDSLYGSRHLAQLMESIPHSPGPTRIQAIELFMLLDLLGAPNPTFYSHFPRTVRWFHRLRSIEKRLHRLNLLQSHPQEVMYFQPGEPFGSVEDDHIPFLRRGVPVLHLISTPFPAVWHTPADTEVNLHPPTVHNLCRILAVFLAEYLGL
>3pbiA
SMDAEPGQWDPTLPALVSAGAPGDPLAVANASLQATAQATQTTLDLGRQFLGGLGINLGGPAASAPSAATTGASRIPRANARQAVEYVIRRAGSQMGVPYSWGGGSLQGPSKGVDSGANTVGFDCSGLVRYAFAGVGVLIPRFSGDQYNAGRHVPPAEAKRGDLIFYGPGGGQHVTLYLGNGQMLEASGSAGKVTVSPVRKAGMTPFVTRIIEY
>3pbkA
MSLSNKIFTHSLPMRYADFPTLVDALDYAALSSAGMNFYDRRCQLEDQLEYQTLKARAEAGAKRLLSLNLKKGDRVALIAETSSEFVEAFFACQYAGLVAVPLAIPMGVGQRDSWSAKLQGLLASCQPAAIITGDEWLPLVNAATHDNPELHVLSHAWFKALPEADVALQRPVPNDIAYLQYTSGSTRFPRGVIITHREVMANLRAISHDGIKLRPGDRCVSWLPFYHDMGLVGFLLTPVATQLSVDYLRTQDFAMRPLQWLKLISKNRGTVSVAPPFGYELCQRRVNEKDLAELDLSCWRVAGIGAEPISAEQLHQFAECFRQVNFDNKTFMPCYGLAENALAVSFSDEASGVVVNEVDRDILEYQGKAVAPGAETRAVSTFVNCGKALPEHGIEIRNEAGMPVAERVVGHICISGPSLMSGYFGDQVSQDEIAATGWLDTGDLGYLLDGYLYVTGRIKDLIIIRGRNIWPQDIEYIAEQEPEIHSGDAIAFVTAQEKIILQIQCRISDEERRGQLIHALAARIQSEFGVTAAIDLLPPHSIPRTSSGKPARAEAKKRYQKAYAASLNVQESLAEGHHHHHH
>3pbpA
MSQSSRLSALPIFQASLSASQSPRYIFSSQNGTRIVFIQDNIIRWYNVLTDSLYHSLNFSRHLVLDDTFHVISSTSGDLLCLFNDNEIFVMEVPWGYSNVEDVSIQDAFQIFHYSIDEEEVGPKSSIKKVLFHPKSYRDSCIVVLKEDDTITMFDILNSQEKPIVLNKPNNSFGLDARVNDITDLEFSKDGLTLYCLNTTEGGDIFAFYPFLPSVLLLNEKDLNLILNKSLVMYESLDSTTDVIVKRNVIKQLQFVSKLHENWNSRFGKVDIQKEYRLAKVQGPFTINPFPGELYDYTATNIATILIDNGQNEIVCVSFDDGSLILLFKDLEMSMSWDVDNYVYNNSLVLIERVKLQREIKSLITLPEQLGKLYVISDNIIQQVNFMSWASTLSKSINESDLNPLAGLKFESKLEDIATIERIPNLAYINWNDQSNLALMSNKTLTFQNISS
>3pbpB
MNENYYISPSLDTLSSYSLLQLRKVPHLVVGHKSYGKIEFLEPVDLAGIPLTSLGGVIITFEPKTCIIYANLPNRPKRGEGINVRARITCFNCYPVDKSTRKPIKDPNHQLVKRHIERLKKNPNSKFESYDADSGTYVFIVNHAAEQT
>3pbtA
MGHHHHHHARSVRHIAIPAHRGLITDRNGEPLAVSTPVTTLWANPKELMTAKERWPQLAAALGQDTKLFADRIEQNAEREFIYLVRGLTPEQGEGVIALKVPGVYSIEEFRRFYPAGEVVAHAVGFTDVDDRGREGIELAFDEWLAGVPGKRQVLKDRRGRVIKDVQVTKNAKPGKTLALSIDLRLQYLAHRELRNALLENGAKAGSLVIMDVKTGEILAMTNQPTYNPNNRRNLQPAAMRNRAMIDVFEPGSTVKPFSMSAALASGRWKPSDIVDVYPGTLQIGRYTIRDVSRNSRQLDLTGILIKSSNVGISKIAFDIGAESIYSVMQQVGLGQDTGLGFPGERVGNLPNHRKWPKAETATLAYGYGLSVTAIQLAHAYAALANDGKSVPLSMTRVDRVPDGVQVISPEVASTVQGMLQQVVEAQGGVFRAQVPGYHAAGKSGTARKVSVGTKGYRENAYRSLFAGFAPATDPRIAMVVVIDEPSKAGYFGGLVSAPVFSKVMAGALRLMNVPPDNLPTATEQQQVNAAPAKGGRG
>3pctA
MVSNQQAVEQANQAKLQQQVAMGLIWTQQSGEYAALAHQAFNSAKMAFDHAKAKKGKKKAVVVDLDETMIDNSAYAGWQVQSGQGFSPKTWTKWVDARQSAAIPGAVEFSNYVNANGGTMFFVSNRRDDVEKAGTVDDMKRLGFTGVNDKTLLLKKDKSNKSVRFKQVEDMGYDIVLFVGDNLNDFGDATYKKSNAERRDFVAKNSKAFGKKFIVLPNTQYGDWEGGLDKNYFKGDSQSKLDVRAKAIHAWDGKHHHHHH
>3pcvA
MKDEVALLAAVTLLGVLLQAYFSLQVISARRAFRVSPPLTTGPPEFERVYRAQVNCSEYFPLFLATLWVAGIFFHEGAAALCGLVYLFARLRYFQGYARSAQLRLAPLYASARALWLLVALAALGLLAHFLPAALRAALLGRLRTLLPWAHHHHHH
>3pdeA
MSLINARLIAFEDQWVPALNAPLKQAILADSQDAQLAAAMTYSVLAGGKRLRPLLTVATMQSLGVTFVPERHWRPVMALELLHTYSLIHDDLPAMDNDALRRGEPTNHVKFGAGMATLAGDGLLTLAFQWLTATDLPATMQAALVQALATAAGPSGMVAGQAKDIQSEHVNLPLSQLRVLHKEKTGALLHYAVQAGLILGQAPEAQWPAYLQFADAFGLAFQIYDDILDVVSSPAEMGKATQKDADEAKNTYPGKLGLIGANQALIDTIHSGQAALQGLPTSTQRDDLAAFFSYFDTERVNEGHHHHHH
>3pdfA
DTPANCTYLDLLGTWVFQVGSSGSQRDVNCSVMGPQEKKVVVYLQKLDTAYDDLGNSGHFTIIYNQGFEIVLNDYKWFAFFKYKEEGSKVTTYCNETMTGWVHDVLGRNWACFTGKKVGTASENVYVNTAHLKNSQEKYSNRLYKYDHNFVKAINAIQKSWTATTYMEYETLTLGDMIRRSGGHSRKIPRPKPAPLTAEIQQKILFLPTSWDWRNVHGINFVSPVRNQASCGSCYSFASMGMLEARIRILTNNSQTPILSPQEVVSCSQYAQGCEGGFPYLIAGKYAQDFGLVEEACFPYTGTDSPCKMKEDCFRYYSSEYHYVGGFYGGCNEALMKLELVHHGPMAVAFEVYDDFLHYKKGIYHHTGLRDPFNPFELTNHAVLLVGYGTDSASGMDYWIVKNSWGTGWGENGYFRIRRGTDECAIESIAVAATPIPKLEN
>3pdiA
MHHHHHHHMKAKDIAELLDEPACSHNKKEKSGCAKPKPGATDGGCSFDGAQIALLPVADVAHIVHGPIACAGSSWDNRGTRSSGPDLYRIGMTTDLTENDVIMGRAEKRLFHAIRQAVESYSPPAVFVYNTCVPALIGDDVDAVCKAAAERFGTPVIPVDSAGFYGTKNLGNRIAGEAMLKYVIGTREPDPLPVGSERPGIRVHDVNLIGEYNIAGEFWHVLPLLDELGLRVLCTLAGDARYREVQTMHRAEVNMMVCSKAMLNVARKLQETYGTPWFEGSFYGITDTSQALRDFARLLDDPDLTARTEALIAREEAKVRAALEPWRARLEGKRVLLYTGGVKSWSVVSALQDLGMKVVATGTKKSTEEDKARIRELMGDDVKMLDEGNARVLLKTVDEYQADILIAGGRNMYTALKGRVPFLDINQEREFGYAGYDGMLELVRQLCITLECPVWEAVRRPAPWDIPASQDAAPSAPARSANA
>3pdiB
MAEIINRNKALAVSPLKASQTMGAALAILGLARSMPLFHGSQGCTAFAKVFFVRHFREPVPLQTTAMDQVSSVMGADENVVEALKTICERQNPSVIGLLTTGLSETQGCDLHTALHEFRTQYEEYKDVPIVPVNTPDFSGCFESGFAAAVKAIVETLVPERRDQVGKRPRQVNVLCSANLTPGDLEYIAESIESFGLRPLLIPDLSGSLDGHLDENRFNALTTGGLSVAELATAGQSVATLVVGQSLAGAADALAERTGVPDRRFGMLYGLDAVDAWLMALAEISGNPVPDRYKRQRAQLQDAMLDTHFMLSSARTAIAADPDLLLGFDALLRSMGAHTVAAVVPARAAALVDSPLPSVRVGDLEDLEHAARAGQAQLVIGNSHALASARRLGVPLLRAGFPQYDLLGGFQRCWSGYRGSSQVLFDLANLLVEHHQGIQPYHSIYAQKPATEQPQWRH
>3pduA
MTTYGFLGLGIMGGPMAANLVRAGFDVTVWNRNPAKCAPLVALGARQASSPAEVCAACDITIAMLADPAAAREVCFGANGVLEGIGGGRGYIDMSTVDDETSTAIGAAVTARGGRFLEAPVSGTKKPAEDGTLIILAAGDQSLFTDAGPAFAALGKKCLHLGEVGQGARMKLVVNMIMGQMMTALGEGMALGRNCGLDGGQLLEVLDAGAMANPMFKGKGQMLLSGEFPTSFPLKHMQKDLRLAVELGDRLGQPLHGAATANESFKRARAAGHADEDFAAVFRVLEA
>3pdyA
GSHMELEDSTLRYLQDLLAWVEENQHRVDGAEWGVDLPSVEAQLGSHRGLHQSIEEFRAKIERARSDEGQLSPATRGAYRDCLGRLDLQYAKLLNSSKARLRSLESLHSFVAAATKELMWLNEKEEEEVGFDWSDRNTNMTAKKESYSALMRELELKEKKIKELQNAGDRLLREDHPARPTVESFQAALQTQWSWMLQLCCCIEAHLKEN
>3pe5A
MASNRRYQEPQNRDISSRSNGKNPFKRSTGRKVSNVIIIILCVVFSGLGGVIVYAHGLLAGMYQNLDSTVLDSSAKESLTASSNSSNTSSIAEIPANIDGTLIKDPMVLNIMLFGSDERPGETGYGRSDTMMLLSIDNRNKKLKLTSFMRDTYVNVPEWGDTKLTHAYSYGGPALAIETIERNFGIDIDRYAVVYFDTFPGIVDTLGGIEVEMTQTEADVMNESVGPEFANFTEGKNTLNGATALVYVRIRYGVGDDFGRTQRQRDFMLQVLNKVKGTRDVGTLLTLLTKILPGVTTNISVNEMAGLAGGAISSYMDYPMYQFRLPEDGAFSAVDVDAGNVLAIDDWDAAREHLQRFIYEDTVDPIYGPSTETYGSEMGSSKTAGSSSLSGYSEDLEHHHHHH
>3pe6A
MPEESSPRRTPQSIPYQDLPHLVNADGQYLFCRYWAPTGTPKALIFVSHGAGEHSGRYEELARMLMGLDLLVFAHDHVGHGQSEGERMVVSDFHVFVRDVLQHVDSMQKDYPGLPVFLLGHSMGGAIAILTAAERPGHFAGMVLISPLVLANPESATTFKVLAAKVLNSVLPNLSSGPIDSSVLSRNKTEVDIYNSDPLICRAGLKVCFGIQLLNAVSRVERALPKLTVPFLLLQGSADRLCDSKGAYLLMELAKSQDKTLKIYEGAYHVLHKELPEVTNSVFHEINMWVSQRTATAGTASPP
>3pe7A
MAKGKQIPLTFDTYQDASTGAQVTRLTPPDVTCHRNYFYQKCFTRDGSKLLFGGAFDGPWNYYLLDLNTQVATQLTEGRGDNTFGGFLSPDDDALFYVKDGRNLMRVDLATLEENVVYQVPAEWVGYGTWVANSDCTKLVGIEIRREDWVPLTDWKKFHEFYFTKPCCRLMRVDLKTGESTVILQENQWLGHPIYRPYDDSTVAFCHEGPHDLVDARMWLINEDGTNMRKVKTHAEGESCTHEFWVPDGSALVYVSYLKGSPDRFIYSADPETLENRQLTSMPACSHLMSNYDGSLMVGDGSDAPVDVQDDSGYKIENDPFLYVFNMKNGTQHRVARHDTSWKVFEGDRQVTHPHPSFTPDDKQILFTSDVHGKPALYLATLPESVWK
>3pe8A
GPGSMADSPVLLVDTTDRVRTLTLNRPQSRNALSAELRSTFFRALSDAQNDDDVDVVIVTGADPVFCAGLDLKELGDTTELPDISPKWPDMTKPVIGAINGAAVTGGLELALYCDILIASENAKFADTHARVGLMPTWGLSVRLPQKVGVGLARRMSLTGDYLSAQDALRAGLVTEVVAHDDLLTAARRVAASIVGNNQKAVRALLDSYHRIDALQTGGALWAEAEAARQWMRSTSGDDIAASRASVIERGRSQVR
>3peaA
SNAMLKFLSVRVEDHIAVATLNHAPANAMSSQVMHDVTELIDQVEKDDNIRVVVIHGEGRFFSAGADIKEFTSVTEAKQATELAQLGQVTFERVEKCSKPVIAAIHGAALGGGLEFAMSCHMRFATESAKLGLPELTLGLIPGFAGTQRLPRYVGKAKACEMMLTSTPITGAEALKWGLVNGVFAEETFLDDTLKVAKQIAGKSPATARAVLELLQTTKSSHYYEGVQREAQIFGEVFTSEDGREGVAAFLEKRKPSFSGR
>3pevB
GATNFDKISKMFWHYKDKIAQIKQDIVLPIKKADVNVRNLLSRHKRKINPKFGQLTNSNQQLFKIQNELTQLINDTKGDSLAYHWILNFIAKAVVHQAETEVRVKPESALPLGKLTLYLLVQFPELQELFMARLVKKCPFVIGFTCEIDTEKGRQNMGWKRNNENKWEDNTSYDERMGGILSLFAIITRLQLPQEFITTTSHPFPIALSWHILARICNTPLNLITNTHFVILGSWWDAAAVQFLQAYGNQASKLLILIGEELTSRMAEKKYVGAARLRILLEAWQNNNMESFPEMSP
>3peyA
GAMAKSFDELGLAPELLKGIYAMKFQKPSKIQERALPLLLHNPPRNMIAQSQSGTGKTAAFSLTMLTRVNPEDASPQAICLAPSRELARQTLEVVQEMGKFTKITSQLIVPDSFEKNKQINAQVIVGTPGTVLDLMRRKLMQLQKIKIFVLDEADNMLDQQGLGDQCIRVKRFLPKDTQLVLFSATFADAVRQYAKKIVPNANTLELQTNEVNVDAIKQLYMDCKNEADKFDVLTELYGLMTIGSSIIFVATKKTANVLYGKLKSEGHEVSILHGDLQTQERDRLIDDFREGRSKVLITTNVLARGIDIPTVSMVVNYDLPTLANGQADPATYIHRIGRTGRFGRKGVAISFVHDKNSFNILSAIQKYFGDIEMTRVPTDDWDEVEKIVKKVLKD
>3pf7A
MINYSERIPNNVNLNENKTLQRALEQWQPSFLNWWDDMGPENSSNYDVYLRTAVSVDPKGWADFGYVKMHDYRWGIFLAPQEGEKKITFGEHKGQDVWQEVPGEYRSTLRRIIVTQGDTEPASVEQQRHLGLTAPSLYDLRNLFQVNVEEGRHLWAMVYLLHAHFGRDGREEGEALLERRSGDEDNPRILTAFNEKTPDWLSFFMFTFITDRDGKFQLASLAESAFDPLARTCKFMLTEEAHHLFVGESGIARVIQRTCEVMKELGTDDPAKLRAAGVIDLPTLQKYLNFHYSVTSDLYGAEISSNAATYYTNGLKGRFEEEKIGDDHKLQNSEYEVMDVAGDKILTRHVPALSALNERLRDDWITDVQAGVDRWNRIPAKFGFDFRFTLPHKGFHRKIGMFADVHVSPDGRLISEAEWTHQHKNWLPTESDRLYVHSLMGRCLEPGKFANWIAAPARGINNQPVNFEYVRFNWSHPQFEK
>3pfgA
MAHSSATAGPQADYSGEIAELYDLVHQGKGKDYHREAADLAALVRRHSPKAASLLDVACGTGMHLRHLADSFGTVEGLELSADMLAIARRRNPDAVLHHGDMRDFSLGRRFSAVTCMFSSIGHLAGQAELDAALERFAAHVLPDGVVVVEPWWFPENFTPGYVAAGTVEAGGTTVTRVSHSSREGEATRIEVHYLVAGPDRGITHHEESHRITLFTREQYERAFTAAGLSVEFMPGGPSGRGLFTGLPGAKGETRLEHHHHHH
>3pftA
DLSPTSLREAFGHFPSGVIAIAAEVDGTRVGLAASTFVPVSLEPPLVAFAVQNSSTTWPKLKDLPSLGISVLGEAHDTAARTLAAKTGDRFAGLETESRDSGAVFINGTSVWLESAIEQLVPAGDHTIVVLRVSDIVINEAVPPIVFHRSAFRKLGA
>3pfyA
MHHHHHHSSGRENLYFQGAGYNSEDEYEAAAARIEAMDPATVEQQEHWFEKALRDKKGFIIKQMKEDGACLFRAVADQVYGDQDMHEVVRKHCMDYLMKNADYFSNYVTEDFTTYINRKRKNNCHGNHIEMQAMAEMYNRPVEVYQYSTEPINTFHGIHQNEDEPIRVSYHRNIHYNSVVNPNKA
>3pg0A
GSSHHHHHHHHHHSSGLVPRGSHMGDGYYKLVARHSGKALDVENASTSDGANVIQYSYSGGDNQQWRLVDLGDGYYKLVARHSGKALDVENASTSDGANVIQYSYSGGDNQQWRLVDLGDGYYKLVARHSGKALDVENASTSDGANVIQYSYSGGDNQQWRLVDL
>3pg1A
GMQAKGEAAMRDLIAELHAMQSPYTVQRFISSGSYGAVCAGVDSEGIPVAIKRVFNTVSDGRTVNILSDSFLCKRVLREIRLLNHFHHPNILGLRDIFVHFEEPAMHKLYLVTELMRTDLAQVIHDQRIVISPQHIQYFMYHILLGLHVLHEAGVVHRDLHPGNILLADNNDITICDFNLAREDTADANKTHYVTHRWYRAPELVMQFKGFTKLVDMWSAGCVMAEMFNRKALFRGSTFYNQLNKIVEVVGTPKIEDVVMFSSPSARDYLRNSLSNVPARAWTAVVPTADPVALDLIAKMLEFNPQRRISTEQALRHPYFESLFDPLDLTEGLSERFHFDESVTDVYDMHKIFTAEVERFND
>3pg6A
MGSSHHHHHHSSGLVPRGSTSYGIQKGNQPEGSMVFTVSRDSLPGYESFGTIVITYSMKAGIQTEEHPNPGKRYPGIQRTAYLPDNKEGRKVLKLLYRAFDQKLIFTVGYSRVLGVSDVITWNDIHHKTSRFGGPEMYGYPDPSYLKRVKEELKAKGIE
>3pg7A
KEEFKALKTLSIFYQAGTSKAGNPIFYYVARRFKTGQINGDLLIYHVLLTLKPYYAKPYEIVVDLTHTGPSNRFKTDFLSKWFVVFPGFAYDNVSAVYIYNCNSWVREYTKYHERLLTGLKGSKRLVFIDCPGKLAEHIEHEQQKLPAATLALEEDLKVFHNALKLAHKDTKVSIKVGSTAVQVTSAERTVLGQSVFLNDIYYASEIEEICLVDENQFTLTIANQGTPLTFMHQECEAIVQSIIHIRTRWELSQPD
>3pguA
AGEQLNEFSSSGLGRAYSGEGAIADDAGNVSRNPALITMFDRPTFSAGAVYIDPDVNISGTSPSGRSLKADNIAPTAWVPNMHFVAPINDQFGWGASITSNYGLATEFNDTYAGGSVGGTTDLETMNLNLSGAYRLNNAWSFGLGFNAVYARAKIERFAGDLGQLVAGQIMQSPAGQTQQGQALAATANGIDSNTKIAHLNGNQWGFGWNAGILYELDKNNRYALTYRSEVKIDFKGNYSSDLNRAFNNYGLPIPTATGGATQSGYLTLNLPEMWEVSGYNRVDPQWAIHYSLAYTSWSQFQQLKATSTSGDTLFQKHEGFKDAYRIALGTTYYYDDNWTFRTGIAFDDSPVPAQNRSISIPDQDRFWLSAGTTYAFNKDASVDVGVSYMHGQSVKINEGPYQFESEGKAWLFGTNFNYAFHHHHHH
>3pgxA
GPGSMVAGQAGSLQGRVAFITGAARGQGRSHAVRLAAEGADIIACDICAPVSASVTYAPASPEDLDETARLVEDQGRKALTRVLDVRDDAALRELVADGMEQFGRLDVVVANAGVLSWGRVWELTDEQWDTVIGVNLTGTWRTLRATVPAMIEAGNGGSIVVVSSSAGLKATPGNGHYSASKHGLTALTNTLAIELGEYGIRVNSIHPYSVETPMIEPEAMMEIFARHPSFVHSFPPMPVQPNGFMTADEVADVVAWLAGDGSGTLTGTQIPVDKGALKY
>3ph9A
MHHHHHHMIKKEKRPPQTLSRGWGDDITWVQTYEEGLFYAQKSKKPLMVIHHLEDCQYSQALKKVFAQNEEIQEMAQNKFIMLNLMHETTDKNLSPDGQYVPRIMFVDPSLTVRADIAGRYSNRLYTYEPRDLPLLIENMKKALRLIQSEL
>3phf1
LSEVKLHLDIEGHASHYTIPWTELMAKVPGLSPEALWREANVTEDLASMLNRYKLIYKTSGTLGIALAEPVDIPAVSEGSMQVDASKVHPGVISGLNSPACMLSAPLEKQLFYYIGTMLPNTRPHSYVFYQLRCHLSYVALSINGDKFQYTGAMTSKFLMGTYKRVTEKGDEHVLSLVFGKTKDLPDLRGPFSYPSLTSAQSGDYSLVIVTTFVHYANFHNYFVPNLKDMFSRAVTMTAASYARYVLQKLVLLEMKGGCREPELDTETLTTMFEVSVAFFKVGHAVGETGNGCVDLRWLAKSFFELTVLKDIIGICYGATVKGMQSYGLERLAAMLMATVKMEELGHLTTEKQEYALRLATVGYPKAGVYSGLIGGATSVLLSAYNRHPLFQPLHTVMRETLFIGSHVVLRELRLNVTTQGPNLALYQLLSTALCSALEIGEVLRGLALGTESGLFSPCYLSLRFDLTRDKLLSMAPQEATLDQAAVSNAVDGFLGRLSLEREDRDAWHLPAYKCVDRLDKVLMIIPLINVTFIISSDREVRGSALYEASTTYLSSSLFLSPVIMNKCSQGAVAGEPRQIPKIQNFTRTQKSCIFCGFALLSYDEKEGLETTTYITSQEVQNSILSSNYFDFDNLHVHYLLLTTNGTVMEIAG
>3phsA
MRGSHHHHHHGSHQLTIVHLEARDIDRPNPQLEIAPKEGTPIEGVLYQLYQLKSTEDGDLLAHWNSLTITELKKQAQQVFEATTNQQGKATFNQLPDGIYYGLAVKAGEKNRNVSAFLVDLSEDKVIYPKIIWSTGELDLLKVGVDGDTKKPLAGVVFELYEKNGRTPIRVKNGVHSQDIDAAKHLETDSSGHIRISGLIHGDYVLKEIETQSGYQIGQAETAVTIEKSKTVTVTIENKKVPTPKVPSR
>3phxA
GPMDFLRSLDWTQVIAGQYVSNPRFNISDYFEIVRQPGDGNCFYHSIAELTMPNKTDHSYHYIKRLTESAARKYYQEEPEARLVGLSLEDYLKRMLSDNEWGSTLEASMLAKEMGITIIIWTVAASDEVEAGIKFGDGDVFTAVNLLHSGQTHFDALRILPQFETDTREALSLMDRVIAVDQLTS
>3pi7A
GMSPMTIPSEMKALLLVGDGYTKTPSGSALEAMEPYLEQGRIAVPAPGPSQVLIKVNLASINPSDVAFIKGQYGQPRVKGRPAGFEGVGTIVAGGDEPYAKSLVGKRVAFATGLSNWGSWAEYAVAEAAACIPLLDTVRDEDGAAMIVNPLTAIAMFDIVKQEGEKAFVMTAGASQLCKLIIGLAKEEGFRPIVTVRRDEQIALLKDIGAAHVLNEKAPDFEATLREVMKAEQPRIFLDAVTGPLASAIFNAMPKRARWIIYGRLDPDATVIREPGQLIFQHKHIEGFWLSEWMRQFKERRGPAILEAQKRFSDGRWSTDVTAVVPLAEAIAWVPAELTKPNGKVFIRP
>3picA
QQTSGAGGATCSALPGSITLRSNAKLNDLFTMFNGDKVTTKDKFSCRQAEMSELIQRYELGTLPGRPSTLTASFSGNTLTINCGEAGKSISFTVTITYPSSGTAPYPAIIGYGGGSLPAPAGVAMINFNNDNIAAQVNTGSRGQGKFYDLYGSSHSAGAMTAWAWGVSRVIDALELVPGARIDTTKIGVTGCSRNGKGAMVAGAFEKRIVLTLPQESGAGGSACWRISDYLKSQGANIQTASEIIGEDPWFSTTFNSYVNQVPVLPFDHHSLAALIAPRGLFVIDNNIDWLGPQSCFGCMTAAHMAWQALGVSDHMGYSQIGAHAHCAFPSNQQSQLTAFVQKFLLGQSTNTAIFQSDFSANQSQWIDWTTPTLS
>3pihA
MNEIVVKGARVHNLKNITVRIPKNRLVVITGVSGSGKSSLAMDTIYAEGQRRYLESLSTYARQFLGNLKKPDVDEIEGLSPAIAIDQKTVSHNPRSTVGTVTEIYDYLRVLYARIGKAHCPECGRPLEKKSIDEILQDLFNSFKEGSRIYILAPVATEKKGTFKKEIEEFISKGFARIEIDGEIYRLEEVPELDKNKRHTVKLVVDRLILETRNEHRILDSLELAMREGKGFVEIRNVDTGESKIFSENLMCPVCGIGFPEITPKLFSFNSPYGACPNCHGLGFTFEVDPSLVIDEEKSVLEGAIIPYRWDRRLSRWVAREIEKRGVSPHLPFKDLPEDVKEFILYGDDRFEGVVPKVQRWHRETESPEMKEWLEKNFIVQRTCSVCGGRRLNREALSVKINGLNIHEFTELSISEELEFLKNLNLTEREREIVGELLKEIEKRLEFLVDVGLEYLTLSRSATTLSGGESQRIRLATQIGSGLTGVIYVLDEPTIGLHPRDTERLIKTLKKLRDLGNTVIVVEHDEEVIRNADHIIDIGPGGGTNGGRVVFQGTVDELLKNPDSSLTGEYLSGKRKITVNKTRRLPYASLKIKGVRHNNLKNIDVEIPLGVFVCVTGVSGSGKSSLVMETLYPALMNLLHKTKLPAGEFDSIEGHENIDKMIAIDQSPIGRTPRSNPATYTKVFDEIRSLFAMTPAAKARGYNKSRFSFNLKGGRCEACQGQGYVKIEMLFLPDVYVECDVCKGKRYNRETLEITYKGKNISDILDMTVDEALEFFKNIPSIKRTLQVLHDVGLGYVKLGQPATTLSGGEAQRIKLASELRKRDTGRTLYILDEPTVGLHFEDVRKLVEVLHRLVDRGNTVIVIEHNLDVIKNADHIIDLGPEGGKEGGYIVATGTPEEIAKNPHSYTGRFLKNVL
>3pijA
MTDFTPETPVLTPIRDHAAELAKAEAGVAEMAAKRNNRWYPKYHIASNGGWINDPNGLCFYKGRWHVFYQLHPYGTQWGPMHWGHVSSTDMLNWKREPIMFAPSLEQEKDGVFSGSAVIDDNGDLRFYYTGHRWANGHDNTGGDWQVQMTALPDNDELTSATKQGMIIDCPTDKVDHHYRDPKVWKTGDTWYMTFGVSSADKRGQMWLFSSKDMVRWEYERVLFQHPDPDVFMLECPDFSPIKDKDGNEKWVIGFSAMGSKPSGFMNRNVSNAGYMIGTWEPGGEFKPETEFRLWDCGHNYYAPQSFNVDGRQIVYGWMSPFVQPIPMEDDGWCGQLTLPREITLGDDGDVVTAPVAEMEGLREDTLDHGSVTLDMDGEQIIADDAEAVEIEMTIDLAASTAERAGLKIHATEDGAYTYVAYDGQIGRVVVDRQAMANGDRGYRAAPLTDAELASGKLDLRVFVDRGSVEVYVNGGHQVLSSYSYASEGPRAIKLVAESGSLKVDSLKLHHMKSIGLELEHHHHHH
>3pivA
GSTCEWLGRYRIITTESLNLLKNMGGKYADLETPFPSRLYTLMDKSKVEDQVKFLVLTLDHIIHLMDAREHMNSVNWDQNTVEDFLNILHRKSSDLKECVARYAKPAHKESYEIRIKRHFRTLKKILKKKQYSAEAWEQIRRVVKSHLQRMDIIASNARVNPRV
>3piwA
GKPTNCIMRRKHVKTAYSLLESMGGIFPRECLKENVRITFPKYALQSNNSNQKTGVAKAVYKIMDHIDVLFANDSYPEAWNKRKVDNFQNIVYRLTKENKCIMRMRAQGTVDDFPARDDALKSYFNKLATLLRNKDNSFCAWEVVRHELLGVLSDIIQPKL
>3pjpA
GSHMHRVINHPYYFPFNGKQAEDYLRSKERGDFVIRQSSRGDDHLAITWKLDKDLFQHVDIQELEKENPLALGKVLVVEGQRYHDLDQIIVEYLQNKIRLLNELTSNEKFKAGTKKEVVKFIEDYSKVNPKKSVYYFSLNYENPGWFYLIFKLNAESKLYIWNVKLTHTGFFLVNYNYPTVIQLCNGFKTLLKSSNTRN
>3pjxA
AALFQEQAERSEKLRTESYQDNLTGLANRRYFEMQLNARVSNPEQASSGYLLLLRVKDLAGLNQRLGGQRTDELLKAVGEQLSRECAKYPETQNLVTRIRGGEFAVLAPGMTREEALQLAQSLDSALSSLYATGATDVAAVASIGLAPFAHGDSPQAVLSLGDQALAQAEGQGEQNWACLDQSLVADVGDDHHAWHRLLDQALNQRRFELFFQPVVAAQDTQLVLHYKVLSRLLDEQGQTIPAGRFLPWLERFGWTARLDRLMLERVLEQMAGHEESLALNLSSATLADPQALNKVFEILRAHSNLGARLTLEIGEEQLPEQAVLEQLTRRLRELGFSLSLQRFGGRFSMIGNLARLGLAYLKIDGSYIRAIDQESDKRLFIEAIQRAAHSIDLPLIAERVETEGELSVIREMGLYGVQGQLFGEPKPWG
>3pjzA
MQFRSIIRIVGLLLALFSVTMLAPALVALLYRDGAGVPFVTTFFVLLFCGAMCWFPNRRHKHELKSRDGFLIVVLFWTVLGSAGSLPFLIADNPNISVTDAFFESFSALTTTGATVIVGLDELPKAILFYRQFLQWFGGMGIIVLAVAILPVLGIGGMQLYRAEIPGPVKDTKMTPRIAETAKALWYIYLSLTIACAVAFWLAGMTPFDAISHSFSTIAIGGFSTHDASMGYFDSYAINLITVVFLLISACNFTLHFAAFASGGVHPKYYWKDPEFRAFIFIQVLLFLVCFLLLLKHHSYTSPYDAFDQALFQTVSISTTAGFTTTGFADWPLFLPVLLLFSSFIGGCAGSTGGGMKVIRILLLTLQGARELKRLVHPRAVYTIKVGGSALPQRVVDAVWGFFSAYALVFVVCMLGLIATGMDELSAFSAVAATLNNLGPGLGEVALHFGDVNDKAKWVLIVSMLFGRLEIFTLLILLTPTFWRSAAAENLYFQ
>3pk0A
GPGSMFDLQGRSVVVTGGTKGIGRGIATVFARAGANVAVAGRSTADIDACVADLDQLGSGKVIGVQTDVSDRAQCDALAGRAVEEFGGIDVVCANAGVFPDAPLATMTPEQLNGIFAVNVNGTFYAVQACLDALIASGSGRVVLTSSITGPITGYPGWSHYGATKAAQLGFMRTAAIELAPHKITVNAIMPGNIMTEGLLENGEEYIASMARSIPAGALGTPEDIGHLAAFLATKEAGYITGQAIAVDGGQVLPESLDAIAT
>3pkaA
MPSRTALSPGVLSPTRPVPNWIARPEYVGKPAAQEGSEPWVQTPEVIEKMRVAGRIAAGALAEAGKAVAPGVTTDELDRIAHEYLVDNGAYPSTLGYKGFPKSCCTSLNEVICHGIPDSTVITDGDIVNIDVTAYIGGVHGDTNATFPAGDVADEHRLLVDRTREATMRAINTVKPGRALSVIGRVIESYANRFGYNVVRDFTGHGIGTTFHNGLVVLHYDQPAVETIMQPGMTFTIEPMINLGALDYEIWDDGWTVVTKDRKWTAQFEHTLLVTDTGVEILTCL
>3pkoA
MAHHHHHHSLDRQLWRQFPQVEPQLTALQDYLLRTVQLDNQPIHHKILALLKSGGKLLRPGYFYLFSTFGNAATPAQLQAGAAAIEILHVGTLIHDDVIDDSPTRRGVRTIQMTYGQRNAIYAGDFMFTVYFDQVLKSTTDRSLIQNHIDAMHRILQGELHQMDLNYREDITLDAYLNEIAGKTAELFALSCYQGAQLAGAPQSVIDRTRDIGIAIGCAYQMLDDILDYAGDPKRTQKPVLEDLRSGVYSLPLLLSLSHAPRDFHKLLKKKQAMTLEDIKHVQALVAQYDGVGAAKQLAQDYTDRALTLIQQLPVGSAQQSLEQLTRLLLRRDH
>3pkvA
MGSDKIHHHHHHSSGENLYFQGHMTSIKQLTLYTAELDRMLAFYTNMLGAQHVHEQADAFTIQLGVSQIQFRAAADGTKPFYHIAINIAANHFQEGKAWLSGFGELLTENDEDQAYFPFFNAYSCYVEDPSGNIIELISRQQAAPVLDKPFSADQLLSIGEINITTSDVEQAATRLKQAELPVKLDQIEPAGLNFIGDQDLFLLLGPPGRRWLFSERVAVIYPLQMELDNGVSLAITETGELVILEHHHHHH
>3pl0A
GMHVDIELPLGRATALQRLRAQGFCVLTPAALETLTGMPLDAFDMMLPYWEELAPDLHLKDGGHYRYRRHGCFMQTLQPGQLETVQHRAHWQPTTYNALHGGMERWFEPLSNEMIHLPSWSALLVALGELFAKLRAPQGGRWYIEAHPFRIDTEGGVGRPTPEGAHRDGVDFVAVVFIGRQGVRGGETRVFDAAGPQGVRFTLEQPWTVLLLDDQQVIHESTPLLPLDPADPAVPAHRDTLVLTYRSGGFQAPA
>3pl1A
MRALIIVDVQNDFCEGGSLAVTGGAALARAISDYLAEAADYHHVVATKDFHIDPGDHFSGTPDYSSSWPPHCVSGTPGADFHPSLDTSAIEAVFYKGAYTGAYSGFEGVDENGTPLLNWLRQRGVDEVDVVGIATDHCVRQTAEDAVRNGLATRVLVDLTAGVSADTTVAALEEMRTASVELVCSS
>3pl8A
MSTSSSDPFFNFAKSSFRSAAAQKASASSLPPLPGPDKKVPGMDIKYDVVIVGSGPIGCTYARELVGAGYKVAMFDIGEIDSGLKIGAHKKNTVEYQKNIDKFVNVIQGQLMSVSVPVNTLVVDTLSPTSWQASTFFVRNGSNPEQDPLRNLSGQAVTRVVGGMSTAWTCATPRFDREQRPLLVKDDADADDAEWDRLYTKAESYFQTGTDQFKESIRHNLVLNKLTEEYKGQRDFQQIPLAATRRSPTFVEWSSANTVFDLQNRPNTDAPEERFNLFPAVACERVVRNALNSEIESLHIHDLISGDRFEIKADVYVLTAGAVHNTQLLVNSGFGQLGRPNPANPPELLPSLGSYITEQSLVFCQTVMSTELIDSVKSDMTIRGTPGELTYSVTYTPGASTNKHPDWWNEKVKNHMMQHQEDPLPIPFEDPEPQVTTLFQPSHPWHTQIHRDAFSYGAVQQSIDSRLIVDWRFFGRTEPKEENKLWFSDKITDAYNMPQPTFDFRFPAGRTSKEAEDMMTDMCVMSAKIGGFLPGSLPQFMEPGLVLHLGGTHRMGFDEKEDNCCVNTDSRVFGFKNLFLGGCGNIPTAYGANPTLTAMSLAIKSCEYIKQNFTPSPFTSEAQ
>3pltA
GPASIASSFRKNAAGNFGPELARKLSQLVKTEKGVLRAMEVVASERREAAKQLSLWGADNDDDVSDVTDKLGVLIYELGELQDQFIDKYDQYRVTLKSIRNIEASVQPSRDRKEKITDEIAHLKYKDPQSTKIPVLEQELVRAEAESLVAEAQLSNITREKLKAAYSYMFDSLRELSEKFALIAGYGKALLELLDDSPVTPGEARPAYDGYEASRQIIMDAESALESWTLDMAA
>3plwA
MKTIEQKIEQCRKWQKAARERAIARQREKLADPVWRESQYQKMRDTLDRRIAKQKERPPASKTRKSAVKIKSRGLKGRTPTAEERRIANALGALPCIACYMHGVISNEVSLHHIAGRTAPGCHKKQLPLCRWHHQHAAPAEVREKYPWLVPVHADGVVGGKKEFTLLNKSEMELLADAYEMANIMH
>3plzA
MKKGHHHHHHLVPRGSIPHLILELLKCEPDEPQVQAKIMAYLQQEQANRSKHEKLSTFGLMCKMADQTLFSIVEWARSSIFFRELKVDDQMKLLQNCWSELLILDHIYRQVVHGKEGSIFLVTGQQVDYSIIASQAGATLNNLMSHAQELVAKLRSLQFDQREFVCLKFLVLFSLDVKNLENFQLVEGVQEQVNAALLDYTMCNYPQQTEKFGQLLLRLPEIRAISMQAEEYLYYKHLNGDVPYNNLLIEMLHAKRA
>3pm0A
MAKKTSSKGKPPGPFAWPLIGNAAAVGQAAHLSFARLARRYGDVFQIRLGSCPIVVLNGERAIHQALVQQGSAFADRPSFASFRVVSGGRSMAFGHYSEHWKVQRRAAHSMMRNFFTRQPRSRQVLEGHVLSEARELVALLVRGSADGAFLDPRPLTVVAVANVMSAVCFGCRYSHDDPEFRELLSHNEEFGRTVGAGSLVDVMPWLQYFPNPVRTVFREFEQLNRNFSNFILDKFLRHCESLRPGAAPRDMMDAFILSAEKKAAGDSHGGGARLDLENVPATITDIFGASQDTLSTALQWLLLLFTRYPDVQTRVQAELDQVVGRDRLPCMGDQPNLPYVLAFLYEAMRFSSFVPVTIPHATTANTSVLGYHIPKDTVVFVNQWSVNHDPLKWPNPENFDPARFLDKDGLINKDLTSRVMIFSVGKRRCIGEELSKMQLFLFISILAHQCDFRANPNEPAKMNFSYGLTIKPKSFKVNVTLRESMELLDSAVQNLQAKETCQHHHH
>3pm2A
MDNPCLKGPPVPKNAAECCVTPFLVEPSAFMTCHSKWIGQTKRQMAMEGIPRGCCVAECVMNSTSLYSNGKIDREALTKLYLDSTKSMAPEWNKITLDAIDGCFKMADSIKDEIEAGAKLTPAFEGEQICHPISGTILACMGMTLFAECPAKLFTVNDDCNKLKSYHSKCPFL
>3pm6A
GPGSMPHPSLKSNRALPLLTFARTHSFAIPAICVYNLEGILAIIRAAEHKRSPAMILLFPWAIQYADSLLVRTAASACRAASVPITLHLDHAQDPEIIKRAADLSRSETHEPGFDSIMVDMSHFSKEENLRLTRELVAYCNARGIATEAEPGRIEGGEDGVQDTVDLEGVLTTPEESEEFVATGINWLAPAFGNVHGNYGPRGVQLDYERLQRINEAVGERVGLVLHGADPFTKEIFEKCIERGVAKVNVNRAVNNEYVKVMREKAGSLPITRLHEEVTNAMQAAVEKIMDMIDSTGKAEFMMDEK
>3pm9A
GMNIVSQLSPVTLSPELIARFTAIVGDKHALTDPLELEAYITEERNLYRGHSPLVLRPGSTEEVVAICKLANEARVALVPQGGNTGLVGGQTPHNGEVVISLKRMDKIREIDTSSNTITVEAGAILQRVQEKAAEVDRLFPLSLGAQGSCTIGGNLSTNAGGTAALAYGLARDMALGVEVVLADGRVMNLLSKLKKDNTGYDLRDLFIGAEGTLGIITAATLKLFPKPRAVETAFVGLQSPDDALKLLGIAQGEAAGNLTSFELIAETPLDFSVRHANNRDPLEARYPWYVLIELSSPRDDARAALESILERGFEDGIVVDAAIANSVQQQQAFWKLREEISPAQKPEGGSIKHDISVPVAAVPQFIEQANAAVVALIPGARPVPFGHLGDGNIHYNVSQPVGADKAEFLARWHDVSQVVFEVVLRLGGSISAEHGIGVMKRDELAEVKDKTAIELMRSIKALLDPHGIMNPGKVV
>3pmeA
SINDSKILSLQNKKNALVDTSGYNAEVRLEGDVQVNTIYTNDFKLSSSGDKIIVNLNNNILYSAIYENSSVSFWIKISKDLTNSHNEYTIINSIKQNSGWKLCIRNGNIEWILQDINRKYKSLIFDYSESLSHTGYTNKWFFVTITNNIMGYMKLYINGELKQSERIEDLDEVKLDKTIVFGIDENIDENQMLWIRDFNIFSKELSNEDINIVYEGQILRNVIKDYWGNPLKFDTEYYMINYNYIDRYIAPKNNILVLVQYSDISKLYTKNPITIKSAANKNPYSRILNGDDIMFHMLYDSREYMIIRDTDTIYATQGGQCSKNCVYALKLQSNLGNYGIGIFSIKNIVSQNKYCSQIFSSFMKNTMLLADIYKPWRFSFENAYTPVAVTNYETKLLSTSSFWKFISRDPGWVEHHHHHH
>3pmmA
SNAMKVWPVKHSPLLRQPERFIARSELQALIRNVTQNLVNIKDESGQFLLRLDDGRVIDTKGWAGWEWTHGVGLYGIYQYYQQTGDIEMRDIIDRWFADRFAEGATTKNVNTMAPFLTLAYRFEETGRMAYLPWLESWAEWAMHEMPRTEQGGMQHMTLAEENHQQMWDDTLMMTVLPLAKIGKLLNRPQYVEEATYQFLLHVQNLMDRETGLWFHGWNYEGRHNFARARWARGNSWLTMVIPDFLELVDLPEGNAVRRYLITVLDAQIAALAECQDDSGLWHTLLDDPHSYLEASATAGFAYGILKAVRKRYVGQHYAGVAEKAIRGIVQNISPQGELLQTSFGTGMGSDLDFYRQIPLTSMPYGQAMAILCLTEYLRKYF
>3pmoA
MGSSHHHHHHSSGLVPRGSHMSTLSYTLGQLAAHVGAEVRGDADLPIQGLATLQEAGPAQLSFLANPQYRKYLPESRAGAVLLTAADADGFAGTALVVANPYLAYASLSHLFDRKPKAAAGIHPTAIVAADAEVDPSASVGAYAVIESGARIGAGVSIGAHCVIGARSVIGEGGWLAPRVTLYHDVTIGARVSIQSGAVIGGEGFGFANEKGVWQKIAQIGGVTIGDDVEIGANTTIDRGALSDTLIGNGVKLDNQIMIAHNVQIGDHTAMAACVGISGSAKIGRHCMLAGGVGLVGHIEICDNVFVTGMTMVTRSITEPGSYSSGTAMQPAAEWKKSAARIRQLDDMARRLQQLEKRLAAVTSSGDASSDA
>3pmrA
GSHMTPTPRPTDGVDIYFGMPGEISEHEGFLRAKMDLEERRMRQINEVMREWAMADNQSKNLPKADRQALNEHFQSILQTLEEQVSGERQRLVETHATRVIALINDQRRAALEGFLAALQADPPQAERVLLALRRYLRAEQKEQRHTLRHYQHVAAVDPEKAQQMRFQVHTHLQVIEERVNQSLGLLDQNPHLAQELRPQIQELLHSEHLGPSELEAPA
>3pmsA
GIPAPADNTVNIKTFDKVKNAFGDGLSQSAEGTFTFPADVTAVKTIKMFIKNECPNKTCDEWDRYANVYVKNKTTGEWYEIGRFITPYWVGTEKLPRGLEIDVTDFKSLLSGNTELKIYTETWLAKGREYSVDFDIVYGTPDYKYSAVVPVVQYNKSSIDGVPYGKAHTLALKKNIQLPTNTEKAYLRTTISGWGHAKPYDAGSRGCAEWCFRTHTIAINNSNTFQHQLGALGCSANPINNQSPGNWTPDRAGWCPGMAVPTRIDVLNNSLIGSTFSYEYKFQNWTNNGTNGDAFYAISSFVIAKSNTPISAPVVTNLDPHHHHHH
>3pn3A
MEIVEYPDPILRAKNKRIDIFDENLKNLVDAMFDVMYKTDGIGLSAPQVGLNVQLMVFNPAGEPGEGKEIVLVNPKIKKYSDKLVPFDEGCLSFPGIYAEVVRPQSVKIDARDITGERFSISLSRLPARIFQHEYDHLEGVLFFDRMTDQVLDSIREELEALEKKYEEKTGLPSPERVEARQKRKAGVGFGKR
>3pnaA
GRRRRGAISAEVYTEEDAASYVRKVIPKDYKTMAALAKAIEKNVLFSHLDDNERSDIFDAMFPVSFIAGETVIQQGDEGDNFYVIDQGEMDVYVNNEWATSVGEGGSFGELALIYGTPRAATVKAKTNVKLWGIDRDSYRRILMGSTLRKRKMY
>3pnlB
GSSLSRTQIVNWLTRCGDIFSTESEYLTGLDREIGDADHGLNMNRGFSKVVEKLPAIADKDIGFILKNTGMTLLSSVGGASGPLFGTFFIRAAQATQARQSLTLEELYQMFRDGADGVISRGKAEPGDKTMCDVWVPVVESLRQSSEQNLSVPVALEAASSIAESAAQSTITMQARKGRASYLGERSIGHQDPGATSVMFMMQMLALAAKE
>3pnnA
SNAMKPTLFVLAAGMGSRYGSLKQLDGIGPGGDTIMDYSVYDAIRAGFGRLVFVIRHSFEKEFREKILTKYEGRIPVELVFQELDRLPEGFSCPEGREKPWGTNHAVLMGRDAIREPFAVINADDFYGRNGFEVLARKLMTLEGKQGEYCMVGYRVGNTLSESGGVSRGVCQVDEKHLLTGVVERTGIERTDGTISFRDETGKICTLAEDAPVSMNMWGFTPDYFDYSEELFINFLNAHGQEPKSEFFIPFVVNDLIRSGRASVEVLDTTARWFGVTYSDDRPGVVAKLRELTEAGEYPTKLF
>3pnrB
MGHHHHHHHHHHSSGHIEGRHMGDEKCGKSLKLGNISNQTNQETITQSLSVGEILCIDLEGNAGTGYLWVLLGIHKDEPIINPENFPTKLTKKSFFSEEISVTQPKKYKIDEHDSSKNVNREIESPEQKESDSKPKKPQMQLLGGPDRMRSVIKGHKPGKYYIVYSYYRPFSPTSGANTKIIYVTVQ
>3pnxA
GMENKKMNLLLFSGDYDKALASLIIANAAREMEIEVTIFCAFWGLLLLRDPEKASQEDKSLYEQAFSSLTPREAEELPLSKMNLGGIGKKMLLEMMKEEKAPKLSDLLSGARKKEVKFYACQLSVEIMGFKKEELFPEVQIMDVKEYLKNALESDLQLFI
>3pnzA
MSFIRTFYGDIAPEQLGFTYSHEHIVCVPAYWQERDADDLLLDDKEKSQLDVQDFADLGGKTIVDATAVDYGRRVLDVAQISKETGIQIVGTAGFNKSFLWDGKIKPELKPIIGDFETYYEWIENTTTDKLTEFVVNEVENGLEGTPYKAGQVKFGTGYNMITPLEEKTIRAVARAHHETKAPIHSHTEAGTMALEQIEILKQENIPLEYLSIGHMDRNLDPYYHKQVAKTGAFMSFDGIAKIKYAPESARIAAILYLVSEGFEDQILVSGDTARKTYYKHYGHGPGLEYIAKKWVPRFIDEANEKGFDGEKLVKKFFVDNPARCFTFKK
>3povA
GAMEATPTPADLFSEDYLVDTLDGLTVDDQQAVLASLSFSKFLKHAKVRDWCAQAKIQPSMPALRMAYNYFLFSKVGEFIGSEDVCNFFVDRVFGGVRLLDVASVYAACSQMNAHQRHHICCLVERATSSQSLNPVWDALRDGIISSSKFHWAVKQQNTSKKIFSPWPITNNHFVAGPLAFGLRCEEVVKTLLATLLHPDETNCLDYGFMQSPQNGIFGVSLDFAANVKTDTEGRLQFDPNCKVYEIKCRFKYTFAKMECDPIYAAYQRLYEAPGKLALKDFFYSISKPAVEYVGLGKLPSESDYLVAYDQEWEACPRKKRKLTPLHNLIRECILHNSTTESDVYVLTDPQDTRGQISIKARFKANLFVNVRHSYFYQVLLQSSIVEEYIGLDSGIPRLGSPKYYIATGFFRKRGYQDPVNCTIGGDALDPHVEIPTLLIVTPVYFPRGAKHRLLHQAANFWSRSAKDTFPYIKWDFSYLSANVPHSP
>3pp8A
SNAMEIIFYHPTFNAAWWVNALEKALPHARVREWKVGDNNPADYALVWQPPVEMLAGRRLKAVFVLGAGVDAILSKLNAHPEMLDASIPLFRLEDTGMGLQMQEYAVSQVLHWFRRFDDYQALKNQALWKPLPEYTREEFSVGIMGAGVLGAKVAESLQAWGFPLRCWSRSRKSWPGVESYVGREELRAFLNQTRVLINLLPNTAQTVGIINSELLDQLPDGAYVLNLARGVHVQEADLLAALDSGKLKGAMLDVFSQEPLPQESPLWRHPRVAMTPHIAAVTRPAEAIDYISRTITQLEKGEPVTGQVDRARGY
>3pp9A
SNAMSLLIRELETNDLDNFPEIDDSFIVNARLMLSLSKVNRRIEYTVEDVPSYEKSYLQNDNEELVYNEYINKPNQIIYIALLHNQIIGFIVLKKNWNNYAYIEDITVDKKYRTLGVGKRLIAQAKQWAKEGNMPGIMLETQNNNVAACKFYEKCGFVIGGFDFLVYKGLNMTSDEVAIYWYLHFDS
>3ppbA
GMTASSKRTKKQAILETALQLFVSQGFHGTSTATIAREAGVATGTLFHHFPSKEQLLEQLFLGVKQEFADAIQASVSSRGDLKQDAEQLWFAALTWAMANPLKQAFFQLYSMSPTVEQSVRDQAMHGILGFIAELIRQGQASGELAEYPIELMQDNCHGQYLAATRYFVDHPERWQQAHERSASFALFWNAMAVR
>3ppeA
DWIWNRMHIREEIDSPLPHHVGKLTSSVGNKNAMYIIEGESANTIFKVQGYDGDIYAFERLDREKKAEYELTAHIIDRRNNRSLEPPSKFIIKVSDINDNAPIFVQKIFNGSVPEMSRLGTSVTKVTAEDADDPTVAGHATVTYQIIKGNEYFTVDDSGVIFTARADLDRESQSAYEIIVKAKDALGLTGESSTATVIIRLTD
>3ppuA
MSFTTGSTLQHQEAQLQGAKDETVTQLEQRAAGGASHELQSDISKMKTEDDGSFKRKAASFRNWIQPNGDFTPEKGRYHLYVSYACPWATRTLIVRKLKGLEDFIGVTVVSPRMGSNGWPFANVDPFPAADSDPLNNAQHVKDLYLKVKPDYDGRFTVPVLWDKHTGTIVNNESSEIIRMFNTAFNHLLPEDKAKLDLYPESLRAKIDEVNDWVYDTVNNGVYKSGFASTQKAYEAAVIPLFESLDRLEKMLEGQDYLIGGQLTEADIRLFVTIVRFDPVYVTHFKCNLRTIRDGYPNLHRWMRKLYWGNPAFKDTCNFEHIKTHYFWSHTFINPHRIVPIGPIPDILPLDA
>3pqaA
VMFIDGKWINREDMDVINPYSLEVIKKIPALSREEAKEAIDTAEKYKEVMKNLPITKRYNILMNIAKQIKEKKEELAKILAIDAGKPIKQARVEVERSIGTFKLAAFYVKEHRDEVIPSDDRLIFTRREPVGIVGAITPFNFPLNLSAHKIAPAIATGNVIVHHPSSKAPLVCIELAKIIENALKKYNVPLGVYNLLTGAGEVVGDEIVVNEKVNMISFTGSSKVGELITKKAGFKKIALELGGVNPNIVLKDADLNKAVNALIKGSFIYAGQVCISVGMILVDESIADKFIEMFVNKAKVLNVGNPLDEKTDVGPLISVEHAEWVEKVVEKAIDEGGKLLLGGKRDKALFYPTILEVDRDNILCKTETFAPVIPIIRTNEEEMIDIANSTEYGLHSAIFTNDINKSLKFAENLEFGGVVINDSSLFRQDNMPFGGVKKSGLGREGVKYAMEEMSNIKTIIISKAENLYFQSHHHHHHWSHPQFEK
>3pqcA
MIIRDVELVKVARTPGDYPPPLKGEVAFVGRSNVGKSSLLNALFNRKIAFVSKTPGKTRSINFYLVNSKYYFVDLPGYGYAKVSKKERMLWKRLVEDYFKNRWSLQMVFLLVDGRIPPQDSDLMMVEWMKSLNIPFTIVLTKMDKVKMSERAKKLEEHRKVFSKYGEYTIIPTSSVTGEGISELLDLISTLLKEN
>3pqsA
FDLDDVQPNKAVEPEKTKVNYTDEETQKRKKEELDKLMEPALGYVTKIPVNIPSVRKTEISEIDTVTDESLSLVPNEDKLRTIANENYGSVVTKSGSNTMNFVRSGYTIDVVHYGLRDKGYVYYKGVHPSKELPKGNIIVYQGEWDFTSNADLDAKRPNYNPEFNGYGAGQRVGVTSADAKERTYISKFNIDFSNKKLNGQLLTKTKENQEKLRYTVEANISGNRFRGKATATDKTDPILGKDSEHLEGGLYGPKSEELAGKFVAHDKSLFAVFSGKRGNDVLETVKIIDASKIDLTTFESSELNNFGNANVLIIDGQKIDLAGADFKNRKTVDINGKTMVAIACCSNLEYMKFGQLWQKEGEQTKDNSLFLQGERTATDKIPVGGNYKYVGTWDALVSKGTNWVAEADNNRESGYRSEFDVNFGDKKVSGKLFDKGGIVPVFMINADIKGNGFTGTANTTDTGFALDSGSSQHGNAVFSDIKVNGGFYGPTAGELGGQFHHKSDNGSVGAVFGAKRQIEK
>3pr6A
GPLGSMSLRPCFVSLIDESDKPILIYVPNEAENEMNDVLKYNVLSNISLDYFESALVEWHSLDSKPLLKSIFQLEGVSVFAMLIKQTGLKIVIGFEQKSLSGADDEFEAINQIFETVRKIYIRVKCNPLLVSGDEKSIIKSLERKFDELFISTEVELLAAAS
>3pr9A
MVEKGKMVKISYDGYVDGKLFDTTNEELAKKEGIYNPAMIYGPVAIFAGEGQVLPGLDEAILEMDVGEEREVVLPPEKAFGKRDPSKIKLIPLSEFTKRGIKPIKGLTITIDGIPGKIVSINSGRVLVDFNHELAGKEVKYRIKIEEVVDLHHHHHH
>3prlA
MVMALQTEQFNANILRNGEWVESRTGERISISAPASGVALGSIPALSQEEVNDAIQGAKDAQKIWKIRPIHERVDLLYAWADLLEERKEIIGELIMHEVAKPKKSAIGEVSRTADIIRHTADEALRLNGETLKGDQFKGGSSKKIALVEREPLGVVLAISPFNYPVNLAAAKIAPALVTGNTVVFKPATQGSLSGIKMVEALADAGAPEGIIQVVTGRGSVIGDHLVEHPGIDMITFTGGTTTGERISEKAKMIPVVLELGGKDPAIVLDDADLKLTASQIVSGAFSYSGQRCTAIKRVFVQDSVADQLVANIKELVEQLTVGSPEDDADITPVIDEKSAAFIQGLIDDALENGATLLSGNKRQGNLLSPTLLDDVTPAMRVAWEEPFGPVLPIIRVKDANEAISLSNQSDYGLQASIFTKDTDRAINIGKHLEVGTVHINAKTERGPDHFPFLGVKKSGLGVQGIKPSLLSMTRERVTVLNLAENLYFQSHHHHHHWSHPQFEK
>3prnA
MISLNGYGRFGLQYVEDRGVGLEDTIISSRLRINIVGTTETDQGVTFGAKLRMQWDDGDAFAGTAGNAAQFWTSYNGVTVSVGNVDTAFDSVALTYDSEMGYEWSSFGDAQSSFFAYNSKYDASGALDNYNGIAVTYSISGVNLYLSYVDPDQTVDSSLVTEEFGIAADWSNDMISLAAAYTTDAGGIVDNDIAFVGAAYKFNDAGTVGLNWYDNGLSTAGDQVTLYGNYAFGATTVRAYVSDIDRAGADTAYGIGADYQFAEGVKVSGSVQSGFANETVADVGVRFDF
>3pruA
MPYNESRPVELRPDFSLDDAKMVIRAVYRQVLGNDYIMDSERLKGAESLLTNGSISVREFVRTVAKSELYKKKFLYNNFQTRVIELNYKHLLGRAPFSEDEVIFHLDLYENQGFDADIDSYIDSVEYQENFGENIVPYYRFNNQVGLEHHHHHH
>3psfA
GIDPFTGLSSDKIDEMYDIFGDGHDYDWALEIENEELENGNDNNEAEEEEIDEETGAIKSTKKKISLQDIYDLEDLKKNLMTEGDMKIRKTDIPERYQELRAGITDYGNMSSEDQELERNWIAEKISVDKNFDANYDLTEFKEAIGNAIKFITKENLEVPFIYAYRRNYISSREKDGFLLTEDDLWDIVSLDIEFHSLVNKKDYVQRFYAELHIDDPIVTEYFKNQNTASIAELNSLQDIYDYLEFKYANEINEMFINHTGKTGKKHLKNSSYEKFKASPLYQAVSDIGISAEDVGENISSQHQIHPPVDHPSSKPVEVIESILNANSGDLQVFTSNTKLAIDTVQKYYSLELSKNTKIREKVRSDFSKYYLADVVLTAKGKKEIQKGSLYEDIKYAINRTPMHFRRDPDVFLKMVEAESLNLLSVKLHMSSQAQYIEHLFQIALETTNTSDIAIEWNNFRKLAFNQAMDKIFQDISQEVKDNLTKNCQKLVAKTVRHKFMTKLDQAPFIPNVRDPKIPKILSLTCGQGRFGADAIIAVYVNRKGDFIRDYKIVDNPFDKTNPEKFEDTLDNIIQSCQPNAIGINGPNPKTQKFYKRLQEVLHKKQIVDSRGHTIPIIYVEDEVAIRYQNSERAAQEFPNKPPLVKYCIALARYMHSPLLEYANLTSEEVRSLSIHPHQNLLSSEQLSWALETAFVDIVNLVSVEVNKATDNNYYASALKYISGFGKRKAIDFLQSLQRLNEPLLARQQLITHNILHKTIFMNSAGFLYISWNEKRQKYEDLEHDQLDSTRIHPEDYHLATKVAADALEYDPDTIAEKEEQGTMSEFIELLREDPDRRAKLESLNLESYAEELEKNTGLRKLNNLNTIVLELLDGFEELRNDFHPLQGDEIFQSLTGESEKTFFKGSIIPVRVERFWHNDIICTTNSEVECVVNAQRHAGAQLRRPANEIYEIGKTYPAKVIYIDYANITAEVSLLDHDVKQQYVPISYSKDPSIWDLKQELEDAEEERKLMMAEARAKRTHRVINHPYY
>3psqA
GPGSLTVYQGANATNYQQYKKKGVQFDDLLAINSDVMAWLTVKGTHIDYPIVQGENNLEYINKSVEGEYSLSGSVFLDYRNKVTFEDKYSLIYAHHMAGNVMFGELPNFRKKSFFNKHKEFSIETKTKQKLKINIFACIQTDAFDSLLFNPIDVDISSKNEFLNHIKQKSVQYREILTTNESRFVALSTCEDMTTDGRIIVIGQIE
>3pt1A
HMTIPGRFMTIDKGTFGEYTASTRWPIIIQNAIDDLSKHQETEKSNGTKFEQGEVIKKELKEFRQEIIDRVPLRPFTEEEIKIANVPLSFNEYLKKHPEVNWGAVEWLFSEVYLYRRVNVLFQRQCEWAKFDIFNRLKQSTFESSFYGVVELALRYENLLPQLREMKQNPGNEIDDILKVLFKEFIEISLWGNATDLSLLTNATLEDIKSIQGAKARAASESKIVVNDTEKAWEVLTKARADANSREIRVDFVLDNSGFELYADLMLAAFLLQSGLATKCIFHAKDIPYMVSDVMLKDFDILVHDLRDREFFPSGEPSTKESRALDLFAGEMEKFVSSGKIEFREDSFWTTELDYWNLDANETKYHGSILHKDLQKSNLVIFKGDLNYRKLTGDRKWPRTTKWETAIGPLATNGITSLSLRTCKADVQVALPEGLDAKLSQEWEKENPGRGSWWCCSGKWAVICFCSGIHK
>3pt5A
MGSSHHHHHHGSNAIISPDYYYVLTVAGQSNAMAYGEGLPLPDREDAPHPRIKQLARFAHTHPGGPSCHFNDIIPLTHCPHDVQDMQSYHHPLATNHQTQYGTVGQALHIARKLLPFIPDNAGILIVPCCRGGSAFTAGSEGTYSERHGASHDACRWGTDTPLYQDLVSRTRAALVKNPQNKFLGVCWMQGEFDLMTSDYASHPQHFNHMVEAFRRDLKQYHSQLNNITDAPWFCGDTTWYWKENFPHAYEAIYGNYQNNILANIIFVDFQQQGARGLTNAPDEDPDDLSTGYYGSAYRSPENWTTALRSSHFSSAARRGIISDRFVEAILQFWRER
>3ptwA
VAKLGFLFAGQGAQYVGMGKEFFDNFEESKEVFKRSSEALGIDMEELCFNDPEGLLNKTEFTQPAIITTNMAILTALDKLGVKSHISCGLSLGEYSALIHSGAINFEDGVKLVKKRGKFMQEAVAEGIGGMVAVLRMTPEQVDEIIEKSSPYGIVEGANYNSPGQIVISGELVALEKAMEFIKEVGGRAIKLPVSAPFHCSMLQPAAEKLEDELNKISINKLNGIVMSNVKGEAYLEDDNIIELLTSQVKKPVLFINDIEKMIESGVDTFIEIGPGKALSGFVKKINKNVTVLNVEDLKSLEKTLSKLREMEVLAENLYFQSHHHHHHWSHPQFEK
>3pu2A
MADEIQIGPGSATRLEFRRHFAATPEQLWAALTSPALLPAWLFARGWPMTECVFEPHKGGLIRQVWTGPEGRTRGLTGRVILAEPPHRLIHSELYDEDWTGGETLVTLQLLPVEGGTELAMAVDYATPEARDAVAASAMATEMEEAYRHLDVMLAALEHHHHHH
>3pu5A
MSLADDHIYVTSSGGSFLENVRKHMAEPFEKQSGVKVTLVPGTNPAHALKILSSRGTPPYDVAAFGGNDMYRLIRAKKLAQVDEKSVPSLADVPEKFKADWEGCGSLYDYSSVGIAYRPDKIQGGVKSWKEFVERTVAGEFGKQVFFNNLSSNVRGAEVLSMFGKIYGSGYGDIEASIATLERMKPHIFKFFTAFNDPVVLLTSGEGAIGPGWDGRTFIAEDSTKGMVKWVDPTEGAVSSGPVMAVVKGGKEDLAKAFMNYALGEEAQKAFCEAMYYGAVNRKVQYSEKLKHRLPSIDSVQLVDTALLIKNMSALLDLWNKRIASEGHHHHHH
>3pu6A
MSLKKVLLCVGNELRGDDGVAIALGRLVEEQMPEWSVFFGYDTPESEFGKLRELAPDVIVVADAMSGFKEGEIEFLDLSDERTYLYSTHNLPTPILISYLRGICSKTIFLGISVLLENVLHFSEGLSQGASDSAFVALGRIKELDGMLKEGHHHHHH
>3pu9A
SNAMTPMPVTIELAVAKTHKFGTRESGDTVELVERPGGGFSAVLVDGQGSGAGAKRLSLLVAGAAVRLLNEGVRDGAAARAAHDFLYAMRDGKVSAALDILSVDLASRSVLVTRNSEVPMLLGRNGEFEQISESGGRIGIYRHTRPRVLEFPAEPGLTVILVSDGIIGAGGRRGQPLEFLATGGRVAGPETPAQAIADELLEAALVADDGRAGDDMTVVVLRLRNVEEVEPIRRMALTVPLG
>3puaA
STLKKKRTWHKHGPGQAPDVKPVQNGSQLFIKELRSRTFPSAEDVVARVPGSQLTLGYMEEHGFTEPILVPKKDGLGLAVPAPTFYVSDVENYVGPERSVDVTDVTKQKDCKMKLKEFVDYYYSTNRKRVLNVTNLEFSDTRMSSFVEPPDIVKKLSWVENYWPDDALLAKPKVTKYCLICVKDSYTDFHIDSGGASAWYHVLKGEKTFYLIRPASANISLYERWRSASNHSEMFFADQVDKCYKCIVKQGQTLFIPSGWIYATLTPVDCLAFAGHFLHSLSVEMQMRAYEVERRLKLGSLTQFPNFETACWYMGKHLLEAFKGSHKSGKQLPPHLVQGAKILNGAFRSWTKKQALAEHEDELPEHFKPSQLIKDLAKEIRLSENASKAVRP
>3puoA
MIAGSMVALVTPFDAQGRLDWDSLAKLVDFHLQDGTNAIVAVGTTGESATLDVEEHIQVVRRVVDQVKGRIPVIAGTGANSTREAVALTEAAKSGGADACLLVTPYYNKPTQEGMYQHFRHIAEAVAIPQILYNVPGRTSCDMLPETVERLSKVPNIIGIKEATGDLQRAKEVIERVGKDFLVYSGDDATAVELMLLGGKGNISVTANVAPRAMSDLCAAAMRGDAAAARAINDRLMPLHKALFIESNPIPVKWALHEMGLIPEGIRLPLTWLSPHCHDPLRQAMRQTGVLA
>3putA
MTTRSAEHTTFVIERRLTAPVARVFRAWSTPESKRQWFACHGEWVPLEYALDFRPGGTERNYTADTDGLLHAYDARYIDIVPDTRIIYAYEMKLGQTRISASLVTVAFDVEPSGTRMVFTEQVVFLDGYGDNGARLQGTEIGLDNLELFLVRETSPIHLEHHHHHH
>3pv2A
MRGSHHHHHHGSAEPPNMPSMAPVLKNIMPAIVNVAVQGYLPNDVTPPGSAGNDEENQPNNRPPQSRMPEKGRKFESIGSGVIIDPNNGVIITNDHVIRNASLITVTLQDGRRLKARLIGGDSETDLAVLKIDAKNLKSLVIGDSDKLEVGDFVVAIGNPFGLNSFGNSQSATFGIVSALKRSDLNIEGVENFIQTDAAINPGNSGGALVNAKGELIGINTAILSPYGGNVGIGFAIPINMVKDVAQQIIKFGSIHRGLMGIFVQHLTPELAQAMGYPEDFQGALVSQVNPNSPAELAGLKAGDIITQINDTKITQATQVKTTISLLRVGSTVKIIVERDNKPLTLSAVVTDIKSHEQKLQSNNPFLYGLALRAFEQESPPHGNVIGVQVVGASENSAGWRAGIRPGDIIISANKKPVTDVKSLQTIAQEKKKELLVQVLRGPGSMYLLVI
>3pv7A
ADLKVEMMAGGTQITPLNDNVTIFCNIFYSQPLNITSMGITWFWKSLTFDKEVKVFEFFGDHQEAFRPGAIVSPWRLKSGDASLRLPGIQLEEAGEYRCEVVVTPLKAQGTVQLEVVASPASRLLLDQVGMKENEDKYMCESSGFYPEAINITWEKQTQKFPHPIEISEDVITGPTIKNMDGTFNVTSCLKLNSSQEDPGTVYQCVVRHASLHTPLRSNFTLTAARHSLSETEKTDNFSAAAHHHHHH
>3pv8A
MESPSSEEEKPLAKMAFTLADRVTEEMLADKAALVVEVVEENYHDAPIVGIAVVNEHGRFFLRPETALADPQFVAWLGDETKKKSMFDSKRAAVALKWKGIELCGVSFDLLLAAYLLDPAQGVDDVAAAAKMKQYEAVRPDEAVYGKGAKRAVPDEPVLAEHLVRKAAAIWELERPFLDELRRNEQDRLLVELEQPLSSILAEMEFAGVKVDTKRLEQMGKELAEQLGTVEQRIYELAGQEFNINSPKQLGVILFEKLQLPVLKKTKTGYSTSADVLEKLAPYHEIVENILHYRQLGKLQSTYIEGLLKVVRPATKKVHTIFNQALTQTGRLSSTEPNLQNIPIRLEEGRKIRQAFVPSESDWLIFAADYSQIELRVLAHIAEDDNLMEAFRRDLDIHTKTAMDIFQVSEDEVTPNMRRQAKAVNYGIVYGISDYGLAQNLNISRKEAAEFIERYFESFPGVKRYMENIVQEAKQKGYVTTLLHRRRYLPDITSRNFNVRSFAERMAMNTPIQGSAADIIKKAMIDLNARLKEERLQAHLLLQVHDELILEAPKEEMERLCRLVPEVMEQAVTLRVPLKVDYHYGSTWYDAK
>3pvhA
SASEFNILNDGPPKETYVVDDAGVLSRVTKSDLKKLLSDLEYRKKLRLNFITVRKLTSKADAFEYADQVLEKWYPSIEEGNNKGIVVLITSQKEGAITGGPAFIEAVGENILDATVSENLPVLATDEKYNEAVYSSAKRLVAAIDGQPDPGGP
>3pvjA
MSLTITPLSPALGAQISGVDISRDISAEERDAIEQALLQHQVLFLRDQPINPEQQARFAARFGDLHIHPIYPNVPDTPQVLVLDTAVTDVRDNAVWHTDVTFLPTPALGAVLSAKQLPAYGGDTLWASGIAAFEALSAPLREMLDGLTATHDFTKSFPLERFGTTPQDLARWEATRRNNPPLSHPVVRTHPVSGRKALFVNEGFTTRINELSELESDALLRLLFAHATRPEFSIRWRWQENDVAFWDNRVTQHFAVDDYRPNRRVMHRATILGDAPF
>3pvkA
QAVPVTLHNEQVTYAADITVGSNNQKLNVIVDTGSSDLWVPDVNVDCQVTYSDQTADFCKQKGTYDPSGSSASQDLNTPFKIGYGDGSSSQGTLYKDTVGFGGVSIKNQVLADVDSTSIDQGILGVGYKTNEAGGSYDNVPVTLKKQGVIAKNAYSLYLNSPDAATGQIIFGGVDNAKYSGSLIALPVTSDRELRISLGSVEVSGKTINTDNVDVLLDSGTTITYLQQDLADQIIKAFNGKLTQDSNGNSFYEVDCNLSGDVVFNFSKNAKISVPASEFAASLQGDDGQPYDKCQLLFDVNDANILGDNFLRSAYIVYDLDDNEISLAQVKYTSASSISALT
>3pvnA
QTDMSRKAFVFPKESDTSYVSLKAPLTKPLKAFTVCLHFYTELSSTRGYSIFSYATKRQDNEILIFWSKDIGYSFTVGGSEILFEVPEVTVAPVHICTSWESASGIVEFWVDGKPRVRKSLKKGYTVGAEASIILGQEQDSFGGNFEGSQSLVGDIGNVNMWDFVLSPDEINTIYLGGPFSPNVLNWRALKYEVQGEVFTKPQLWP
>3pvtA
MRSTQEERFEQRIAQETAIEPQDWMPDAYRKTLIRQIGQHAHSEIVGMLPEGNWITRAPTLRRKAILLAKVQDEAGHGLYLYSAAETLGCAREDIYQKMLDGRMKYSSIFNYPTLSWADIGVIGWLVDGAAIVNQVALCRTSYGPYARAMVKICKEESFHQRQGFEACMALAQGSEAQKQMLQDAINRFWWPALMMFGPNDDNSPNSARSLTWKIKRFTNDELRQRFVDNTVPQVEMLGMTVPDPDLHFDTESGHYRFGEIDWQEFNEVINGRGICNQERLDAKRKAWEEGTWVREAALAHAQKQHARKVA
>3pw3A
GDTEKKVSEEGFVFTTVKENPITSVKNQNRAGTCWCYSSYSFLESELLRMGKGEYDLSEMFTVYNTYLDRADAAVRTHGDVSFSQGGSFYDALYGMETFGLVPEEEMRPGMMYADTLSNHTELSALTDAMVAAIAKGKLRKLQSDENNAMLWKKAVAAVHQIYLGVPPEKFTYKGKEYTPKSFFESTGLKASDYVSLTSYTHHPFYTQFPLEIQDNWRHGMSYNLPLDEFMEVFDNAINTGYTIAWGSDVSESGFTRDGVAVMPDDEKVQELSGSDMAHWLKLKPEEKKLNTKPQPQKWCTQAERQLAYDNYETTDDHGMQIYGIAKDQEGNEYYMVKNSWGTNSKYNGIWYASKAFVRYKTMNIVVHKDALPKAIKAKLGIK
>3pwfA
VVKRTMTKKFLEEAFAGESMAHMRYLIFAEKAEQEGFPNIAKLFRAIAYAEFVHAKNHFIALGKLGKTPENLQMGIEGETFEVEEMYPVYNKAAEFQGEKEAVRTTHYALEAEKIHAELYRKAKEKAEKGEDIEIKKVYICPICGYTAVDEAPEYCPVCGAPKEKFVVFE
>3pwxA
MSLSDDPMASIKLLNLERENSAIAQYQSNIANLKTTLSSQETHLDSVSESLKSMRDIVLWGANGSLTDQDRSGMITELKSYRDSIESSFNAQDEEGHFLFSGTKTDTAALNKSSGAYVVEGNSDVRVVTVAKGVTMDSNMTAQEILDIGGGKNVLNQIDALIAEFEKPSPNFQAEVDASLNAIDDTMANVLGAMTEIGGRHNNLDLMDGAHSENKLFVDKVSGDLSALDYGEGHHHHHH
>3pwzA
MSDRYAVIGRPINHTKSPLIHGLFAQASNQQLEYGAIEGSLDDFEAQVLQFRSEGGKGMNITAPFKLRAFELADRRSERAQLARAANALKFEDGRIVAENFDGIGLLRDIEENLGEPLRNRRVLLLGAGGAVRGALLPFLQAGPSELVIANRDMAKALALRNELDHSRLRISRYEALEGQSFDIVVNATSASLTADLPPLPADVLGEAALAYELAYGKGLTPFLRLAREQGQARLADGVGMLVEQAAEAFAWWRGVRPDTRAVINQLTIPLE
>3px8X
KQYPIINFTTAGATVQSYTNFIRAVRGRLTTGADVRHEIPVLPNRVGLPINQRFILVELSNHAELSVTLALDVTNAYVVGYRAGNSAYFFHPDNQEDAEAITHLFTDVQNRYTFAFGGNYDRLEQLAGNLRENIELGNGPLEEAISALYYYSTGGTQLPTLARSFIICIQMISEAARFQYIEGEMRTRIRYNRRSAPDPSVITLENSWGRLSTAIQESNQGAFASPIQLQRRNGSKFSVYDVSILIPIIALMVYRCAP
>3pxlA
AVGPVADLTITDAAVSPDGFSRQAVVVNGVTPGPLVAGNIGDRFQLNVIDNLTNHTMLKSTSIHWHGFFQHGTNWADGPAFINQCPISPGHSFLYDFQVPDQAGTFWYHSHLSTQYCDGLRGPFVVYDPNDPHASRYDVDNDDTVITLADWYHTAAKLGPRFPGGADATLINGKGRAPSDSVAELSVIKVTKGKRYRFRLVSLSCNPNHTFSIDGHNLTIIEVDSVNSQPLEVDSIQIFAAQRYSFVLDANQAVDNYWIRANPNFGNVGFDGGINSAILRYDGAPAVEPTTNQTTSVKPLNEVDLHPLVSTPVPGAPSSGGVDKAINMAFNFNGSNFFINGASFVPPTVPVLLQILSGAQTAQDLLPSGSVYVLPSNASIEISFPATAAAPGAPHPFHLHGHTFAVVRSAGSTVYNYDNPIFRDVVSTGTPAAGDNVTIRFDTNNPGPWFLHCHIDFHLEGGFAVVMAEDTPDVKAVNPVPQAWSDLCPTYDALDPNDQ
>3pxuA
GPGSMVVAVYPGTFDPLTRGHEDLVRRASSIFDTLVVGVADSRAKKPFFSLEERLKIANEVLGHYPNVKVMGFTGLLKDFVRANDARVIVRGLRAVSDFEYEFQMAGMNRYLLPDVETMFMTPSDQYQFISGTIVREIAQLGGDVSKFVFPSVEKWLTEKVAAMAQGPSA
>3pxvA
GMMNETLKVIAERYSCRDFKNEMPSDELLQAIAEAAIQAPSGMNRQAWRVIVVKNKELMQEMEAEGLAYLAGMEDQSSYNRIMERGGRLFYGAPCMIVVPIDPTQYGPALVDCGILCQTIALAATSLGIANIMCGYTGLAFASGLRAEEFSKRLGFPEGYAFGCSVLLGHANTTKPPHVPDKDKITYVE
>3py9A
MFGNKYEETPDVIGKSVKEAEQIFNKNNLKLGKISRSYSDKYPENEIIKTTPNTGERVERGDSVDVVISKGPEKVKMPNVIGLPKEEALQKLKSLGLKDVTIEKVYNNQAPKGYIANQSVTANTEIAIHDSNIKLYESLGIKQVYVEDFEHKSFSKAKKALEEKGFKVESKEEYSDDIDEGDVISQSPKGKSVDEGSTISFVVSKGKKSDSSDVKTTTESVDVPYTGKNDKSQKVKVYIKDKDNDGSTEKGSFDITSDQRIDIPLRIEKGKTASYIVKVDGKTVAEKEVSYDDI
>3pywA
MGKTFPDVPADHWGIDSINYLVEKGAVKGNDKGMFEPGKELTRAEAATMMAQILNLPIDKDAKPSFADSQGQWYTPFIAAVEKAGVIKGTGNGFEPNGKIDRVSMASLLVEAYKLDTKVNGTPATKFKDLETLNWGKEKANILVELGISVGTGDQWEPKKTVTKAEAAQFIAKTDKQFGTELEDPAANKARKEAELAAATAEN
>3pz6A
GSGEGVQPQEYIGIKLELINYTTLLEEQREQQQEGEEEGDGMDDSLAEKLNIKLPRFYSNPKNKAIFDQLWENQVDNAKVYLLAATLRPETMVGQTNCWVLPTGRYGAYYINKDEVIIVSEHAAVNMAHQGLNNNKPFGELDFISEISGSDLLLATVRAPLSPYEQIFVLPLETIKMDKGTGIVTSVPSDAPDDYACYKDILENRNGIAEKYGVDVGLMLEPYSPLPIIEIPDIGTLSAVRLCEESNVSSLHDRAKLTQIKEICYTKGFYTGIMKMGPFAGQSVKDCKQSCRDLLVQNNQCIVYSEPESEV
>3pzgA
MGSSHHHHHHSSGLVPRGSHMLNGKEFRFIGSNNYYMHYKSNRMIDSVLESARDMGIKVLRIWGFLDGESYCRDKNTYMHPEPGVFGVPEGISNAQNGFERLDYTIAKAKELGIKLIIVLVNNWDDFGGMNQYVRWFGGTHHDDFYRDERIKEEYKKYVSFLINHVNVYTGVPYREEPTIMAWELANELRCETDKSGNTLVEWVKEMSSYIKSLDPNHLVAVGDEGFFSNYEGFKPYGGEAEWAYNGWSGVDWKKLLSIETVDFGTFHLYPSHWGVSPENYAQWGAKWIEDHIKIAKEIGKPVVLEEYGIPKSAPVNRTAIYRLWNDLVYDLGGDGAMFWMLAGIGEGSDRDERGYYPDYDGFRIVNDDSPEAELIREYAKLF
>3pzjA
SNAMHSPQISPPIAPSTPLLAGWRSAGKAPEAAIRGEAVSLQPLDAPRHGAALFRLFAGDDSHWEHLPYGPFEDEDAFITWLALTVAQSDTALYVVCAKDSDQALGFLGYRQMVQAHGAIEIGHVNFSPALRRTRLATEAVFLLLKTAFELGYRRCEWRCDSRNAASAAAARRFGFQFEGTLRQAMVVKRRNRDTHVFSMLDGEWDALK
>3pzlA
MSLGGNGREKDHASELRSIFSLKKIADAVNGYEEAKYVVFGIPFDNTSSYRRGSKYAPDSIRGAYVNLESYEYSYGIDLLASGMADLGDMEESEDVEYVIDTVESVVSAVMSDGKIPIMLGGEHSITVGAVRALPKDVDLVIVDAHSDFRSSYMGNKYNHACVTRRALDLLGEGRITSIGIRSVSREEFEDPDFRKVSFISSFDVKKNGIDKYIEEVDRKSRRVYISVDMDGIDPAYAPAVGTPEPFGLADTDVRRLIERLSYKAVGFDIVEFSPLYDNGNTSMLAAKLLQVFIASREKYYKEHIEGHHHHHH
>3pzsA
SNAMKNILSIQSHVVFGHAGNSAAEFPMRRMGVNVWPLNTVQFSNHTQYGHWTGCVMPASHLTDIVQGIADIDRLKDCDAVLSGYIGSPEQGSHILAAVAQVKQANPDAWYFCDPVMGHPEKGCIVAPGVAEFFCNEALPASDMIAPNLLELEQLSGERVENVEQAVQVARSLCARGPKVVLVKHLSRAGYHADCFEMLLVTADDAWHICRPLVDFGKRQPVGVGDLTSGLLLVNLLKGEPLDKALEHVTAAVYEVMLKTQEMGEYELQVVAAQETIVTPICQFTAVRL
>3pzwA
MFSAGHKIKGTVVLMPKNELEVNPDGSAVDNLNAFLGRSVSLQLISATKADAHGKGKVGKDTFLEGINTSLPTLGAGESAFNIHFEWDGSMGIPGAFYIKNYMQVEFFLKSLTLEAISNQGTIRFVCNSWVYNTKLYKSVRIFFANHTYVPSETPAPLVEYREEELKSLRGNGTGERKEYDRIYDYDVYNDLGNPDKSEKLARPVLGGSSTFPYPRRGRTGRGPTVTDPNTEKQGEVFYVPRDENLGHLKSKDALEIGTKSLSQIVQPAFESAFDLKSTPIEFHSFQDVHDLYEGGIKLPRDVISTIIPLPVIKELYRTDGQHILKFPQPHVVQVSQSAWMTDEEFAREMIAGVNPCVIRGLEEFPPKSNLDPAIYGDQSSKITADSLDLDGYTMDEALGSRRLFMLDYHDIFMPYVRQINQLNSAKTYATRTILFLREDGTLKPVAIELSLPHSAGDLSAAVSQVVLPAKEGVESTIWLLAKAYVIVNDSCYHQLMSHWLNTHAAMEPFVIATHRHLSVLHPIYKLLTPHYRNNMNINALARQSLINANGIIETTFLPSKYSVEMSSAVYKNWVFTDQALPADLIKRGVAIKDPSTPHGVRLLIEDYPYAADGLEIWAAIKTWVQEYVPLYYARDDDVKNDSELQHWWKEAVEKGHGDLKDKPWWPKLQTLEDLVEVCLIIIWIASALHAAVNFGQYPYGGLIMNRPTASRRLLPEKGTPEYEEMINNHEKAYLRTITSKLPTLISLSVIEILSTHASDEVYLGQRDNPHWTSDSKALQAFQKFGNKLKEIEEKLVRRNNDPSLQGNRLGPVQLPYTLLYPSSEEGLTFRGIPNSISI
>3q0iA
SNAMSQSLRIVFAGTPDFAARHLAALLSSEHEIIAVYTQPERPAGRGKKLTASPVKTLALEHNVPVYQPENFKSDESKQQLAALNADLMVVVAYGLLLPKVVLDTPKLGCINVHGSILPRWRGAAPIQRSIWAGDSETGVTIMQMDVGLDTGDMLKIATLPIEASDTSASMYDKLAELGPQALLECLQDIAQGTAVAVKQDDGLANYAHKLSKEEARINWSDAATHIERCIRAFNPWPMSHFEVAENSIKVWQARVETRAVTQTPGTIIQADKSGIYVATGQDVLVLESLQIPGKKALPVQDILNARADWFSVGSQLS
>3q0wA
MGSSHHHHHHSSGLVPRGSHMTTSAASQASLPRGRRTARPSGDDRELAILATAENLLEDRPLADISVDDLAKGAGISRPTFYFYFPSKEAVLLTLLDRVVNQADMALQTLAENPADTDRENMWRTGINVFFETFGSHKAVTRAGQAARATSVEVAELWSTFMQKWIAYTAAVIDAERDRGAAPRTLPAHELATALNLMNERTLFASFAGEQPSVPEARVLDTLVHIWVTSIYGENR
>3q0yA
GSMPLLLDDGDPKAQTGFDLSTATTLFWRPVPVHVKQQDREDVLEELTFRILTGVAKQNHNLRILRIHISSDSDLFFLHTLEVSEEDFQSLKNDQGILVDFASFPGKIISLLEKCILAQPGDSPRFQAVLTIRGGESVFKIVEINDFKQLPHITLAFRPGN
>3q15A
GSMSQAIPSSRVGVKINEWYKMIRQFSVPDAEILKAEVEQDIQQMEEDQDLLIYYSLMCFRHQLMLDYLEPGKTYGNRPTVTELLETIETPQKKLTGLLKYYSLFFRGMYEFDQKEYVEAIGYYREAEKELPFVSDDIEKAEFHFKVAEAYYHMKQTHVSMYHILQALDIYQNHPLYSIRTIQSLFVIAGNYDDFKHYDKALPHLEAALELAMDIQNDRFIAISLLNIANSYDRSGDDQMAVEHFQKAAKVSREKVPDLLPKVLFGLSWTLCKAGQTQKAFQFIEEGLDHITARSHKFYKELFLFLQAVYKETVDERKIHDLLSYFEKKNLHAYIEACARSAAAVFESSCHFEQAAAFYRKVLKAQEDILKGECLYAY
>3q18A
MSGDATRTLGKGSQPPGPVPEGLIRIYSMRFCPYSHRTRLVLKAKDIRHEVVNINLRNKPEWYYTKHPFGHIPVLETSQSQLIYESVIACEYLDDAYPGRKLFPYDPYERARQKMLLELFSKVPHLTKECLVALRSGRESTNLKAALRQEFSNLEEILEYQNTTFFGGTSISMIDYLLWPWFERLDVYGILDCVSHTPALRLWISAMKWDPTVSALLMDKSIFQGFLNLYFQNNPNAFD
>3q1cA
SHMASSWDEMSCAEKLLKVLSFGLWNPTYSRSERQSFQELLTVLEPVYPLPNELGRVSARFSDGSSLRISVTNSESIEAEIRTPDNEKITVLLESNEQNRLLQSLPIDRHMPYIQVHRALSEMDLTDTTSMRNLLGFTSKLSTTLIPHNAQTDPLSGPTPFSSIFMDTCRGLGNAKLSLNGVDIPANAQMLLRDALGLKDTHSSPSRNVIDHGISRHDAEQIARESSGSDNQKAEVVEFLCHPEAATAICSAFYQSFNVPALTLTHERISKASEYNAERSLDTPNACINISISQSSDGNIYVTSHTGVLIMAPEDRPNEMGMLTNRTSYEVPQGVKCTIDEMVRALQPRYAASETYLQNT
>3q1iA
GPLGSPEFDCHLSDMLQQLHSVNASKPSERGLVRQEEAEDPACIPIFWVSKWVDYSDKYGLGYQLCDNSVGVLFNDSTRLILYNDGDSLQYIERDGTESYLTVSSHPNSLMKKITLLKYFRNYMSEHLLKAGANITPREGDELARLPYLRTWFRTRSAIILHLSNGSVQINFFQDHTKLILCPLMAAVTYIDEKRDFRTYRLSLLEEYGCCKELASRLRYARTMVDKLLSSR
>3q1nA
GMITIENSKFKAGIAERGAELQSLVNKADNYEYVWTGDKTFWNRHAPILFPSIGKSNQDQYRLGAKTYPMSQHGFARDYDFDVSDKSDSAVTFTQHQNAETLKKFPFEYTLAVTYMLTDGGLSVHYTVTNDDSKSMPFALGFHPAFNVGLKADGSFDDYDLTVEPLNSPLQRFGIGPVPFRNGDVEDIPGAEGNRLPLTHDLLDGGLVILANSEIAKATLASPHHDHSITLDISDFPYLTIWSPEHKKAPFIAVEPFDGLPDQAGEPTDWYTKLGNTTLSAGANKQLALKVELH
>3q1pA
MTIKWIDWVKQIQSIAQAGLTYSKDVYDIERFQQLRDISISMMSHYTKTDWEVVEKLFASETGYQTPKVDIRAVVFQNEKLLFVKEKSDGKWALPGGWADVGYTPTEVAAKEVFEETGYEVDHFKLLAIFDKEKHQPSPSATHVYKIFIGCEIIGGEKKTSIETEEVEFFGENELPNLSIARNTEDQIKEMFAYMKDPQKEKLID
>3q1xA
MDNYIYSIAHQLYEMYLQDEDAFHSKRDYPHKKVFTELQKLRKIFFPDFFMKHQKITESHIASELTKLVDYIKDSVTAYNDELFAHQCVMAILEKLPSIKRTLKTDLIAAYAGDPAAPGLSLIIRCYPGFQAVIVYRIAHVLYECGERYYCREMMESVHSYTSIDIHPGASIKGHFFIDHGVGVVIGETAIIGEWCRIYQSVTLGAMHFQEEGGVIKRGTKRHPTVGDYVTIGTGAKVLGNIIVGSHVRIGANCWIDRDVDSNQTVYISEHPTHFVKPCTTKGMKNDTEIIAIIPSSPLANSPSILEHHHHHH
>3q2oA
GSHMLDMTRIILPGKTIGIIGGGQLGRMMALAAKEMGYKIAVLDPTKNSPCAQVADIEIVASYDDLKAIQHLAEISDVVTYEFENIDYRCLQWLEKHAYLPQGSQLLSKTQNRFTEKNAIEKAGLPVATYRLVQNQEQLTEAIAELSYPSVLKTTTGGYDGKGQVVLRSEADVDEARKLANAAECILEKWVPFEKEVSVIVIRSVSGETKVFPVAENIHVNNILHESIVPARITEELSQKAIAYAKVLADELELVGTLAVEMFATADGEIYINELAPRPHNSGHYTQDACETSQFGQHIRAICNLPLGETNLLKPVVMVNILGEHIEGVLRQVNRLTGCYLHLYGKEEAKAQRKMGHVNILNDNIEVALEKAKSLHIWDHQEQLLEGKR
>3q2qA
MSLSSGRTVPTRSHGLGKEGVSTTGASQVEFGDPELTARINDAMVQVEELLHTELSSGEDFLVDIVMHLTRAGGKRFRPMFALLASEFGEKPLSENVIKAAVVVEITHLATLYHDDVMDEASMRRGVPSANARWDNSVAILAGDILLAHASGLMSQLGTDTVAHFAETFGELVTGQMRETVGPRDTDPIEHYTNVIREKTGVLIASAGYLGAMHAGAAPEHIDALKNFGAAVGMIFQIVDDIIDIFSETHESGKTPGTDLREGVFTLPVLYALREDTPVGAELRDILTGPLEDDETVNHVLELLSQSGGRQAALDEVYRYMDIANAELDRLPDSTVKEALRNLATFTVKRVGEGHHHHHH
>3q2uA
EAEAEFANILPDIENEDFIKDCVRIHNKFRSEVKPTASDMLYMTWDPALAQIAKAWASNCQFSHNTRLKPPHKLHPNFTSLGENIWTGSVPIFSVSSAITNWYDEIQDYDFKTRICKKVCGHYTQVVWADSYKVGCAVQFCPKVSGFDALSNGAHFICNYGPGGNYPTWPYKRGATCSACPNNDKCLDNLCVNRQRDQVKRYYSV
>3q34A
MSLANWYLDNESSRLSFTSTKNADIAEVHRFLVLHGKVDPKGLAEVEVETESISTGIPLRDERLREQVFQVHKFPVAQINAQLDMRPINNLAPGAQLELRLPLTVSLRGKSHSYNAELLATRLDERRFQVVTLEPLVIHAQDFDMVSDFNALRNAAGLSAVSLSVPVGAVLIFTAREGHHHHHH
>3q3qA
MLKHVAAALLLATAMPVVAQSPAPAAAPAPAARSIAATPPKLIVAISVDQFSADLFSEYRQYYTGGLKRLTSEGAVFPRGYQSHAATETCPGHSTILTGSRPSRTGIIANNWFDLDAKREDKNLYCAEDESQPGSSSDKYEASPLHLKVPTLGGRMKAANPATRVVSVAGKDRAAIMMGGATADQVWWLGGPQGYVSYKGVAPTPLVTQVNQAFAQRLAQPNPGFELPAQCVSKDFPVQAGNRTVGTGRFARDAGDYKGFRISPEQDAMTLAFAAAAIENMQLGKQAQTDIISIGLSATDYVGHTFGTEGTESCIQVDRLDTELGAFFDKLDKDGIDYVVVLTADHGGHDLPERHRMNAMPMEQRVDMALTPKALNATIAEKAGLPGKKVIWSDGPSGDIYYDKGLTAAQRARVETEALKYLRAHPQVQTVFTKAEIAATPSPSGPPESWSLIQEARASFYPSRSGDLLLLLKPRVMSIPEQAVMGSVATHGSPWDTDRRVPILFWRKGMQHFEQPLGVETVDILPSLAALIKLPVPKDQIDGRCLDLVAGKDDSCAGQHHHHHH
>3q3uA
MVSCGGGRSVKNAACCAWFPVLDDIQANLFNGGKCEEEAHEAVRLTFHDAVGFSLAAQKAGKFGGGGADGSILAFSDIETAFIPNFGLEFTTEGFIPFALAHGVSFGDFVQFAGAVGAANCAGGPRLQFLAGRSNISQPSPDGLVPDPTDSADKILARMADIGFSPTEVVHLLASHSIAAQYEVDTDVAGSPFDSTPSVFDTQFFVESLLHGTQFTGSGQGGEVMSPIPGEFRLQSDFALSRDPRTACEWQALVNNQQAMVNNFEAVMSRLAVIGQIPSELVDCSDVIPTPPLAKVAQVGSLPPGKSMADVQVACTNGMPFPSLPTSPGPVQTVAPVL
>3q3vA
SNAMSDIISIKDIDLAKKKVFIRCDFNVPQDDFLNITDDRRIRSAIPTIRYCLDNGCSVILASHLGRPKEISSKYSLEPVAKRLARLLDKEIVMAKDVIGEDAKTKAMNLKAGEILLLENLRFEKGETKNDENLAKELASMVQVYINDAFGVCHRAHSSVEAITKFFDEKHKGAGFLLQKEIDFASNLIKHPARPFVAVVGGSKVSGKLQALTNLLPKVDKLIIGGGMAFTFLKALGYDIGNSLLEEELLEEANKILTKGKNLGVKIYLPVDVVAAPACSQDVPMKFVPAQEIPNGWMGLDIGPASVRLFKEVISDAQTIWWNGPMGVFEIDKFSKGSIKMSHYISEGHATSVVGGGDTADVVARAGDADEMTFISTGGGASLELIEGKELPGVKALRSKENE
>3q3wA
SNAMQKFIIHKGIACPLEYANIDTDQIIPKQFLLAVSKQGFGKHLFHDLRYLDDKESVLNMDFNLNKKEYQNSSILVSFENFGSGSSREHAPWALVDYGIRAIIAPSFADIFKNNALGNGLLTIELAKDEVLEIVDELKKSQDKNIEISLLEKRVFFKDKIFSFDLDDFHRICLLEGLDNIALTLKHEAQIKAYEKNSKSFLV
>3q3yA
MKGPAFEFAVAMMKRNASTVKTEYGEFTMLGIYDRWAVLPRHAKPGPTILMNDQEVGVLDAKELVDKDGTNLELTLLKLNRNEKFRDIRGFLAREEVEVNEAVLAINTSKFPNMYIPVGQVTDYGFLNLGGTPTKRMLVYNFPTRAGQCGGVLMSTGKVLGIHVGGNGHQGFSAALLRHYFNEEQHHHHHH
>3q45A
MIITQVELYKSPVKLKEPFKISLGILTHANNVIVRIHTASGHIGYGECSPFMTIHGESMDTAFIVGQYLAKGLIGTSCLDIVSNSLLMDAIIYGNSCIKSAFNIALYDLAAQHAGLPLYAFLGGKKDKIIQTDYTVSIDEPHKMAADAVQIKKNGFEIIKVKVGGSKELDVERIRMIREAAGDSITLRIDANQGWSVETAIETLTLLEPYNIQHCEEPVSRNLYTALPKIRQACRIPIMADESCCNSFDAERLIQIQACDSFNLKLSKSAGITNALNIIRLAEQAHMPVQVGGFLESRLGFTAAAHVALVSKTICYYDFDTPLMFEADPVRGGIVYQQRGIIEVPETAGLGAGYQKDYLSGLEKICIN
>3q46A
MNPFHELEPGPEVPEVVYALIEIPKGSRNKYELDKATGLLKLDRVLYSPFFYPVDYGIIPQTWYDDGDPFDIMVIMREPVYPLTIIEARPIGIMKMEDSGDKDWKVLAVPVEDPYFNDWKDISDVPKAFLDEIAHFFQRYKELQGKTTKIEGWGNAEEAKREILRAIEMYKEKFGKEE
>3q48A
MAPLMHRFHSFVAASAVAIALCVGTAHAGLIAQGTRVVFPASEREVTLRVSNTSGTPVLAQAWIDDGRQDVPPEELQVPFSVTPAVTRVEPNGGAVLRIAYLKAPLPTDRESLFWLNILEVPPRDEDENNALQFSFRSRFKLFFRPSQLKSVDSAAGKLQWKFLESGGAGKKTVVQVNNPTPYYVSFASVELIVDGRVMSVGKGMVAPFSTKEFDWQGNPKNMEAASVRYEVINDYGGRNTHDRALGKRGSHHHHHH
>3q4gA
SNAMEHKIREEMRVLPSIDPQFEIERRVAFIKRKLTEARYKSLVLGISGGVDSTTCGRLAQLAVEELNQQHNTTEYQFIAVRLPYGEQKDEDEAQLALSFIRPTHSVSVNIKAGVDGLHAASHHALANTGLIPSDPAKVDFIKGNVKARARMVAQYEIAGYVGGLVLGTDHSAENITGFYTKFGDGACDLAPLFGLNKRQVRLLAKTLGAPEQLVYKTPTADLEELAPQKADEAALNLTYEQIDDFLEGKAVPAEVSQRLVAIYHATQHKRQPIPTIYD
>3q5wA
MGSSHHHHHHSSGLVPRGSHMETLSYSQIKKRKADFDEDISKRARQLPVGEQLPLSRLLQYSDKQQLFTILLQCVEKHPDLARDIRGILPAPSMDTCVETLRKLLINLNDSFPYGGDKRGDYAFNRIREKYMAVLHALNDMVPCYLPPYSTCFEKNITFLDAATNVVHELPEFHNPNHNVYKSQAYYELTGAWLVVLRQLEDRPVVPLLPLEELEEHNKTSQNRMEEALNYLKQLQKNEPLVHER
>3q62A
SNAMVDKRESYTKEDLEASGRGELFGAGGPPLPAGNMLMMDRIVKMIEDGGSHNKGYVEAELDINPDLWFFGCHFIGDPVMPGCLGLDAMWQLVGFYLGWLGGEGKGRALGVGEVKFTGQVLPDAKKVTYRINFKRVIMRKLIMGVADGEVLVDGKVIYTATDLKVGLFKDTNAF
>3q63A
MNDSATENRTVVVERQISHPPEKLWRALTQPHLIEEWLMKNDFKPAVGHRFNISADWGGVLDCEVLAVEPNKTLSYTWNLAHQDPAFDLRSVVTFTLTPTPTGTHLRMEQSGFRPDQRRAYGGAKMGWPQFFEKLEQLLDRTDLEHHHHHH
>3q64A
MTERSVVHSTFIIERLYPAPPSKVFFALGNADAKRRWFTDPDNPMPGRFEMDFRVGGKEVNAGGPKDGPIHVYTATYQDIVPDQRIVYSYDMLFGETRISVSLATIQLFAEGEGTRLVLTEQGAFLDGHDTPSTREHGTGVLLDLLDAFLDKTTLEHHHHHH
>3q6bA
MGSSHHHHHHSSGENLYFEGSHMASMTGGQQMGRYKLSGVEVSGNLAGHSAEIEQLTKIEPGELYNGTKVTKMEDDIKKLLGRYGYAYPRVQSMPEINDADKTVKLRVNVDAGNRFYVRKIRFEGNDTSKDAVLRREMRQMEGAWLGSDLVDQGKERLNRLGFFETVDTDTQRVPGSPDQVDVVYKVKE
>3q72A
SVYKVLLLGAPGVGKSALARIFGGVEDGPEAEAAGHTYDRSIVVDGEEASLMVYDIWEQDGGRWLPGHCMAMGDAYVIVYSVTDKGSFEKASELRVQLRRARQTDDVPIILVGNKSDLVRSREVSVDEGRACAVVFDCKFIETSAALHHNVQALFEGVVRQIRLRR
>3q7cA
MAHHHHHHVDDDDRMGKPQKADSNNSSKSLQSAGFTAGLTYSQLMTLKDAMLQLDPNAKTWMDIEGRPEDPVEIALYQPSSGCYIHFFREPTDLKQFKQDAKYSHGIDVTDLFATQPGLTSAVIDALPRNMVITCQGSDDIRKLLESQGRKDIKLIDIALSKTDSRKYENAVWDQYKDLCHMHTGVVVEKKKRGGKEEITPHCALMDCIMFDAAVSGGLNTSVLRAVLPRDMVFRTSTPRVVL
>3q7eA
MGHHDHHHMSCGQAESSEKPNAEDMTSKDYYFDSYAHFGIHEELLKDEVRTLTYRNSMFHNRHLFKDKVVLDVGSGTGILCMFAAKAGARKVIGIECSSISDYAVKIVKANKLDHVVTIIKGKVEEVELPVEKVDIIISEWMGYCLFYESMLNTVLHARDKWLAPDGLIFPDRATLYVTAIEDRQYKDYKIHWWENVYGFDMSCIKDVAIKEPLVDVVDPKQLVTNACLIKEVDIYTVKVEDLTFTSPFCLQVKRNDYVHALVAYFNIEFTRCHKRTGFSTSPESPYTHWKQTVFYMEDYLTVKTGEEIFGTIGMRPNAKNNRDLDFTIDLDFKGQLCELSCSTDYRMR
>3q7mA
GAMGSLFNSEEDVVKMSPLPTVENQFTPTTAWSTSVGSGIGNFYSNLHPALADNVVYAADRAGLVKALNADDGKEIWSVSLAEKDGWFSKEPALLSGGVTVSGGHVYIGSEKAQVYALNTSDGTVAWQTKVAGEALSRPVVSDGLVLIHTSNGQLQALNEADGAVKWTVNLDMPSLSLRGESAPTTAFGAAVVGGDNGRVSAVLMEQGQMIWQQRISQATGSTEIDRLSDVDTTPVVVNGVVFALAYNGNLTALDLRSGQIMWKRELGSVNDFIVDGNRIYLVDQNDRVMALTIDGGVTLWTQSDLLHRLLTSPVLYNGNLVVGDSEGYLHWINVEDGRFVAQQKVDSSGFQTEPVAADGKLLIQAKDGTVYSITR
>3q87B
MDWYEPGEDTYTLMDALEREGLEMKIVLDLGTSTGVITEQLRKRNTVVSTDLNIRALESHRGGNLVRADLLCSINQESVDVVVFNPPYVPDTDDPIIGGGYLGREVIDRFVDAVTVGMLYLLVIEANRPKEVLARLEERGYGTRILKVRKILGETVYIIKGEKSHHHHHH
>3q8gA
MGHHHHHHHHMTTSILDTYPQICSPNALPGTPGNLTKEQEEALLQFRSILLEKNYKERLDDSTLLRFLRARKFDINASVEMFVETERWREEYGANTIIEDYENNKEAEDKERIKLAKMYPQYYHHVDKDGRPLYFAELGGINLKKMYKITTEKQMLRNLVKEYELFATYRVPACSRRAGYLIETSCTVLDLKGISLSNAYHVLSYIKDVADISQNYYPERMGKFYIIHSPFGFSTMFKMVKPFLDPVTVSKIFILGSSYKKELLKQIPIENLPVKYGGTSVLHNPNDKFYYSDIGPWRDPRYIGPEGEIPNIFGKFTVTS
>3q8kA
GIQGLAKLIADVAPSAIRENDIKSYFGRKVAIDASMSIYQFLIAVRQGGDVLQNEEGETTSHLMGMFYRTIRMMENGIKPVYVFDGKPPQLKSGELAKRSERRAEAEKQLQQAQAAGAEQEVEKFTKRLVKVTKQHNDECKHLLSLMGIPYLDAPSEAEASCAALVKAGKVYAAATEDMDCLTFGSPVLMRHLTASEAKKLPIQEFHLSRILQELGLNQEQFVDLCILLGSDYCESIRGIGPKRAVDLIQKHKSIEEIVRRLDPNKYPVPENWLHKEAHQLFLEPEVLDPESVELKWSEPNEEELIKFMCGEKQFSEERIRSGVKRLSKSRQGSTLEVLFQ
>3q8uA
MERTFLMIKPDAVQRNLIGEVISRIERKGLKLVGGKLMQVPMELAETHYGEHQGKPFYNDLISFITSAPVFAMVVEGEDAVNVSRHIIGSTNPSEASPGSIRGDLGLTVGRNIIHGSDSLESAEREINLWFNENEITSYASPRDAWLYELEHHHHHH
>3q9bA
MRVIFSEDHKLRNAKTELYGGELVPPFEAPFRAEWILAAVKEAGFDDVVAPARHGLETVLKVHDAGYLNFLETAWDRWKAAGYKGEAIATSFPVRRTSPRIPTDIEGQIGYYCNAAETAISPGTWEAALSSMASAIDGADLIAAGHKAAFSLCRPPGHHAGIDMFGGYCFINNAAVAAQRLLDKGAKKIAILDVDFHHGNGTQDIFYERGDVFFASLHGDPAEAFPHFLGYAEETGKGAGAGTTANYPMGRGTPYSVWGEALTDSLKRIAAFGAEAIVVSLGVDTFEQDPISFFKLTSPDYITMGRTIAASGVPLLVVMEGGYGVPEIGLNVANVLKGVAG
>3qanA
VMLQPYKHEPFTDFTVEANRKAFEEALGLVEKELGKEYPLIINGERVTTEDKIQSWNPARKDQLVGSVSKANQDLAEKAIQSADEAFQTWRNVNPEERANILVKAAAIIRRRKHEFSAWLVHEAGKPWKEADADTAEAIDFLEYYARQMIELNRGKEILSRPGEQNRYFYTPMGVTVTISPWNFALAIMVGTAVAPIVTGNTVVLKPASTTPVVAAKFVEVLEDAGLPKGVINYVPGSGAEVGDYLVDHPKTSLITFTGSKDVGVRLYERAAVVRPGQNHLKRVIVEMGGKDTVVVDRDADLDLAAESILVSAFGFSGQKCSAGSRAVIHKDVYDEVLEKTVALAKNLTVGDPTNRDNYMGPVIDEKAFEKIMSYIEIGKKEGRLMTGGEGDSSTGFFIQPTIIADLDPEAVIMQEEIFGPVVAFSKANDFDHALEIANNTEYGLTGAVITRNRAHIEQAKREFHVGNLYFNRNCTGAIVGYHPFGGFKMSGTDSKAGGPDYLALHMQAKTVSEMYAENLYFQSHHHHHHWSHPQFEK
>3qapA
MVGLTTLFWLGAIGMLVGTLAFAWAGRDAGSGERRYYVTLVGISGIAAVAYVVMALGVGWVPVAERTVFAPRYIDWILTTPLIVYFLGLLAGLDSREFGIVITLNTVVMLAGFAGAMVPGIERYALFGMGAVAFLGLVYYLVGPMTESASQRSSGIKSLYVRLRNLTVILWAIYPFIWLLGPPGVALLTPTVDVALIVYLDLVTKVGFGFIALDAAATLRAEHGESLAGVDTDAPAVAD
>3qatA
GPGSMGAAFTFPGQGSQLIGMGKVLTEQFVAARMVFEEVDDALSEKLSDIIFEGPADVLTLTANAQPALMAVSMAVIRVMEQLGLNVEKKVKFVAGHSLGEYSALCAAGTFSLTDTARLLRIRGNAMQAAVAVGEGSMAALIGLDEKDVEEICEIVAEEGLCQIANDNGGGQIVISGEAKAVETAVEVASQKGAKRAVLLPVSAPFHSALMQPAANAMKNALLTVNKTAPIVPLIANVSVIPESDPERIVSLLVQQVTGRVRWRETIEWISANGVNTLFEIGSGKVLTGLARRINKDIKALTVGTAEEIEAALRVLGV
>3qavA
MGSSHHHHHHSSGLVPRGSHMATTSKPFVYWGSGSPPCWKVLLVLQEKKIDYDEKIISFSKKEHKSEEILELNPRGQVPTFTDGDVVVNESTAICMYLEEKYPKVPLFPSDTTIRAKVYQRMFETSNISTNVMEFVQYKMKNKDSIDQVLLKEKKDKAHVELGHWENYLKQTGGFVATKEFTMADVFFFPMVALIVRQGANLKDSYPNIFKYYNMMMDRPTIVKTMPPHWAESDSPGNLLDLC
>3qayA
HMKICITVGHSILKSGACTSADGVVNEYQYNKSLAPVLADTFRKEGHKVDVIICPEKQFKTKNEEKSYKIPRVNSGGYDLLIELHLNASNGQGKGSEVLYYSNKGLEYATRICDKLGTVFKNRGAKLDKRLYILNSSKPTAVLIESFFCDNKEDYDKAKKLGHEGIAKLIVEGVLNKNIN
>3qb0A
MKHHHHHHKMSNAALQVYGGDEVSAVVIDPGSYTTNIGYSGSDFPQSILPSVYGKYTADEGNKKIFSEQSIGIPRKDYELKPIIENGLVIDWDTAQEQWQWALQNELYLNSNSGIPALLTEPVWNSTENRKKSLEVLLEGMQFEACYLAPTSTCVSFAAGRPNCLVVDIGHDTCSVSPIVDGMTLSKSTRRNFIAGKFINHLIKKALEPKEIIPLFAIKQRKPEFIKKTFDYEVDKSLYDYANNRGFFQECKETLCHICPTKTLEETKTELSSTAKRSIESPWNEEIVFDNETRYGFAEELFLPKEDDIPANWPRSNSGVVKTWRNDYVPLKRTKPSGVNKSDKKVTPTEEKEQEAVSKSTSPAANSADTPNETGKRPLEEEKPPKENNELIGLADLVYSSIMSSDVDLRATLAHNVVLTGGTSSIPGLSDRLMTELNKILPSLKFRILTTGHTIERQYQSWLGGSILTSLGTFHQLWVGKKEYEEVGVERLLNDRFR
>3qb5K
MSNKEGSGGFRKRKHDNFPHNQRREGKDVNSSSPVMLAFKSFQQELDARHDKYERLVKLSRDITVESKRTIFLLHRITSAPDMEDILTESEIKLDGVRQKIFQVAQELSGEDMHQFHRAITTGLQEYVEAVSFQHFIKTRSLISMDEINKQLIFTTEDNGKENKTPSSDAQDKQFGTWRLRVTPVDYLLGVADLTGELMRMCINSVGNGDIDTPFEVSQFLRQVYDGFSFIGNTGPYEVSKKLYTLKQSLAKVENACYALKVRGSEIPKHMLADVFSVKTEMIDQEEGIS
>3qb8A
MYTLIKLTSEYTSRAISFTSRNFVASEPTSIALKLTTCDFTTSFQNIMKQCVDYGHSFAFVDADDNIKAQILNIPYDAYENMHYGNIRETDPMFDLFGNLDSYTPDDKCLYVFAIGSEVTGKGLATKLLKKTIEESSSHGFKYIYGDCTNIISQNMFEKHGFETVGSVKYKGYQYGITKPFDSINCTEYIKRMVKTI
>3qbeA
HHHHHHMTDIGAPVTVQVAVDPPYPVVIGTGLLDELEDLLADRHKVAVVHQPGLAETAEEIRKRLAGKGVDAHRIEIPDAEAGKDLPVVGFIWEVLGRIGIGRKDALVSLGGGAATDVAGFAAATWLRGVSIVHLPTTLLGMVDAAVGGKTGINTDAGKNLVGAFHQPLAVLVDLATLQTLPRDEMICGMAEVVKAGFIADPVILDLIEADPQAALDPAGDVLPELIRRAITVKAEVVAADEKESELREILNYGHTLGHAIERRERYRWRHGAAVSVGLVFAAELARLAGRLDDATAQRHRTILSSLGLPVSYDPDALPQLLEIMAGDKKTRAGVLRFVVLDGLAKPGRMVGPDPGLLVTAYAGVCAP
>3qbgA
MTETLPPVTESAVALQAEVTQRELFEFVLNDPLLASSLYINIALAGLSILLFVFMTRGLDDPRAKLIAVSTILVPVVSIASYTGLASGLTISVLEMPAGHFAEGSSVMLGGEEVDGVVTMWGRYLTWALSTPMILLALGLLAGSNATKLFTAITFDIAMCVTGLAAALTTSSHLMRWFWYAISCACFIVVLYILLVEWAQDAKAAGTADIFSTLKLLTVVMWLGYPIVWALGVEGVAVLPVGYTSWAYSALDIVAKYIFAFLLLNYLTSNEGVVSGSILDVPSASGAPADD
>3qbmA
GMRKGQETRERVVAQAAALFNVSGYAGTAISDIMAATGLEKGGIYRHFESKEQLALAAFDYAAEKVRERFAVGLAGHKHTVDTIIAFLDVFRSYAERPPLVGGCPILNTAIESDDTNPMLRERVRAVIDEWRETIRTLVQTGIARGEIRPEVDADRLALLIIATMEGAVMLARILETATPLEHAYTHLATYITQQVRLA
>3qbpA
GPGSMAHSAHDDADNDTEYRIEHDTMGEVRVPAKALWRAQTQRAVENFPISGRGLERAQIRALGLLKGACAQVNMDLGLLAPEKAEAIIAAAAEIADGQHDDQFPIDVFQTGSGTSSNMNTNEVIASIAGANGVAVHPNDDVNMSQSSNDTFPTATHIAATEAAVSHLIPALEILQDALATKALEWQSVVKSGRTHLMDAVPVTLGQEFSGYARQIEAGIERVRATLPRLGELAIGGTAVGTGLNAPEGFGVKVVSVLVSQTGLPQLRTAANSFEAQAARDGLVEASGALRTIAVSLTKIANDIRWMGSGPLTGLAEIQLPDLQPGSSIMPGKVNPVLPEAVTQVAAQVIGNDAAVAWGGANGAFELNVYIPMMARNILESFTLLTNVSKLFAQRCIAGLTANAEHLRELAESSPSIVTPLNSAIGYEEAAAVAKQALKERKTIRQTVIDRGLIGDKLSLEELDRRLDVLAMAKVEAT
>3qbrA
HHHHHHSQDPMSNTADFRLQTSTLCHSFLLASANKQDTDYLTDLLDNTNIDLTCVPNGQEIIHSLLQLVGDFNQRFSQTHEIEPVAQSLGIDSDKPVDKTALEIFYLEILNGLFEKLNWGRIVAMFAFLRILVLRLSKHGHSDAIQMLIKTTSQYSDEKLKNWINLHDGWSGLIEFSGR
>3qc7A
LVISRSKEISIEVEDIKDAGDTGKRLLKINTPSGARNIIIENEDAKALINGETTNTNKKNLQDLLFSDGNVKAFLQATTTDENKTALQQLLVSNADVLGLLSGNPTSDNKINLRTMIGAGVPYSLPAATTTTLGGVKKGAAVTASTATDVATAVKDLNSLITVLKNAGIISLEHHHHHH
>3qd5A
GPGSMAATPLPPLRLAIACDDAGVSYKEALKAHLSDNPLVSSITDVGVTSTTDKTAYPHVAIQAAQLIKDGKVDRALMICGTGLGVAISANKVPGIRAVTAHDTFSVERAILSNDAQVLCFGQRVIGIELAKRLAGEWLTYRFDQKSASAQKVQAISDYEKKFVEVN
>3qd6R
EPPTACREKQYLINSQCCSLCQPGQKLVSDCTEFTETECLPCGESEFLDTWNRETHCHQHKYCDPNLGLRVQQKGTSETDTICTCEEGWHCTSEACESCVLHRSCSPGFGVKQIATGVSDTICEPCPVGFFSNVSSAFEKCHPWTSCETKDLVVQQAGTNKTDVVCGPQDSGRLVPR
>3qdhA
NEAISVEKSIQEQKLNGYGVGSLIKFPVSSTAPTLDAKSFYKYFQLRDTLDDRLTAVTATEVSLEGTTLDPTDYKVDTKGQTVTVTFTAEGLKRIKAAPGKKVSAVFQGKVTEARNGAITNRAQVISDTVYAEQPPTPEEPPANPENPPTSNEVTSRWGDLLIKKVDNHQQGQDKAGLQGAQFQLYKAKNAYAGTCTKDKEGDPIAINGETTLTTDAQGAINVKGLFISDSIDGANRDNQKDATARCYVLVETKAPAGYVLPAGDGAVTPVKIEVGAVTTDNVTIENTKQ
>3qdkA
MSLTKYTIGVDYGTESGRAVLIDLSNGQELADHVTPYRHGVIDQYLPNTNIKLGHEWALQHPLDYVEVLTTSVPAVMKESGVDADDVIGIGVDFTACTMLPVDEEGQPLCLLAQYKDNPHSWVKLWKHHAAQDKANAINEMAEKRGEAFLPRYGGKISSEWMIAKVWQILDEAEDVYNRTDQFLEATDWIVSQMTGKIVKNSCTAGYKAIWHKREGYPSNEFFKALDPRLEHLTTTKLRGDIVPLGERAGGLLPEMAEKMGLNPGIAVAVGNVDAHAAVPAVGVTTPGKLVMAMGTSICHMLLGEKEQEVEGMCGVVEDGIIPGYLGYEAGQSAVGDIFAWFVKHGVSAATFDEAQEKGVNVHALLEEKASQLRPGESGLLALDWWNGNRSILVDTELSGMLLGYTLQTKPEEIYRALLEATAFGTRAIVDAFHGRGVEVHELYACGGLPQKNHLLMQIFADVTNREIKVAASKQTPALGAAMFASVAAGSEVGGYDSIEEAAKKMGRVKDETFKPIPEHVAIYEKLYQEYVTLHDYFGRGANDVMKRLKALKSIQHRPSSLLTEGHHHHHH
>3qdlA
MKFLDQEKRRQLLNERHSCKMFDSHYEFSSTELEEIAEIARLSPSSYNTQPWHFVMVTDKDLKKQIAAHSYFNEEMIKSASALMVVCSLRPSELLPHGHYMQNLYPESYKVRVIPSFAQMLGVRFNHSMQRLESYILEQCYIAVGQICMGVSLMGLDSCIIGGFDPLKVGEVLEERINKPKIACLIALGKRVAEASQKSRKSKVDAITWL
>3qe2A
GSHMVRESSFVEKMKKTGRNIIVFYGSQTGTAEEFANRLSKDAHRYGMRGMSADPEEYDLADLSSLPEIDNALVVFCMATYGEGDPTDNAQDFYDWLQETDVDLSGVKFAVFGLGNKTYEHFNAMGKYVDKRLEQLGAQRIFELGLGDDDGNLEEDFITWREQFWLAVCEHFGVEATGEESSIRQYELVVHTDIDAAKVYMGEMGRLKSYENQKPPFDAKNPFLAAVTTNRKLNQGTERHLMHLELDISDSKIRYESGDHVAVYPANDSALVNQLGKILGADLDVVMSLNNLDEESNKKHPFPCPTSYRTALTYYLDITNPPRTNVLYELAQYASEPSEQELLRKMASSSGEGKELYLSWVVEARRHILAILQDCPSLRPPIDHLCELLPRLQARYYSIASSSKVHPNSVHICAVVVEYETKAGRINKGVATNWLRAKEPVGENGGRALVPMFVRKSQFRLPFKATTPVIMVGPGTGVAPFIGFIQERAWLRQQGKEVGETLLYYGCRRSDEDYLYREELAQFHRDGALTQLNVAFSREQSHKVYVQHLLKQDREHLWKLIEGGAHIYVCGDARNMARDVQNTFYDIVAELGAMEHAQAVDYIKKLMTKGRYSLDVWS
>3qe6A
MAPEEDAGGEVLGGSFWEAGNYRRTVQRVEDGHRLCGDLVSCFQERARIEKAYAQQLADWARKWRGAVEKGPQYGTLEKAWHAFFTAAERLSELHLEVREKLHGPDSERVRTWQRGAFHRPVLGGFRESRAAEDGFRKAQKPWLKRLKEVEASKKSYHTARKDEKTAQTRESHAKADSSMSQEQLRKLQERVGRCTKEAEKMKTQYEQTLAELNRYTPRYMEDMEQAFESCQAAERQRLLFFKDVLLTLHQHLDLSSSDKFHELHRDLQQSIEAASDEEDLRWWRSTHGPGMAMNWPQFEEWSL
>3qe9Y
MGIQGLLQFIKEASEPIHVRKYKGQVVAVDTYCWLHKGAIACAEKLAKGEPTDRYVGFCMKFVNMLLSHGIKPILVFDGCTLPSKKEVERSRRERRQANLLKGKQLLREGKVSEARECFTRSINITHAMAHKVIKAARSQGVDCLVAPYEADAQLAYLNKAGIVQAIITEDSALLAFGCKKVILKMDQFGNGLEIDQARLGMCRQLGDVFTEEKFRYMCILSGCDYLSSLRGIGLAKACKVLRLANNPDIVKVIKKIGHYLKMNITVPEDYINGFIRANNTFLYQLVFDPIKRKLIPLNAYEDDVDPETLSYAGQYVDDSIALQIALGNKDINTFEQIDDYNPDTAMPAHSR
>3qecA
GSNPNDLPDFPEHEYAATQQVGEGVINGDLYLTSASGAIQKGTNTKVALEPATSYMKAYYAKFGNLDAAKRDPDVQPPVLDPRRATYVREATTDQNGRFDFDHIPNGTYYISSELTWSAQSDGKTITEGGTVTKLVTVSGSQPQKVLLTR
>3qekA
SDPKIVNIGAVLSTKKHEQIFREAVNQANKRHFTRKIQLQATSVTHRPNAIQMALSVCEDLISSQVYAILVSHPPAPTDHLTPTPISYTAGFYRIPVIGLTTRMSIYSDKSIHLSFLRTVPPYSHQALVWFEMMRLFNWNHVILIVSDDHEGRAAQKKLETLLEGKESKSKKRNYENLDQLSYDNKRGPKADKVLQFEPGTKNLTALLLEAKELEARVIILSASEDDATAVYKSAAMLDMTGAGYVWLVGEREISGSALRYAPDGIIGLQLINGKNESAHISDAVAVVAQAIHELFEMENITDPPRGCVGNTNIWKTGPLFKRVLMSSKYPDGVTGRIEFNEDGDRKFAQYSIMNLQNRKLVQVGIFNGSYIIQNDRKIIWPGG
>3qelB
SPPSIGIAVILVGTSDEVAIKDAHEKDDFHHLSVVPRVELVAMNETDPKSIITRICDLMSDRKIQGVVFADDTDQEAIAQILDFISAQTLTPILGIHGGSSMIMADKDESSMFFQFGPSIEQQASVMLNIMEEYDWYIFSIVTTYFPGYQDFVNKIRSTIENSFVGWELEEVLLLDMSLDDGDSKIQNQLKKLQSPIILLYCTKEEATYIFEVANSVGLTGYGYTWIVPSLVAGDTDTVPSEFPTGLISVSYDEWDYGLPARVRDGIAIITTAASDMLSEHSFIPEPKSSCYNTHEKRIYQSNMLNRYLINVTFEGRDLSFSEDGYQMHPKLVIILLNKERKWERVGKWKDKSLQMKYYVWPRM
>3qexA
MKEFYLTVEQIGDSIFERYIDSNGRERTREVEYKPSLFAHCPESQATKYFDIYGKPCTRKLFANMRDASQWIKRMEDIGLEALGMDDFKLAYLSDTYNYEIKYDHTKIRVANFDIEVTSPDGFPEPSQAKHPIDAITHYDSIDDRFYVFDLLNSPYGNVEEWSIEIAAKLQEQGGDEVPSEIIDKIIYMPFDNEKELLMEYLNFWQQKTPVILTGWNVESFAIPYVYNRIKNIFGESTAKRLSPHRKTRVKVIENMYGSREIITLFGISVLDYIDLYKKFSFTNQPSYSLDYISEFELNVGKLKYDGPISKLRESNHQRYISYNIIAVYRVLQIDAKRQFINLSLDMGYYAKIQIQSVFSPIKTWDAIIFNSLKEQNKVIPQGRSHPVQPYPGAFVKEPIPNRYKYVMSFDLTSLYPSIIRQVNISPETIAGTFKVAPLHDYINAVAERPSDVYSCSPNGMMYYKDRDGVVPTEITKVFNQRKEHKGYMLAAQRNGEIIKEALHNPNLSVDEPLDVDYRFDFSDEIKEKIKKLSAKSLNEMLFRAQRTEVAGMTAQINRKALINGLAGALGNVWFRYYDLRNATAITTFGQMALQWIERKVNEYLNEVCGTEGEAFVLYGDTDSIYVSADKIIDKVGESKFRDTNHWVDFLDKFARERMEPAIDRGFREMCEYMNNKQHLMFMDREAIAGPPLGSKGIGGFWTGKKRYALNVWDMEGTRYAEPKLKIMGLETQKSSTPKAVQKALKECIRRMLQEGEESLQEYFKEFEKEFRQLNYISIASVSSANNIAKYDVGGFPGPKCPFHIRGILTYNRAIKGNIDAPQVVEGEKVYVLPLREGNPFGDKCIAWPSGTEITDLIKDDVLHWMDYTVLLEKTFIKPLEGFTSAAKLDYEKKASLFDMFDF
>3qfaA
MGSSHHHHHHSSGLVPRGSHMNGPEDLPKSYDYDLIIIGGGSGGLAAAKEAAQYGKKVMVLDFVTPTPLGTRWGLGGTCVNVGCIPKKLMHQAALLGQALQDSRNYGWKVEETVKHDWDRMIEAVQNHIGSLNWGYRVALREKKVVYENAYGQFIGPHRIKATNNKGKEKIYSAERFLIATGERPRYLGIPGDKEYCISSDDLFSLPYCPGKTLVVGASYVALECAGFLAGIGLDVTVMVRSILLRGFDQDMANKIGEHMEEHGIKFIRQFVPIKVEQIEAGTPGRLRVVAQSTNSEEIIEGEYNTVMLAIGRDACTRKIGLETVGVKINEKTGKIPVTDEEQTNVPYIYAIGDILEDKVELTPVAIQAGRLLAQRLYAGSTVKCDYENVPTTVFTPLEYGACGLSEEKAVEKFGEENIEVYHSYFWPLEWTIPSRDNNKCYAKIICNTKDNERVVGFHVLGPNAGEVTQGFAAALKCGLTKKQLDSTIGIHPVCAEVFTTLSVTKRSGASILQAGSCG
>3qfeA
GPGSMVPRVPQPGIWCPAVTFFDSKTDTLDLASQERYYAYLARSGLTGLVILGTNAEAFLLTREERAQLIATARKAVGPDFPIMAGVGAHSTRQVLEHINDASVAGANYVLVLPPAYFGKATTPPVIKSFFDDVSCQSPLPVVIYNFPGVCNGIDLDSDMITTIARKNPNVVGVKLTCASVGKITRLAATLPPAAFSVFGGQSDFLIGGLSVGSAGCIAAFANVFPKTVSKIYELYKAGKVDQAMELHRKAALAESPCKSGIATTKYAAAIFSAKAAGIEDAEEKLRPRKPYDPPSEAAKQEVRKVMAEVAAIEAGLS
>3qfgA
MGSSHHHHHHENLYFQGCGHHQDSAKKESTSHKKKENDNEELNEELKEFKSKKNMDIKIKGDTIVSDKFEAKIKEPFIINEKDEKKKYIAFKMEITAKKDDKDLNPSSISHDYINITQDDKNTVNKLRDGYLLSDKKYKDWTEHNQDQIKKGKTAQAMFIYELRGDGNINLNVHKYSEDKTVDSKSFKFSKLKTEDFSHRAETREEVEKKEKEFEEEYKKEQEREKEKEKQKDDDHSGLDEV
>3qfiA
MQSVNRKSNKGATANIDAQEPFSVLLMGIDTGDLGRTEQGRSDTTMVVTINPKENKSTMISLDRDILTDIVGNDTQDKLNHAYAFGGAEMAINTVQELLDIPIHHYVSINMKGLKDLIDAVGGIEVDNTIGEFTLDGITVPAGKIKLDGTTGLAYARMRHEDPEGDVGRQRRQREVVEKIVRKVMSFDGVSKYRKILDAVEANVKTDLTWDDMMDIQSKYLSAFKTIDSEQLQGYSATIDDIYYQVLDPNSLYKTQTTLRKQLGLKEHASEREKDLAFYNQFSYAVTDTALIGLEHHHHHH
>3qfmA
MGHHHHHHMDMTKIALLSDIHGNTTALEAVLADARQLGVDEYWLLGDILMPGTGRRRILDLLDQLPITARVLGNWEDSLWHGVRKELDSTRPSQRYLLRQCQYVLEEISLEEIEVLHNQPLQIHRQFGDLTVGISHHLPDKNWGRELIHTGKQEEFDRLVTHPPCDIAVYGHIHQQLLRYGTGGQLIVNPGSIGQPFFLDAQLRKDLRAQYMILEFDDKGLVDMDFRRVDYDVAAELQLAKDLRLPYFEVYYESLVNGIHHTHHQEFLRE
>3qgaC
MKMKRQEYVNTYGPTTGDKVRLGDTDLWAEVEHDYTVYGEELKFGAGKTIREGMGQSNSPDENTLDLVITNALIIDYTGIYKADIGIKNGKIHGIGKAGNKDMQDGVTPHMVVGVGTEALAGEGMIITAGGIDSHTHFLSPQQFPTALANGVTTMFGGGTGPVDGTNATTITPGVWNLHRMLRAAEEYGMNVGLLGKGNSSSRAQLVEQVKAGAIGFKLHEDWGTTPSAIDHCLSVADEYDVQVCIHTDTVNEAGYVDDTLRAMNGRAIHAYHIEGAGGGHSPDVITMAGEVNILPSSTTPTIPYTINTVAEHLDMLMTCHHLDKRIREDLQFSQSRIRPGSIAAEDTLHDMGVIAMTSSDSQAMGRAGEVIPRTWQTADKNKKEFGRLTEEKGDNDNFRIKRYISKYTINPAITHGVSEYIGSVEEGKIADLVVWNPAFFGVKPKIIIKGGMVVFSEMGDSNASVPTPQPVYYREMFGHHGKAKFDTSITFVSKVAYENGIKEKLGLERKVLPVKNCRNVTKKDFKFNNTTAKITVNPETFEVFVNGKLCTSKPATEVALASRYTFF
>3qguA
MQLNVRSTASGARSSTRSRRMTAVVQAVAQRAGTIDVQRNENFGKLRAGYLFPEIARRRKAHQEKNPDAKIISLGIGDTTEPLPKYIADAMAKAAAGLATREGYSGYGAEQGQGALREAVASTFYGHAGRAADEIFISDGSKCDIARIQMMFGSKPTVAVQDPSYPVYVDTSVMMGMTGDHNGTGFDGIEYMVCNPDNHFFPDLSKAKRTDIIFFCSPNNPTGAAATRAQLTELVNFARKNGSILVYDAAYALYISNPDCPKTIYEIPGADEVAIETCSFSKYAGFTGVRLGWTVVPKALKYANGEPVHADWNRVMTTCFNGASNIVQAGGLACLQPEGLKEMNAMIKFYKENAQILKTTFTEMGFSVYGGDDAPYIWVGFPGKPSWDVFAEILERCNIVTTPGSGYGPAGEGFVRASAFGSRENILEAVRRFKEAYGKRNASHHHHHH
>3qh4A
GPGSMVTQPEAVDRLDPLLRAVATARIDFTAESILTIRESMNQRRREAAATETAAAGVAVADDVVTGEAGRPVPVRIYRAAPTPAPVVVYCHAGGFALGNLDTDHRQCLELARRARCAVVSVDYRLAPEHPYPAALHDAIEVLTWVVGNATRLGFDARRLAVAGSSAGATLAAGLAHGAADGSLPPVIFQLLHQPVLDDRPTASRSEFRATPAFDGEAASLMWRHYLAGQTPSPESVPGRRGQLAGLPATLITCGEIDPFRDEVLDYAQRLLGAGVSTELHIFPRACHGFDSLLPEWTTSQRLFAMQGHALADAFYP
>3qhbA
GLNYNQEDFMGLDRFFQDAVSHNNTDANAASSIEVEMYECDCMYPTFAEIARRSGQPEIGAMFDAIAKEEGMHAQLLTKLYSELEVKDSAETLEAKRLVSTIESQIDAVASDSRGLRRALETALEVETIESQKTYPAFAKLAAEQGNMEVATAFEAIVKSETKHANWVKRALENLLEVA
>3qhoA
MEGNTILKIVLICTILAGLFGQVVPVYAENTTYQTPTGIYYEVRGDTIYMINVTSGEETPIHLFGVNWFGFETPNHVVHGLWKRNWEDMLLQIKSLGFNAIRLPFCTESVKPGTQPIGIDYSKNPDLRGLDSLQIMEKIIKKAGDLGIFVLLDYHRIGCTHIEPLWYTEDFSEEDFINTWIEVAKRFGKYWNVIGADLKNEPHSVTSPPAAYTDGTGATWGMGNPATDWNLAAERIGKAILKVAPHWLIFVEGTQFTNPKTDSSYKWGYNAWWGGNLMAVKDYPVNLPRNKLVYSPHVFGPDVYNQPYFGPAKGFPDNLPDIWYHHFGYVKLELGYSVVIGEFGGKYGHGGDPRDVIWQNKLVDWMIENKFCDFFYWSWNPDSGDTGGILQDDWTTIWEDKYNNLKRLMDSCSKSSSSTQSVIRSTTPTKSNTSKKICGPAILIILAVFSLLLRRAPR
>3qhpA
TPFKIAMVGRYSNEKNQSVLIKAVALSKYKQDIVLLLKGKGPDEKKIKLLAQKLGVKAEFGFVNSNELLEILKTCTLYVHAANVESEAIACLEAISVGIVPVIANSPLSATRQFALDERSLFEPNNAKDLSAKIDWWLENKLERERMQNEYAKSALNYTLENSVIQ
>3qirA
RNDCVLDVMHAIYQQNKEHFQDECTKLLVGNIVITRYNNRTYRIDDVDWNKTPKDSFTMSDGKEITFLEYYSKNYGITVKEEDQPLLIHRPSERQDNHGMLLKGEILLLPELSFMTGIPEKMKKDFRAMKDLAQQINLSPKQHHSALE
>3qitA
SNAMEEKFLEFGGNQICLCSWGSPEHPVVLCIHGILEQGLAWQEVALPLAAQGYRVVAPDLFGHGRSSHLEMVTSYSSLTFLAQIDRVIQELPDQPLLLVGHSMGAMLATAIASVRPKKIKELILVELPLPAEESKKESAVNQLTTCLDYLSSTPQHPIFPDVATAASRLRQAIPSLSEEFSYILAQRITQPNQGGVRWSWDAIIRTRSILGLNNLPGGRSQYLEMLKSIQVPTTLVYGDSSKLNRPEDLQQQKMTMTQAKRVFLSGGHNLHIDAAAALASLILTS
>3qj4A
MAQVLIVGAGMTGSLCAALLRRQTSGPLYLAVWDKADDSGGRMTTACSPHNPQCTADLGAQYITCTPHYAKKHQRFYDELLAYGVLRPLSSPIEGMVMKEGDCNFVAPQGISSIIKHYLKESGAEVYFRHRVTQINLRDDKWEVSKQTGSPEQFDLIVLTMPVPEILQLQGDITTLISECQRQQLEAVSYSSRYALGLFYEAGTKIDVPWAGQYITSNPCIRFVSIDNKKRNIESSEIGPSLVIHTTVPFGVTYLEHSIEDVQELVFQQLENILPGLPQPIATKCQKWRHSQVTNAAANCPGQMTLHHKPFLACGGDGFTQSNFDGCITSALCVLEALKNYI
>3qjaA
MSPATVLDSILEGVRADVAAREASVSLSEIKAAAAAAPPPLDVMAALREPGIGVIAEVKRASPSAGALATIADPAKLAQAYQDGGARIVSVVTEQRRFQGSLDDLDAVRASVSIPVLRKDFVVQPYQIHEARAHGADMLLLIVAALEQSVLVSMLDRTESLGMTALVEVHTEQEADRALKAGAKVIGVNARDLMTLDVDRDCFARIAPGLPSSVIRIAESGVRGTADLLAYAGAGADAVLVGEGLVTSGDPRAAVADLVTAGTHPSCPKPAR
>3qjgA
SNAMGENVLICLCGSVNSINISHYIIELKSKFDEVNVIASTNGRKFINGEILKQFCDNYYDEFEDPFLNHVDIANKHDKIIILPATSNTINKIANGICDNLLLTICHTAFEKLSIFPNMNLRMWENPVTQNNIRLLKDYGVSIYPANISESYELASKTFKKNVVAPEPYKVLEFI
>3qjoA
ILVRKNIHSLSHHEAEELRDALYKLQNDESHGGYEHIAGFHGYPNLCPEKGDEKYPCCVHGMSIFPHWHRLHTIQFERALKKHGSHLGIPYWDWTQTISSLPTFFADSGNNNPFFKYHIRSINQDTVRDVNEAIFQQTKFGEFSSIFYLALQALEEDNYCDFEVQYEILHNEVHALIGGAEKYSMSTLEYSAFDPYFMIHHASLDKIWIIWQELQKRRVKPAHAGSCAGDIMHVPLHPFNYESVNNDDFTRENSLPNAVVDSHRFNYKYDNLNLHGHNIEELEEVLRSLRLKSRVFAGFVLSGIRTTAVVKVYIKSGTDSDDEYAGSFVILGGAKEMPWAYERLYRFDITETVHNLNLTDDHVKFRFDLKKYDHTELDASVLPAPIIVRRPNNAVFDIIEIPIGKDVNLPPKVVVKRGTKIMFMSVDEAVTTPMLNLGSYTAMFKCKVPPFSFHAFELGKMYSVESGDYFMTASTTELCNDNNLRIHVHVD
>3qk7A
MSLGRTDAIALAYPSRPRVLNNSTFLEMISWIGIELGKRGLDLLLIPDEPGEKYQSLIHLVETRRVDALIVAHTQPEDFRLQYLQKQNFPFLALGRSHLPKPYAWFDFDNHAGASLAVKRLLELGHQRIAFVSTDARISYVDQRLQGYVQTMSEAGLMPLAGYLQKADPTRPGGYLAASRLLALEVPPTAIITDCNMLGDGVASALDKAGLLGGEGISLIAYDGLPDDSLLDIAVTPIVQNTRTSVGKQIASMICDLLGGKDPKELQVLWQPEIGEGETDGVNRRGEGHHHHHH
>3qk8A
GPGSMPLTYQDFPSLRFEPGEHGVLNLVLDSPGLNSVGPQMHRDLADVWPVIDRDPDVRVVLVRGEGKAFSSGGSFELIDETIGDYEGRIRIMREARDLVLNLVNLDKPVVSAIRGPAVGAGLVVALLADISVASATAKIIDGHTKLGVAAGDHAAICWPLLVGMAKAKYYLLTCETLSGEEAERIGLVSTCVDDDEVLPTATRLAENLAQGAQNAIRWTKRSLNHWYRMFGPTFETSLGLEFLGFTGPDVQEGLAAHRQKRPARFTDRTEG
>3qk9A
TNIESKESFGKKVEDFKEKTVVGRSIQSLKNKLWDESENPLIVVMRKITNKVGGFFAETESSRVYSQFKLMDPTFSNESFTRHLREYIVPEILEAYVKGDVKVLKKWFSEAPFNVYAAQQKIFKEQDVYADGRILDIRGVEIVSAKLLAPQDIPVLVVGCRAQEINLYRKKKTGEIAAGDEANILMSSYAMVFTRDPEQIDDDETEGWKILEFVRGGSRQFT
>3qkgA
GPVPTPPDNIQVQENFNISRIYGKWYNLAIGSTSPWLKKIMDRMTVSTLVLGEGATEAEISMTSTRWRKGVCEETSGAYEKTDTDGKFLYHKSKWNITMESYVVHTNYDEYAIFLTKKFSRHHGPTITAKLYGRAPQLRETLLQDFRVVAQGVGIPEDSIFTMADRGECVPGEQEPEPILIPRSAWSHPQFEK
>3qkyA
GHMAAGSGRLRHSSPQEAFERAMEFYNQGKYDRAIEYFKAVFTYGRTHEWAADAQFYLARAYYQNKEYLLAASEYERFIQIYQIDPRVPQAEYERAMCYYKLSPPYELDQTDTRKAIEAFQLFIDRYPNHELVDDATQKIRELRAKLARKQYEAARLYERRELYEAAAVTYEAVFDAYPDTPWADDALVGAMRAYIAYAEQSVRARQPERYRRAVELYERLLQIFPDSPLLRTAEELYTRARQRLTELEGDASLAQGQRQN
>3ql6A
SWEVGCGAPVPLVKCDENSPYRTITGDCNNRRSPALGAANRALARWLPAEYEDGLALPFGWTQRKTRNGFRVPLAREVSNKIVGYLDEEGVLDQNRSLLFMQWGQIVDHDLDFAPETELGSNEHSKTQCEEYCIQGDNCFPIMFPKNDPKLKTQGKCMPFFRAGFVCPTPPYQSLAREQINAVTSFLDASLVYGSEPSLASRLRNLSSPLGLMAVNQEAWDHGLAYLPFNNKKPSPCEFINTTARVPCFLAGDFRASEQILLATAHTLLLREHNRLARELKKLNPHWNGEKLYQEARKILGAFIQIITFRDYLPIVLGSEMQKWIPPYQGYNNSVDPRISNVFTFAFRFGHMEVPSTVSRLDENYQPWGPEAELPLHTLFFNTWRIIKDGGIDPLVRGLLAKKSKLMNQDKMVTSELRNKLFQPTHKIHGFDLAAINLQRCRDHGMPGYNSWRGFCGLSQPKTLKGLQTVLKNKILAKKLMDLYKTPDNIDIWIGGNAEPMVERGRVGPLLACLLGRQFQQIRDGDRFWWENPGVFTEKQRDSLQKVSFSRLICDNTHITKVPLHAFQANNYPHDFVDCSTVDKLDLSPWASREN
>3qlbA
MGSRVAHRNTSGCPVNCVVSRPALGRNPLACLIHGLALGLSLTQAGAALAADGDTDQDHALTLDTSVISATQPDSATGPQAGYVAKRSLSGTKTDASLSEIPQSISVITRDQMDAQQVQSVNEALRYTAGVQANTTAASQRFDTLSIRGFDVTTGMLRDGLKGNTAQAWPKVEAYGLERIDVLKGPASVLFGQNSPGGVVNQISKRPLDKPFHEVQIQGGSFDRAQGQFDFSGPLDDEGQFLYRLVGLERDSGTQFDHIKDDKQYFAPSFTWKPNDDTSLTLLADYTQDTFGAPRVFLPAQGTLLGNPNGKVRHNVFLDEPGLDNDRTQYSLGYLLEHRLNDVWSLNSSARYGHVNLLTNTASGMSLAPDLRTLNRAAYRFRIVGDTYSLDNNAQARWNLGSTQMVSLLGIDYRRTREDYYLRGGSASPIDIYNPVHHHHHHGGVFDPSTPFTNTVQRADQVGVYAQQQFTFDEHWVLTVGGRQDRSSARTDNRMNDSGSKQDDEKFTYRTGLVYLADNGLAPYISYSTSFDPVLGTNFYGTPYKPTSAKQSEVGVKYQPPGIDSYITLSLFDLTQENVLTTDPAQRLNKIQTGEINVRGIELEGKASLARGLDLLAALTYNDAEVSKSNNPLEKGKRPTDTPEKMASLWADYTLPEGPLSGLGFGAGVRYIGSTEADAANTQRVPSYTLLDAAVHYDFDKLIPAAKGLRLAVNATNLTDKHYYEGCSLTNCSAGYDRSVIASLRYRW
>3qldA
MSLQTCVLHRLSLPLKFPMRTAHGHIREKQAILVQLVDADGIEGWSECVALAEPTYTEECTDTAWVMLVHHLVPRFARWLRAASQDQDVDPRTVCEALRDVRGNRMSVAAIEMAVWDWYAARTGQPLVGLLGGGRDRVEVSATLGMSESLDVLIQSVDAAVEQGFRRVKLKIAPGRDRAAIKAVRLRYPDLAIAADANGSYRPEDAPVLRQLDAYDLQFIEQPLPEDDWFDLAKLQASLRTPVCLDESVRSVRELKLTARLGAARVLNVKPGRLGGFGATLRALDVAGEAGMAAWVGGMYETGVGRVHGLIAAALPLMRYATDLGPSDRYFEQDVLKEPIAFVEPGVIQVPQCAGVADWVDRDAVRRFSTATWSVDLRTLEGHHHHHH
>3qliA
HHHHHHSSGLVPRGSMDIRALYDEKLTTPEEAVSSIASGSHLSMGMFAAEPPALLKALADRATRGDIGDLRVYYFETAKIAGDTILRYELNNRIKPYSMFVTAVERALIRRGIEDGGRKVVNYVPSNFHQAPRLLAEEIGIDTFMHTVSPMDCHGYFSLGVGNDYSSRIARSARRFIVEVNRYMPRVQGEAAAIHISEVDAIVENHVPLIEMPVRSAIPEYTSISHIIADLVPDGACLQMGVGALPNLVCGVLKDRNDLGIHTEVLNPGLVDLIRRGVVTNQRKTLDRGRSVFTFAMGQQEMYEYLNDHPAIFSRPVDYVNDPHIIAQNDNVVSINATLQIDLTGACNSEHMLGHQYSASGGQLDFVRGAYASKGGRSIIATPSTAAKGTVSRIIPRIDGPVTTPRIDTHYIVTEFGAVNLKGLSSTERALRIIELAHPDFRDELTQAAKKMHLI
>3qm1A
MGSSHHHHHHSSGRENLYFQGMATITLERDGLQLVGTREEPFGEIYDMAIIFHGFTANRNTSLLREIANSLRDENIASVRFDFNGHGDSDGKFENMTVLNEIEDANAILNYVKTDPHVRNIYLVGHAQGGVVASMLAGLYPDLIKKVVLLAPAATLKGDALEGNTQGVTYNPDHIPDRLPFKDLTLGGFYLRIAQQLPIYEVSAQFTKPVCLIHGTDDTVVSPNASKKYDQIYQNSTLHLIEGADHCFSDSYQKNAVNLTTDFLQ
>3qmjA
GPGSMVTLQIDDDNRVRTLTLNRPEALNAFNEALYDATAQALLDAADDPQVAVVLLTGSGRGFSAGTDLAEMQARITDPNFSEGKFGFRGLIKALAGFPKPLICAVNGLGVGIGATILGYADLAFMSSTARLKCPFTSLGVAPEAASSYLLPQLVGRQNAAWLLMSSEWIDAEEALRMGLVWRICSPEELLPEARRHAEILAAKPISSLMAVKHTMVEPNRAQIAAASARENAHFAELMGAQANAAALADFTDRRR
>3qmlC
GMSHASSSEDMKASPGDYEFSSDFKEMRNIIDSNPTLSSQDIARLEDSFDRIMEFAHDYKHGYKIITHEFALLANLSLNENLPLTLRELSTRVITSCLRNNPPVVEFINESFPNFKSKIMAALSNLNDSNHRSSNILIKRYLSILNELPVTSEDLPIYSTVVLQNVYERNNKDKQLQIKVLELISKILKADMYENDDTNLILFKRNAENWSSNLQEWANEFQEMVQNKSIDELHTRTFFDTLYNLKKIFKSDITINKGFLNWLAQQCKARQSNLDNGLQERDTEQDSFDKKLIDSRHLIFGNPMAHRIKNFRDEL
>3qn1B
GAMGRSVYELDCIPLWGTVSIQGNRSEMEDAFAVSPHFLKLPIKMLMGDHEGMSPSLTHLTGHFFGVYDGHGGHKVADYCRDRLHFALAEEIERIKDELCKRNTGEGRQVQWDKVFTSCFLTVDGEIEGKIGRAVVGSSDKVLEAVASETVGSTAVVALVCSSHIVVSNCGDSRAVLFRGKEAMPLSVDHKPDREDEYARIENAGGKVIQWQGARVFGVLAMSRSIGDRYLKPYVIPEPEVTFMPRSREDECLILASDGLWDVMNNQEVCEIARRRILMWHKKNGAPPLAERGKGIDPACQAAADYLSMLALQKGSKDNISIIVIDLKAQRKFKTRT
>3qn3A
SNAMLVIEDVRAYEVLDSRGNPTVKAEVTLSDGSVGAAIVPSGASTGSKEALELRDNDERFGGKGVLKAVANVNETIADEILGLDAFNQTQLDDTLRELDGTNNYSNLGANATLGVSMATARAAAAALGMPLYRYLGGANASILPVPMCNIINGGAHANNNVDFQEFMIMPFGFTSFKEALRSVCEIYAILKKELANSGHSTALGDEGGFAPNLANNTEPIDLLMTCIKKAGYENRVKIALDVASTEFFKDGKYHMEGKAFSSEALIERYVELCAKYPICSIEDGLAENDFEGWIKLTEKLGNKIQLVGDDLFVTNEDILREGIIKKMANAVLIKPNQIGTITQTMRTVRLAQRNNYKCVMSHRSGESEDAFIADFAVALNTGQIKTGALARGERTAKYNRLLEIEFESDEYLGEKL
>3qneA
MLDINAFLVEKGGDPEIIKASQKKRGDSVELVDEIIAEYKEWVKLRFDLDEHNKKLNSVQKEIGKRFKAKEDAKDLIAEKEKLSNEKKEIIEKEAEADKNLRSKINQVGNIVHESVVDSQDEENNELVRTWTPENYKKPEQIAAATGAPAKLSHHEVLLRLDGYDPERGVRIVGHRGYFLRNYGVFLNQALINYGLSFLSSKGYVPLQAPVMMNKEVMAKTAQLSQFDEELYKVIDGEDEKYLIATSEQPISAYHAGEWFESPAEQLPVRYAGYSSCFRREAGSHGKDAWGIFRVHAFEKIEQFVLTEPEKSWEEFDRMIGCSEEFYQSLGLPYRVVGIVSGELNNAAAKKYDLEAWFPFQQEYKELVSCSNCTDYQSRNLEIRCGIKQQNQQEKKYVHCLNSTLSATERTICCILENYQKEDGLVIPEVLRKYIPGEPEFIPYIKELPKNTTSVKKAKGKNPKNTTSVKKAKGKNGSRHHHHHH
>3qnkA
GKAPLDEIADDSFWSDETLVKYYVNDLYSEISVDGLQLQENRSDNSVSAQRDKYRASWFKFNYDMVSASDPQDDDVWEDYYVKVRKCNRFFERIGTSTIEESEKSRLTGEVHFLRAMFYFEMVKRYGGVILLDKVLTMEDNWEIPRSSEKECYDFILEDLKKATEMLPASYGSREKGRATKGAAYALKSRVELYDKRYEDVIKSCAEVYKLGYELVDGTTPEKYRSIWWTTNKDNKEIIFDVQYKSPDVYNNMMVCNMVTYINDKYGDRGWGGLGPTQELIDAFEMADGTPATQYSQAPADQVFDINTCGIYEGREPRFYANIVFHGSQIFFNADKGAVTVDRYLMDTPDKGDGSLTGYNVWKWIDYDNYNYPYAGAGSPDFSTNWIILRYAEIYLNDAEARLETGDVEGARKAVNMIRQRVGLPDLTESDPEKLRELIRKERRIEFAFEEQRFYDVRRWKIGPETQTTLHGVRFVSPTEFKVTKTDIRTWNDRLYLTPVPHDEIVRSSVLKQNLGY
>3qnqA
MIRFLEKYVMPVAGKVAEQRHLLAIRDGLVLTMPFLIIGSIFLIISTLPIPGYSEFMASLFGKNWNVALGYPVSATFNIMALIAVFGIAYRLGEYYKVDALASGALSLVTFLLATPFQVAYIMPGTKESILVDGVIPAALMGSQGLFVAMIIAIISTEIYRFLVQKKMIIKMPETVPPAVTRSFAALIPGFIVVTVVWIIRLIFEHTTFGSIHNVVGKLLQEPLSILGASLWGAVIAVILVHVLWACGIHGATIVGGVMSPIWLSLMDQNRIAFQAGQDVPNTITAQFFDLWIYMGGSGATLALVVGMLLFARSQQLKSLGRLSIAPGIFNINEMVTFGMPIVMNPLLLIPFIVVPVVLTIVSYFAMEWGLVARPSGAAVTWTTPILFSGYLGSGGKISGVILQLVNFALAFVIYLPFLKIWDKQKIAEEKGEAAAENLYFQ
>3qnsA
GSHMPGPVARLAPQAVLTPPSAASLFLVLVAGDSDDDRATVCDVISGIDGPLKAVGFRELAGSLSCVVGVGAQFWDRVSASSKPAHLHPFVPLSGPVHSAPSTPGDLLFHIKAARKDLCFELGRQIVSALGSAATVVDEVHGFRYFDSRDLLGFVDGTENPTDDDAADSALIGDEDPDFRGGSYVIVQKYLHDMSAWNTLSTEEQERVIGRTKLENVELDDDAQPSNSHVTLNTIVDDDGVEHDILRDNMAFGSLGEAEYGTYFIGYAKDPAVTELMLRRMFLGEPPGNYDRVLDFSTAATGTLFFVPSRDVLESLGDEPAGAESAPEDPVEPAAAGPYDLSLKIGGLKGVSQ
>3qntA
GAEPYTTIHQPGYCAFYDECGKNPELSGSLMTLSNVSCLSNTPARKITGDHLILLQKICPRLYTGPNTQACCSAKQLVSLEASLSITKALLTRCPACSDNFVNLHCHNTCSPNQSLFINVTRVAQLGAGQLPAVVAYEAFYQHSFAEQSYDSCSRVRVPAAATLAVGTMCGVYGSALCNAQRWLNFQGDTGNGLAPLDITFHLLEPGQAVGSGIQPLNEGVARCNESQGDDVATCSCQDCAASCPAIARPQALDSTFYLGQMPGS
>3qo6A
MAAFVVSTPKKLQTDELATVRLFQENTPSVVYITNLAVRQDAFTLDVLEVPQGSGSGFVWDKQGHIVTNYHVIRGASDLRVTLADQTTFDAKVVGFDQDKDVAVLRIDAPKNKLRPIPVGVSADLLVGQKVFAIGNPFGLDHTLTTGVISGLRREISSAATGRPIQDVIQTDAAINPGNSGGPLLDSSGTLIGINTAIYSPSGASSGVGFSIPVDTVGGIVDQLVRFGKVTRPILGIKFAPDQSVEQLGVSGVLVLDAPPSGPAGKAGLQSTKRDGYGRLVLGDIITSVNGTKVSNGSDLYRILDQCKVGDEVTVEVLRGDHKEKISVTLEPKPDESAAALEHHHHHH
>3qowA
MHHHHHHSSGMGEKLELRLKSPVGAEPAVYPWPLPVYDKHHDAAHEIIETIRWVCEEIPDLKLAMENYVLIDYDTKSFESMQRLCDKYNRAIDSIHQLWKGTTQPMKLNTRPSTGLLRHILQQVYNHSVTDPEKLNNYEPFSPEVYGETSFDLVAQMIDEIKMTDDDLFVDLGSGVGQVVLQVAAATNCKHHYGVEKADIPAKYAETMDREFRKWMKWYGKKHAEYTLERGDFLSEEWRERIANTSVIFVNNFAFGPEVDHQLKERFANMKEGGRIVSSKPFAPLNFRINSRNLSDIGTIMRVVELSPLKGSVSWTGKPVSYYLHTIDRTILENYFSSLKNPKLREEQEAARRRQQRESKSNAATPTKGPEGKVAGPADAPMDSGAEEEKAGAATVKKPSPSKARKKKLNKKGRKMAGRKRGRPKK
>3qoyA
MARRGKKYIEASKLVDRNKRYTLEEAVDLLKKMEEVLQRRFDETVELAMRLNVDPRYADQMVRGSVVLPHGLGKPIKVVVFAEGEYAKKAEEAGADYVGGDELINKILKEEWTDFDVAIATPEMMPKVAKLGRILGPRGLMPSPKTGTVTTNVEQAIKDAKRGRVEFKVDKAGNVHMPVGKISFEKEKLIDNLYAAIDAVVRAKPPGAKGQYIKNMAVSLTMSPSVKLDINEVLKKLQEKAA
>3qp4A
GSHMRPLPAGLTASQQWTLLEWIHMAGHIETENELKAFLDQVLSQAPSERLLLALGRLNNQNQIQRLERVLNVSYPSDWLDQYMKENYAQHDPILRIHLGQGPVMWEERFNRAKGAEEKRFIAEATQNGMGSGITFSAASERNNIGSILSIAGREPGRNAALVAMLNCLTPHLHQAAIRVAN
>3qpdA
LTGGDELRDGPCKPITFIFARASTEPGLLGISTGPAVCNRLKLARSGDVACQGVGPRYTADLPSNALPEGTSQAAIAEAQGLFEQAVSKCPDTQIVAGGYSQGTAVMNGAIKRLSADVQDKIKGVVLFGYTRNAQERGQIANFPKDKVKVYCAVGDLVCLGTLIVAPPHFSYLSDTGDASDFLLSQL
>3qpiA
MTFTVFTGGDSGAWSILSVAPVIGESLMAASHLAIAPSLSLGDTSATTPWQLRGVASHARYVERAEKIALTSVQAGLGRNEATRAALIPIRKSAAWWEMTQDERRAIFEDKSHHIAASLKYLPAIARQLYHCRDIGEPFDFLTWFEYAPEHATMFEDLVGVLRATEEWTYVEREVDIRLARAIHHHHHH
>3qq2A
MAESNALDKRLGELRLRADAGGPWARTFSERQQISNRHARAYDQTVSGLEIGLDRGWSASGGRWYAGGLLGYTYADRTYPGDGGGKVKGLHVGGYAAYVGDGGYYLDTVLRLGRYDQQYNIAGTDGGRVTADYRTSGAAWSLEGGRRFELPNDWFAEPQAEVMLWRTSGKRYRASNGLRVKVDANTATLGRLGLRFGRRIALAGGNIVQPYARLGWTQEFKSTGDVRTNGIGHAGAGRHGRVELGAGVDAALGKGHNLYASYEYAAGDRINIPWSFHAGYRYSF
>3qqaA
HHHHHHMNSNRTPSQKVLARQEKIKAVALELFLTKGYQETSLSDIIKLSGGSYSNIYDGFKSKEGLFFEILDDICKKHFHLIYSKTQEIKNGTLKEILTSFGLAFIEIFNQPEAVAFGKIIYSQVYDKDRHLANWIENNQQNFSYNILMGFFKQQNNSYMKKNAEKLAVLFCTMLKEPYHHLNVLINAPLKNKKEQKEHVEFVVNVFLNGINSSKA
>3qqwA
GMTTATHPNDALFAGEKSFPVLAACEHFAGSEKLIGKAMDLQVEYGPVFDVTCDCEDGAAAGQEREHAEMVARMIASDRNVHGRAGARIHDPSHPAWRQDVDIIVNGAGGRLAYITVPKATNSGQVAEVIRYIGDVAKRAGLDKPVPVHVLIETHGALRDVFQIAELPNIEVLDFGLMDFVSGHHGAIPAAAMRSPGQFEHALLVRAKADMVAAALANGIVPAHNVCLNLKDAEVIASDACRARNEFGFLRMWSIYPAQIQPIVNAMRPDFTEVEDAAGILVAAQDADWGPIQYKGELHDRATYRYFWEVLQKAKVTGMAVPAEAERRFFVN
>3qqzA
SNASNHAASFQNYHATIDGKEIAGITNNISSLTWSAQSNTLFSTINKPAAIVEMTTNGDLIRTIPLDFVKDLETIEYIGDNQFVISDERDYAIYVISLTPNSEVKILKKIKIPLQESPTNCGFEGLAYSRQDHTFWFFKEKNPIEVYKVNGLLSSNELHISKDKALQRQFTLDDVSGAEFNQQKNTLLVLSHESRALQEVTLVGEVIGEMSLTKGSRGLSHNIKQAEGVAMDASGNIYIVSEPNRFYRFTPQSSH
>3qr3A
MGVRFAGVNIAGFDFGCTTDGTCVTSKVYPPLKNFTGSNNYPDGIGQMQHFVNEDGMTIFRLPVGWQYLVNNNLGGNLDSTSISKYDQLVQGCLSLGAYCIVDIHNYARWNGGIIGQGGPTNAQFTSLWSQLASKYASQSRVWFGIMNEPHDVNINTWAATVQEVVTAIRNAGATSQFISLPGNDWQSAGAFISDGSAAALSQVTNPDGSTTNLIFDVHKYLDSDNSGTHAECTTNNIDGAFSPLATWLRQNNRQAILTETGGGNVQSCIQDMCQQIQYLNQNSDVYLGYVGWGAGSFDSTYVLTETPTSSGNSWTDTSLVSSCLARKGGSGSGHHHHHH
>3qraA
MEGESSISIGYAQSRVKEDGYKLDKNPRGFNLKYRYEFNNDWGVIGSFAQTRRGFEESVDGFKLIDGDFKYYSVTAGPVFRINEYVSLYGLLGAGHGKAKFSSIFGQSESRSKTSLAYGAGLQFNPHPNFVIDASYEYSKLDDVKVGTWMLGAGYRF
>3qrlA
GSHMVATVKRTIRIKTQQHILPEVPPVENFPVRQWSIEIVLLDDEGKEIPATIFDKVIYHLHPTFANPNRTFTDPPFRIEEQGWGGFPLDISVFLLEKAGERKIPHDLNFLQESYEVEHVIQIPLNKPLLTEELAKSGST
>3qryA
MVYSKEIVREWLDEVAERAKDYPEWVDVFERCYTDTLDNTVEILEDGSTFVLTGDIPAMWLRDSTAQLRPYLHVAKRDALLRQTIAGLVKRQMTLVLKDPYANSFNIEENWKGHHETDHTDLNGWIWERKYEVDSLCYPLQLAYLLWKETGETSQFDEIFVAATKEILHLWTVEQDHKNSPYRFVRDTDRKEDTLVNDGFGPDFAVTGMTWSAFRPSDDCCQYSYLIPSNMFAVVVLGYVQEIFAALNLADSQSVIADAKRLQDEIQEGIKNYAYTTNSKGEKIYAFEVDGLGNASIMDDPNVPSLLAAPYLGYCSVDDEVYQATRRTILSSENPYFYQGEYASGLGSSHTFYRYIWPIALSIQGLTTRDKAEKKFLLDQLVACDGGTGVMHESFHVDDPTLYSREWFSWANMMFCELVLDYLDIR
>3qs2A
MAHHHHHHVDDDDKMADVTAQAVATWSATAKKDTTSKLVVTPLGSLAFQYAEGIKGFNSQKGLFDVAIEGDSTATAFKLTSRLITNTLTQLDTSGSTLNVGVDYNGTAVEKTGDTVMIDTANGVLGGNLSPLANGYNASNRTTAQDGFTFSIISGTTNGTTAVTDYSTLPEGIWSGDVSVQFDATWTS
>3qs7E
ETGNQDLPVIKCVLINHKNNDSSVGKSSSYPMVSESPEDLGCALRPQSSGTVYEAAAVEVDVSASITLQVLVDAPGNISCLWVFKHSSLNCQPHFDLQNRGVVSMVILKMTETQAGEYLLFIQSEATNYTILFTVSIRNTLLYTLRRPYFRKMENQDALVCISESVPEPIVEWVLCDSQGESCKEESPAVVKKEEKVLHELFGTDIRCCARNELGRECTRLFTIDLNQTPQTTLPQLFLKVGEPLWIRCKAVHVNHGFGLTWELENKALEEGNYFEMSTYSTNRTMIRILFAFVSSVARNDTGYYTCSSSKHPSQSALVTIVEKGFINATNSSEDYEIDQYEEFCFSVRFKAYPQIRCTWTFSRKSFPCEQKGLDNGYSISKFCNHKHQPGEYIFHAENDDAQFTKMFTLNIRSGTKHHHHHH
>3qsdA
VEIPSSFDSRKKWPRCKSIATIRDQSRCGSCWAFGAVEAMSDRSCIQSGGKQNVELSAVDLLSCCESCGLGCEGGILGPAWDYWVKEGIVTGSSKENHAGCEPYPFPKCEHHTKGKYPPCGSKIYKTPRCKQTCQKKYKTPYTQDKHRGKSSYNVKNDEKAIQKEIMKYGPVEAGFTVYEDFLNYKSGIYKHITGETLGGHAIRIIGWGVENKAPYWLIANSWNEDWGENGYFRIVRGRDECSIESEVTAGRIN
>3qslA
MSVTRRELLKLAGAAGAMSLAPAIVRAQKLEKAKVQIAVGGKPLIYYLPLTIAEVKGFFKDEGLDVSIADFAGGSKALQAVVGGSADVVSGAFEHTLSLQAKGQFYRAFALQGRAPMIGVGVSKKNLPGYKGPADLKGRKIGVTAPGSSTNMVVNFFLAKHGLKASDVSFIGVGAGAGAVTALRSGQIDAISNTDPVVSMLETSGDIQIIVDTRTLKDTKEIFGGNMPAGCLYAPQAFVDANPNTAQALTNAIVRADKWIQKAGADEIAKAVPEGYLLGDPAVYKAAIGKSMEGLSPDGVIPEDGAATALKALAAFVPDFDAAKVDPAKAWTNEYTRRANEKYPNG
>3qsqA
MGATPMTFGRSIPEPGEQFRVLLTVGPPMAPNTANSQNWVNKTIVPPENQYTVKIGIDLEHYTTMQGFTPVESVSWYTADFQPSDEPSPIPGLYARVNNTKKADVYGVQQFKSSHTNNRHQITSVFLVRVTTSFQVINYTSYFIRGAESGSNVSNLKIRDQTYHTPLQFTQGKWYLLTSTVMHDGPTSSGWVWMNQELTNNIAYRVDPGMMYLITPPPAASQLYFELHTVLPQGGHHHHHH
>3qszA
MQDGWSLAKDAEGIKVYVRNVEGSPLREFRGEVRLKAAADDVVKVLRDANAFRQWMPDVAASELLKATDTEQYHYLDNSAPWPVSNRDGVYHFTYEKAGDGAITVRVEAVPDYLPLRKGKVRIPRAKGQWTLVPDADGVDVTYQMHASPGGSIPSWLANQTVVETPFGTLKALRSHLRQAHLEHHHHHH
>3qt2A
MADLLPDEKISLLPPVNFTIKVTGLAQVLLQWKPNPDQEQRNVNLEYQVKINAPKEDDYETRITESKAVTILHMGFSASVRTILQNDHSLLASSWASAELHAPPGSPGTSIVNLTCTTNTTEDNYSRLRSYQVSLHCTWMVGTDAPEDTQYFLYYRYGSWTEECQEYSMDTLGRNIACWFPRTFILSKGRDWLAVLVNGSSKHSAIRPFDQLFALHAIDQINPPLNVTAEIEGTRMSIQWEKPVSAFPIHCFDYEVKIHNTRNGYLQIEKLMTNAFISIIDDLSKYDVQVRAAVSSMCREAGLWSEWSQPIYVGFSR
>3qt4A
MHHHHHHLEGSDLEICSLPKSLFQEQWSQFKLTHKKSYSSPIEEIRRQLIFKDNVAKIAEHNAKFEKGEVTYSKAMNQFGDMSKEEFLAYVNRGKAQKPKHPENLRMPYVSSKKPLAASVDWRSNAVSEVKDQGQCGSSWSFSTTGAVEGQLALQRGRLTSLSEQNLIDCSSSYGNAGCDGGWMDSAFSYIHDYGIMSESAYPYEAQGDYCRFDSSQSVTTLSGYYDLPSGDENSLADAVGQAGPVAVAIDATDELQFYSGGLFYDQTCNQSDLNHGVLVVGYGSDNGQDYWILKNSWGSGWGESGYWRQVRNYGNNCGIATAASYPAL
>3qt5A
GSTGSMVKSGKARAHTNIALIKYWGKADETYIIPMNNSLSVTLDRFYTETKVTFDPDFTEDCLILNGNEVNAKEKEKIQNYMNIVRDLAGNRLHARIESENYVPTAAGLASSASAYAALAAACNEALSLNLSDTDLSRLARRGSGSASRSIFGGFAEWEKGHDDLTSYAHGINSNGWEKDLSMIFVVINNQSKKVSSRSGMSLTRDTSRFYQYWLDHVDEDLNEAKEAVKNQDFQRLGEVIEANGLRMHATNLGAQPPFTYLVQESYDAMAIVEQCRKANLPCYFTMDAGPNVKVLVEKKNKQAVMEQFLKVFDESKIIASDIISSGVEIIK
>3qt9A
MSLSTNELKEIVRKIGKDLSGKIEDKKLQELFYNCFINTMDTTVEVSEGDAFVITGDIPAMWLRDSTSQVEHYLPFVKEYPELKAIFTGLINRQVKCIFIDPYANAFNKEPNGQKWDNDITKDSPWVWERKYEIDSLCYPVRLIHKYWKESGDETFFNYDIKKAFNMIIDLWRVEQYHREKSDYSFQRLNCSVTDTLSHEGLGTPVTYTGMTWSGFRPSDDACEYGYLIPANMFAVVALRYISEIAEKVYKDEELKEKADSLREEIDNAIEKHGKVYKEGFGEVYAYETDGMGNYNFMDDANVPSLLSIPYLEYKGIEDEVYQNTRKFILSKNNRFFFEGKAAKGIGSPHTPDQYIWHIALSMQGLTTNNQEEIDQLIKLLKETDAGTGYMHEGFHVDDPTKFTRDWFAWSNSLFSHFIYEKVINKK
>3qtaA
GMPLLIDIRKLTLITRLIQDGAEQVADSLATLAGVDAAVEIKSLSFVQPEDIATEMGGGTIYSARVRLTEPPYGVFLMTFETETAAEIAELMTGSSVEDGFTQLHESALQEMCNILTSGFIDGIANTLNATINMGTPTVVQDDATEIADKALSHVRRDSLTIVLDSLVDIKESDVAFSLRIFLIPDPGSFVHLIDQLDYDTDRETHISADTDAVKELDMSGDADALDAFDSSK
>3qtgA
MSAPRGDHAILRARNLTKRVATLGPSTDVLRPDELIKFLDLVDGVRINLAHASPNEVKFRIEAVRSYEKAKNRPLAVIVDLKGPSIRVGSTSPINVQEGEVVKFKLSDKSDGTYIPVPNKAFFSAVEQNDVILMLDGRLRLKVTNTGSDWIEAVAESSGVITGGKAIVVEGKDYDISTPAEEDVEALKAISPIRDNIDYVAISLAKSCKDVDSVRSLLTELGFQSQVAVKIETKGAVNNLEELVQCSDYVVVARGDLGLHYGLDALPIVQRRIVHTSLKYGKPIAVATQLLDSMQSSPIPTRAEINDVFTTASMGVDSLWLTNETASGKYPLAAVSWLSRILMNVEYQIPQSPLLQNSRDRFAKGLVELAQDLGANILVFSMSGTLARRIAKFRPRGVVYVGTPNVRVARSLSIVWALEPLYIPAENYEEGLEKLISLKGTTPFVATYGIRGGVHSVKVKL
>3qthA
GMLSRIDLYIKHRDIFLKHLELLHKLIEKVEDSSLNESELLNARLVDDMFPFNVQAKIATNFALRACCPLSGKEYKELEGDIDSFCGLKTYVVTAIDYINKLSEPTLEQLNLNVQDTAGFKEISMPASEYMSSFVLPNFFFHISMVYAIAKNNGVSVTKGDFDGIHQYPKGFSWEA
>3qtmA
MEHHHHHHTMLVYTEEDNISQLWGLYEMSREKLENDDIDASVSLVFGTIHEADRILRNTEDISTLPKDFHAAYSSALLAVSELFEIAQKRLKETNTEESYIDAAIERAQLGLDAPGNESRLFLALARAYLEKVRVLVWRHDNEESLANIPVTQLVNPYIEKAIQYLRPLAQDSTEYFDALTPDSLRPLYILSSYLFQFGDQFSEAFLLDVCSIITALWLKSVVDPNTPAYYKLIAQEAVLNNYTTFAEYYMDLLDNSESNVDDLINKASSWLNNSVDTWNVIYTLDKSPERLLKLADIKMDLAQIVQDEASQDNYLKEACNAIKEAQGSGVELSPDYVEFVEAYSA
>3qu5A
GSSHHHHHHSSGLVPRGSHMRKKLKAVLFNMDGVLFNSMPYHSEAWHQVMKTHGLDLSREEAYMHEGRTGASTINIVFQRELGKEATQEEIESIYHEKSILFNSYPEAERMPGAWELLQKVKSEGLTPMVVTGSGQLSLLERLEHNFPGMFHKELMVTAFDVKYGKPNPEPYLMALKKGGLKADEAVVIENAPLGVEAGHKAGIFTIAVNTGPLDGQVLLDAGADLLFPSMQTLCDSWDTIML
>3quaA
GPGSMVVARVYVGDVKEGQDRQWAVCVYCASGPTHPELLELAAEVGSSIAARGWTLVSGGGNVSAMGAVAQAARAKGGHTVGVIPKALVHRELADVDAAELIVTDTMRERKREMEHRSDAFIALPGGIGTLEEFFEAWTAGYLGMHDKPLILLDPFGHYDGLLTWLRGLVPTGYVSQRAMDSLVVVDNVEAALEACAPE
>3qufA
MGSSHHHHHHSSGRENLYFQGHGTAGGGKTKISFYSYFKDNQIGEVVKGFEKKNPDITLDVQYGQDPAQYISTLQTRLAGGKPPTIFNLTMDNRTDVMKSGAALDISGEDFLDGIDDTNFALFQQDGKTYGMPVSAWVGAFFYNKDILKKAGYDKFPKTWDEFIEMGKKINSNGSTAFLEDFNTQIAGSFTGLLASYYGEQGKSGDLDADIWSGKSTFTKDWTPVFKRWEAAAKAGVIPQKSVGLSADQVKQEFVSGNLGVMRSGPWDLPDLQKSDIDFGVAPFPAYSKEDGQWINGGPDQGFAIASRASDKEKAAAKKFLAYLNSEEGLEAFTSAAGTLSLSSKYNAEPPAELKDVVDNYFKQNKFYWVNWPKSPTVMSTEGIAQQQKIVQGQISAKDAAKALDAKWATLKGS
>3quvA
GPGSMKIDVVTIFPEYLQPVRQSLPGKAIDAGLVDVAVHDLRRWTHDVHKSVDDSPYGGGPGMVMKPTVWGDALDEICTSETLLVVPTPAGYPFTQETAWQWSTEDHLVIACGRYEGIDQRVADDAATRMRVREVSIGDYVLNGGEAAALVIIEAVLRLVPGVLGNALSAQEDSHSEGMASLLEGPSYTRPPSWRGMDVPPVLLSGDHAKIAAWRAEQSRQRTIERRPDLLGFDSPTGEHGGDGLS
>3qv2A
GPLGSMQQKQVNVIEFFSGIGGLRSSYERSSININATFIPFDINEIANKIYSKNFKEEVQVKNLDSISIKQIESLNCNTWFMSPPCQPYNNSIMSKHKDINDPRAKSVLHLYRDILPYLINKPKHIFIENVPLFKESLVFKEIYNILIKNQYYIKDIICSPIDIGIPNSRTRYYVMARLTPFKNEIQLHQEKESMISNYLDNNVNESYSIPSDLILKKGMLFDIVGKDDKRTCCFTKSYTKIVEGTGSIYCPIEPHFIPVKKAEDLLNKNLRYFTPNEIKKIHGFSSNFTTQIDGLTDKQQYQCLGNSVSCFVIAQLMEYLFDDLKE
>3qvlA
SVRIQVINPNTSLAMTETIGAAARAVAAPGTEILAVCPRAGVPSIEGHFDEAIAAVGVLEQIRAGREQGVDGHVIASFGDPGLLAARELAQGPVIGIAEAAMHMATMVATRFSIVTTLPRTLIIARHLLHQYGFHQHCAALHAIDLPVLALEDGSGLAQEKVRERCIRALKEDGSGAIVLGSGGMATLAQQLTRELRVPVIDGVSAAVKMVESLVALGLATSKHGDLAFPEKKALSGQFQSLNPF
>3qvpA
SNGIEASLLTDPKDVSGRTVDYIIAGGGLTGLTTAARLTENPNISVLVIESGSYESDRGPIIEDLNAYGDIFGSSVDHAYETVELATNNQTALIRSGNGLGGSTLVNGGTWTRPHKAQVDSWETVFGNEGWNWDNVAAYSLQAERARAPNAKQIAAGHYFNASCHGVNGTVHAGPRDTGDDYSPIVKALMSAVEDRGVPTKKDFGCGDPHGVSMFPNTLHEDQVRSDAAREWLLPNYQRPNLQVLTGQYVGKVLLSQNGTTPRAVGVEFGTHKGNTHNVYAKHEVLLAAGSAVSPTILEYSGIGMKSILEPLGIDTVVDLPVGLNLQDQTTATVRSRITSAGAGQGQAAWFATFNETFGDYSEKAHELLNTKLEQWAEEAVARGGFHNTTALLIQYENYRDWIVNHNVAYSELFLDTAGVASFDVWDLLPFTRGYVHILDKDPYLHHFAYDPQYFLNELDLLGQAAATQLARNISNSGAMQTYFAGETIPGDNLAYDADLSAWTEYIPYHFRPNYHGVGTCSMMPKEMGGVVDNAARVYGVQGLRVIDGSIPPTQMSSHVMTVFYAMALKISDAILEDYASMQ
>3qvqA
GMQSAYSFLPQVIAHRGSSGQAPENTLASLHLAGQQGIKWVEIDVMLSGDGIPVIFHDDYLSRTTDGDGLIYKTPLAELKQLDAGSWKGQEYQQETIPTLLEAIEVISQYGMGLNLELKPCEGLEEETIAASVEVLKQHWPQDLPLLFSSFNYFALVSAKALWPEIARGYNVSAIPSAWQERLEHLDCAGLHIHQSFFDVQQVSDIKAAGYKVLAFTINDESLALKLYNQGLDAVFSDYPQKIQSAIDSHIN
>3qw9A
PNSNATFNMELYNTDLFLVPSPGVFSVAENEHVYVEVSVTKADQDLGFAIQTCFLSPYSNPDRMSDYTIIENICPKDDSVKFYSSKRVHFPIPHAEVDKKRFSFLFKSVFNTSLLFLHCELTLCSRKKGSLKLPRCVTPDDACTSLDATMIWTMMQNKKTFTKPLAVVLQVDYKEN
>3qwbA
MKCTIPEQQKVILIDEIGGYDVIKYEDYPVPSISEEELLIKNKYTGVNYIESYFRKGIYPCEKPYVLGREASGTVVAKGKGVTNFEVGDQVAYISNSTFAQYSKISSQGPVMKLPKGTSDEELKLYAAGLLQVLTALSFTNEAYHVKKGDYVLLFAAAGGVGLILNQLLKMKGAHTIAVASTDEKLKIAKEYGAEYLINASKEDILRQVLKFTNGKGVDASFDSVGKDTFEISLAALKRKGVFVSFGNASGLIPPFSITRLSPKNITLVRPQLYGYIADPEEWKYYSDEFFGLVNSKKLNIKIYKTYPLRDYRTAAADIESRKTVGKLVLEIPQ
>3qweA
GGEELDLRLIRTKGGVDAALEYAKTWSRYAKELLAWTEKRASYELEFAKSTMKIAEAGKVSIQQQSHMPLQYIYTLFLEHDLSLGTLAMETVAQQKRDYYQPLAAKRTEIEKWRKEFKEQWMKEQKRMNEAVQALRRAQLQYVQRSEDLRARSQGSPEDSAPQASPGPSKQQERRRRSREEAQAKAQEAEALYQACVREANARQQDLEIAKQRIVSHVRKLVFQGDEVLRRVTLSLFGLRGAQAERGPRAFAALAECCAPFEPGQRYQEFVRALRPEAP
>3qwlA
GMTEDSQRNFRSVYYEKVGFRGVEEKKSLEILLKDDRLDTEKLCTFSQRFPLPSMYRALVWKVLLGILPPHHESHAKVMMYRKEQYLDVLHALKVVRFVSDATPQAEVYLRMYQLESGKLPRSPSFPLEPDDEVFLAIAKAMEEMVEDSVDCYWITRRFVNQLNTKYRDSLPQLPKAFEQYLNLEDGRLLTHLRMCSAAPKLPYDLWFKRCFAGCLPESSLQRVWDKVVSGSCKILVFVAVEILLTFKIKVMALNSAEKITKFLENIPQDSSDAIVSKAIDLWHKHCGTPVHSS
>3qwmA
SMGCVLSLPHRRLVCYCRLFEVPDPNKPQKLGLHQREIFLFNDLLVVTKIFQKKKNSVTYSFRQSFSLYGMQVLLFENQYYPNGIRLTSSVPGADIKVLINFNAPNPQDRKKFTDDLRESIAEVQEMEKHRIESELEKQK
>3qwnA
GEDDYYYPSVKLEFVTVKAGTDGSIQTLIPDNGEALTVSKDRTGSAISPNTSRRVMSNYETLSNGHTATAVIYSLQSLVTPTPKPADDPTYRDGLKHDPVDVVSIWLGRGYLNMILNLKVNGGKQHVFGIVEDLSEFETNGTVNMLLYHDANGDEEYYNRRAYLSVPLDKYADAENPGQKITIKFKYYTYDKDGTAIESGKYCNPGFEYVPDKN
>3qwwA
MRAEARGGLERFCSAGKGRGLRALRPFHVGDLLFSCPAYACVLTVGERGHHCECCFARKEGLSKCGRCKQAFYCDVECQKEDWPLHKLECSSMVVLGENWNPSETVRLTARILAKQKIHPERTPSEKLLAVREFESHLDKLDNEKKDLIQSDIAALHQFYSKYLEFPDHSSLVVLFAQVNCNGFTIEDEELSHLGSAIFPDVALMNHSCCPNVIVTYKGTLAEVRAVQEIHPGDEVFTSYIDLLYPTEDRNDRLRDSYFFTCECRECTTKDKDKAKVEVRKLSSPPQAEAIRDMVRYARNVIEEFRRAKHYKSPSELLEICELSQEKMSSVFEDSNVYMLHMMYQAMGVCLYMQDWEGALKYGQKIIKPYSKHYPVYSLNVASMWLKLGRLYMGLENKAAGEKALKKAIAIMEVAHGKDHPYISEIKQEIESH
>3qwxX
MTTNGFDPFEWRSFYFPGMSREEAHKLLGEPQVSIGTFLMRDSSRPGEYSLTVREADEGNAVCHYLIERGEPKEDGTAAAGVKIANQSFPDIPALLNHFKMRVLTEASLLAAYKKPIIEVVVGTFKFTGERETDLPFEQGERLEILSKTNQDWWEARNALGTTGLVPANYVQIQ
>3qxcA
MGSSHHHHHHSSGRENLYFQGHMLFISATNTNAGKTTCARLLAQYCNACGVKTILLKPIETGVNDAINHSSDAHLFLQDNRLLDRSLTLKDISFYRYHKVSAPLIAQQEEDPNAPIDTDNLTQRLHNFTKTYDLVIVEGAGGLCVPITLEENMLDFALKLKAKMLLISHDNLGLINDCLLNDFLLKSHQLDYKIAINLKGNNTAFHSISLPYIELFNTRSNNPIVIFQQSLKVLMSFALKGS
>3qxfA
ACTWPAWEQFKKDYISQEGRVIDPSDARKITTSEGQSYGMFSALAANDRAAFDNILDWTQNNLAQGSLKERLPAWLWGKKENSKWEVLDSNSASDGDVWMAWSLLEAGRLWKEQRYTDIGSALLKRIAREEVVTVPGLGSMLLPGKVGFAEDNSWRFNPSYLPPTLAQYFTRFGAPWTTLRETNQRLLLETAPKGFSPDWVRYEKDKGWQLKAEKTLISSYDAIRVYMWVGMMPDSDPQKARMLNRFKPMATFTEKNGYPPEKVDVATGKAQGKGPVGFSAAMLPFLQNRDAQAVQRQRVADNFPGSDAYYNYVLTLFGQGWDQHRFRFSTKGELLPDWGQECANSHLEHHHHHH
>3qxlA
GPLGSSDSLEGQSCDYASKSYDAVVFDVLKVTPEEFASQITLMDIPVFKAIQPEELASCGWSKKEKHSLAPNVVAFTRRFNQVSFWVVREILTAQTLKIRAEILSHFVKIAKKLLELNNLHSLMSVVSALQSAPIFRLTKTWALLNRKDKTTFEKLDYLMSKEDNYKRTREYIRSLKMVPSIPYLGIYLLDLIYIDSAYPASGSIMENEQRSNQMNNILRIIADLQVSCSYDHLTTLPHVQKYLKSVRYIEELQKFVEDDNYKLSLRIEPG
>3qy1A
SNAMKDIDTLISNNALWSKMLVEEDPGFFEKLAQAQKPRFLWIGCSDSRVPAERLTGLEPGELFVHRNVANLVIHTDLNCLSVVQYAVDVLEVEHIIICGHSGCGGIKAAVENPELGLINNWLLHIRDIWLKHSSLLGKMPEEQRLDALYELNVMEQVYNLGHSTIMQSAWKRGQNVTIHGWAYSINDGLLRDLDVTATNRETLENGYHKGISALSLKYIPHQ
>3qy3A
MGSSHHHHHHSSGRENLYFQGHMADRQLLHTAHIPVRWGDMDSYGHVNNTLYFQYLEEARVAWFETLGIDLEGAAEGPVVLQSLHTYLKPVVHPATVVVELYAGRLGTSSLVLEHRLHTLEDPQGTYGEGHCKLVWVRHAENRSTPVPDSIRAAIAGS
>3qy7A
MIDIHCHILPAMDDGAGDSADSIEMARAAVRQGIRTIIATPHHNNGVYKNEPAAVREAADQLNKRLIKEDIPLHVLPGQEIRIYGEVEQDLAKRQLLSLNDTKYILIEFPFDHVPRYAEQLFYDLQLKGYIPVIAHPERNREIRENPSLLYHLVEKGAASQITSGSLAGIFGKQLKAFSLRLVEANLIHFVASDAHNVKTRNFHTQEALYVLEKEFGSELPYMLTENAELLLRNQTIFRQPPQPVKRRKLFGFFLEHHHHHH
>3qy9A
MASMKILLIGYGAMNQRVARLAEEKGHEIVGVIENTPKATTPYQQYQHIADVKGADVAIDFSNPNLLFPLLDEDFHLPLVVATTGEKEKLLNKLDELSQNMPVFFSANMSYGVHALTKILAAAVPLLDDFDIELTEAHHNKKVDAPSGTLEKLYDVIVSLKENVTPVYDRHELNEKRQPQDIGIHSIRGGTIVGEHEVLFAGTDETIQITHRAQSKDIFANGAIQAAERLVNKPNGFYTFDNL
>3qyfA
FQGMEVHVCSVGTSLLKNSLDDDNVRKEIERLGLKDWDRLKFDDDRQNRIKENFDSLRKMLLKFIRSKGRRASAELDSLFSTFEKLKHNKSEIYVFLYSTNTSNSQLAGEVIRDYLIEEGIRSELVTVKTISSEENFYEGIVDLFDKVIYRILKFKEQDNEVYINATPGLKPESIFLTLAGLLAGADLIYYKYQEFNDVVILPSPPITIRPKYLDWLIRFAISGYTLSEKRAEELGIPVRLLEAKMLVERKGEDAYRLKDWVRKLLGIYLPIGAQNKYYRVIVEGEGERTFDNEVEAYNYMESKRKEGKNVRVEVPDRVYFLGL
>3qyhB
MNGIHDTGGAHGYGPVYREPNEPVFRYDWEKTVMSLLPALLANGNFNLDEFRHSIERMGPAHYLEGTYYELWLHVFENLLVEKGVLTATEVATGKAASGKTATPVLTPAIVDGLLSTGASAAREEGARARFAVGDKVRVLNKNPVGHTRMPRYTRGKVGTVVIDHGVFVTPDTAAHGKGEHPQHVYTVSFTSVELWGQDASSPKDTIRVDLWDDYLEPA
>3qyyA
SNAMRDLKRHALFDPLTEALNRRGCEQAMRDSVTAAQREGWPFVLFVLDMDNLKPINDRFGHLAGDRVLVRLVESAYGWLGAQDWIGRWGGDEFLIGVHASEDEATLKLNQWLSMLEREDAEEAPLHVSAGSAVCEVGIDATELYRRADAAMYRAKFSGGRRLVRDG
>3qz1A
MVLAGLLLLLTLLAGAHLLWGRWKLRNLHLPPLVPGFLHLLQPNLPIHLLSLTQKLGPVYRLRLGLQEVVVLNSKRTIEEAMIRKWVDFAGRPQIPSYKLVSQRCQDISLGDYSLLWKAHKKLTRSALLLGTRSSMEPWVDQLTQEFCERMRVQAGAPVTIQKEFSLLTCSIICYLTFGNKEDTLVHAFHDCVQDLMKTWDHWSIQILDMVPFLRFFPNPGLWRLKQAIENRDHMVEKQLRRHKESMVAGQWRDMTDYMLQGVGRQRVEEGPGQLLEGHVHMSVVDLFIGGTETTASTLSWAVAFLLHHPEIQRRLQEELDRELGPGASCSRVTYKDRARLPLLNATIAEVLRLRPVVPLALPHRTTRPSSIFGYDIPEGMVVIPNLQGAHLDETVWEQPHEFRPDRFLEPGANPSALAFGCGARVCLGESLARLELFVVLARLLQAFTLLPPPVGALPSLQPDPYCGVNLKVQPFQVRLQPRGVEAGAWESASAQ
>3qz4A
GQNKKSGNPILPGFHADPEVLYSHQTKRYYIYPTSDGFPGWGGSYFKVFSSKNLKTWKEETVILEMGKNVSWANGNAWAPCIEEKKIDGKYKYFFYYSANPTTNKGKQIGVAVADSPTGPFTDLGKPIITSSPTGRGQQIDVDVFTDPVSGKSYLYWGNGYMAGAELNDDMLSIKEETTVVLTPKGGTLQTYAYREAPYVIYRKGIYYFFWSVDDTGSPNYHVVYGTAQSPLGPIEVAKEPIVLIQNPKEEIYGPAHNSILQVPGKDKWYIVYHRINKNHLNDGPGWHREVCIDRMEFNPDGTIKQVIPTP
>3qz5A
MGQSHTHDHHHDGYQAPPEDIALRVKALESLLIEKGLVDPAAMDLVVQTYEHKVGPRNGAKVVAKAWVDPAYKARLLADGTAGIAELGFSGVQGEDMVILENTPAVHNVFVCTLCSCYPWPTLGLPPAWYKAAPYRSRMVSDPRGVLAEFGLVIPANKEIRVWDTTAQLRYMVLPERPAGTEAYSEEQLAELVTRDSMIGTGLPTQPTPSH
>3qzbA
MGSDKIHHHHHHMKLSDFIKTEDFKKEKHVPVIEAPEKVKKDEKVQIVVTVGKEIPHPNTTEHHIRWIKVFFQPDGDPYVYEVGRYEFNAHGESVQGPNIGAVYTEPTVTTVVKLNRSGTIIALSYCNIHGLWESSQKITVEE
>3qzrA
GSHMGPSLDFALSLLRRNVRQVQTDQGHFTMLGVRDRLAVLPRHSQPGKTIWIEHKLVNVLDAVELVDEQGVNLALTLITLDTNEKFRDITKFIPENISTASDATLVINTEHMPSMFVPVGDVVQYGFLNLSGKPTHRTMMYNFPTKAGQCGGVVTSVGKIIGIHIGGNGRQGFCAGLKRSYFASEQ
>3r03A
MSLGLPILLVTAAALIDPDGRVLLAQRPPGKSLAGLWEFPGGKLEPGETPEAALVRELAEELGVDTRASCLAPLAFASHSYDTFHLLMPLYACRSWRGRATAREGQTLAWVRAERLREYPMPPADLPLIPILQDWLEGHHHHHH
>3r0qA
SNAGGRAAGTGGGGPSAPVDKEVDYAQYFCTYSFLYHQKDMLSDRVRMDAYFNAVFQNKHHFEGKTVLDVGTGSGILAIWSAQAGARKVYAVEATKMADHARALVKANNLDHIVEVIEGSVEDISLPEKVDVIISEWMGYFLLRESMFDSVISARDRWLKPTGVMYPSHARMWLAPIKSNIADRKRNDFDGAMADWHNFSDEIKSYYGVDMGVLTKPFAEEQEKYYIQTAMWNDLNPQQIIGTPTIVKEMDCLTASVSEIEEVRSNVTSVINMEHTRLCGFGGWFDVQFSGRKEDPAQQEIELTTAPSEQHCTHWGQQVFIMSNPINVEEGDNLNLGLLMSRSKENHRLMEIELNCEIKEASGNPKESFKKTYFIE
>3r0sA
SNAMKKIHPSAVIEEGAQLGDDVVIEAYAYVSKDAKIGNNVVIKQGARILSDTTIGDHSRVFSYAIVGDIPQDISYKEEQKSGVVIGKNATIREFATINSGTAKGDGFTRIGDNAFIMAYCHIAHDCLLGNNIILANNATLAGHVELGDFTVVGGLTPIHQFVKVGEGCMIAGASALSQDIVPFCLAEGNRASIRSLNLVGIRRRFDKDEVDRLSRAFKTLFRQGDLKENAKNLLENQESENVKKMCHFILETKRGIPVYRGKNNA
>3r0vA
SNAMQTVPSSDGTPIAFERSGSGPPVVLVGGALSTRAGGAPLAERLAPHFTVICYDRRGRGDSGDTPPYAVEREIEDLAAIIDAAGGAAFVFGMSSGAGLSLLAAASGLPITRLAVFEPPYAVDDSRPPVPPDYQTRLDALLAEGRRGDAVTYFMTEGVGVPPDLVAQMQQAPMWPGMEAVAHTLPYDHAVMGDNTIPTARFASISIPTLVMDGGASPAWIRHTAQELADTIPNARYVTLENQTHTVAPDAIAPVLVEFFTR
>3r12A
MGSDKIHHHHHHMIEYRIEEAVAKYREFYEFKPVRESAGIEDVKSAIEHTNLKPFATPDDIKKLCLEARENRFHGVCVNPCYVKLAREELEGTDVKVVTVVGFPLGANETRTKAHEAIFAVESGADEIDMVINVGMLKAKEWEYVYEDIRSVVESVKGKVVKVIIETCYLDTEEKIAACVISKLAGAHFVKTSTGFGTGGATAEDVHLMKWIVGDEMGVKASGGIRTFEDAVKMIMYGADRIGTSSGVKIVQGGEERYGG
>3r1mA
MMKTTISVIKADIGSLAGHHIVHPDTMAAANKVLASAKEQGIILDYYITHVGDDLQLIMTHTRGELDTKVHETAWNAFKEAAKVAKDLGLYAAGQDLLSDSFSGNVRGLGPGVAEMEIEERASEPIAIFMADKTEPGAYNLPLYKMFADPFNTPGLVIDPTMHGGFKFEVLDVYQGEAVMLSAPQEIYDLLALIGTPARYVIRRVYRNEDNLLAAVVSIERLNLIAGKYVGKDDPVMIVRLQHGLPALGEALEAFAFPHLVPGWMRGSHYGPLMPVSQRDAKATRFDGPPRLLGLGFNVKNGRLVGPTDLFDDPAFDETRRLANIVADYMRRHGPFMPHRLEPTEMEYTTLPLILEKLKDRFKKESDVYKAKESIYAKEESQGHD
>3r1wA
MSDQSGKLLTSVRTYQGISPKLGERVFVDRSSVIIGDVELGDDCSVWPLAVIRGDMHHIRIGARTSVQDGSVLHITHASDYNPGGYPLIIGDDVTIGHQAMLHGCTIGNRVLIGMKSMIMDGAIVEDEVIVAAGATVSPGKVLESGFVYMGTPAKKVRPITEKERSFFTYGAGNYVRLKDKHLAEGYDR
>3r1xA
SNAMTARYIAIDWGSTNLRAWLYQGEECLESRQSEAGVTRLNGRSPAAVLAEITQHWRDGATPVVMAGMVGSNVGWKIAPYLPLPAAFSDIGQQLTAVGDNIWIIPGLCVSRDDNHNVMRGEETQLLGARALAPSSVYVMPGTHCKWVLADRRQIHDFRTVLTGELHHLLLQLSLVGAGLPPQETSAAAFAAGLQRGINNPAVLPQLFEVRASHVLGALPREQVSEFLSGLLIGAEVATLSDTFAGQQAISLVAGSSLTSRYQQAFAAIGREVSAVAGDTAFQTGIRSIAYAVAN
>3r26A
GSHMDEGKITVFAAASLTNAMQDIATQFKKEKGVDVVSSFASSSTLARQIEAGAPADLFISADQKWMDYAVDKKAIDTATRQTLLGNSLVVVAPKASVQKDFTIDSKTNWTSLLNGGRLAVGDPEHVPAGIYAKEALQKLGAWDTLSPKLAPAEDVRGALALVERNEAPLGIVYGSDAVASKGVKVVATFPEDSHKKVEYPVAVVEGHNNATVKAFYDYLKGPQAAEIFKRYGFTIK
>3r2cA
MRYRKGARDTAFLVLYRWDLRGENPGELFKEVVEEKNIKNKDAYEYAKKLVDTAVRHIEEIDSIIEKHLKGWSIDRLGYVERNALRLGVAELIFLKSKEPGRVFIDIVDLVKKYADEKAGKFVNGVLSAIYKAYITSSKEEKPSLKSE
>3r2gA
MVMTDQAITFDDVLLVPSYNHHESRRVVETTSTDRLGKLTLNLPVISANMDTITESNMANFMHSKGAMGALHRFMTIEENIQEFKKCKGPVFVSVGCTENELQRAEALRDAGADFFCVDVAHAHAKYVGKTLKSLRQLLGSRCIMAGNVATYAGADYLASCGADIIKAGIGGGSVCSTRIKTGFGVPMLTCIQDCSRADRSIVADGGIKTSGDIVKALAFGADFVMIGGMLAGSAPTPGEVFQKDDGSKVKRYRGMASREAQEAFLGQMHEWKTAEGVATEVPFKENPDGIIADIIGGLRSGLTYAGADSISELQRKLNYVIVTQAGRIESLPHKLLEGAENLYFQSHHHHHHWSHPQFEK
>3r2kA
MQGHPEVIDYLNTLLTGELAARDQYFIHSRMYEDWGFSKLYERLNHEMEEETQHADALLRRILLLEGTPRMRPDDIHPGTTVPEMLEADLKLERHVRAALAKGIALCEQHKDFVSRDILKAQLADTEEDHAYWLEQQLGLIARMGLENYLQSQI
>3r2qA
MKLVGSYTSPFVRKLSILLLEKGITFEFINELPYNADNGVAQFNPLGKVPVLVTEEGECWFDSPIIAEYIELMNVAPAMLPRDPLESLRVRKIEALADGIMDAGLVSVREQARPAAQQSEDELLRQREKINRSLDVLEGYLVDGTLKTDTVNLATIAIACAVGYLNFRRVAPGWCVDRPHLVKLVENLFSRESFARTEPPKA
>3r2tA
MGSSHHHHHHENLYFQGMKFTVIAKAIFILGILTTSVMITENQSVNAKGKYEKMNRLYDTNKLHQYYSGPSYELTNVSGQSQGYYDSNVLLFNQQNQKFQVFLLGKDENKYKEKTHGLDVFAVPELVDLDGRIFSVSGVTKKNVKSIFESLRTPNLLVKKIDDKDGFSIDEFFFIQKEEVSLKELDFKIRKLLIKKYKLYEGSADKGRIVINMKDENKYEIDLSDKLDFERMADVINSEQIKNIEVNLK
>3r31A
MVMTIATPLKAQPKASHFIDGDYVEDNTGTPFESIFPATGEMIAKLHAATPAIVERAIASAKRAQKEWAAMSPMARGRILKRAADIMRERNDALSTLETLDTGKPIQETIVADPTSGADAFEFFGGIAPSALNGDYIPLGGDFAYTKRVPLGVCVGIGAWNYPQQIACWKAAPALVAGNAMVFKPSENTPLGALKIAEILIEAGLPKGLFNVIQGDRDTGPLLVNHPDVAKVSLTGSVPTGRKVAAAAAGHLKHVTMELGGKSPMIVFDDADIESAVGGAMLGNFYSSGQVCSNGTRVFVQKKAKARFLENLKRRTEAMILGDPLDYATHLGPLVSKAQQEKVLSYIEKGKAEGATLITGGGIPNNVAGEGAYVQPTVFADVTDDMTIAREEIFGPVMCVLDFDDEDEVLARANATEFGLAGGVFTADLARAHRVVDGLEAGTLWINTYNLCPVEIPFGGSKQSGFGRENSAAALEHYSELKTVYVSTGKVDAPYAENLYFQSHHHHHHWSHPQFEK
>3r3hA
MVMKHLSLTPELYKYLLDISLREHPALAALRKETSTMELANMQVAPEQAQFMQMLIRLTRAKKVLELGTFTGYSALAMSLALPDDGQVITCDINEGWTKHAHPYWREAKQEHKIKLRLGPALDTLHSLLNEGGEHQFDFIFIDADKTNYLNYYELALKLVTPKGLIAIDNIFWDGKVIDPNDTSGQTREIKKLNQVIKNDSRVFVSLLAIADGMFLVQPIAENLYFQSHHHHHHWSHPQFEK
>3r3iA
MGSSHHHHHHSSGLVPRGSHMSRFVQDLSKAMSQDGASQFQEVIRQELELSVKKELEKILTTASSHEFEHTKKDLDGFRKLFHRFLQEKGPSVDWGKIQRPPEDSIQPYEKIKARGLPDNISSVLNKLVVVKLNGGLGTSMGCKGPKSLIGVRNENTFLDLTVQQIEHLNKTYNTDVPLVLMNSFNTDEDTKKILQKYNHCRVKIYTFNQSRYPRINKESLLPVAKDVSYSGENTEAWYPPGHGDIYASFYNSGLLDTFIGEGKEYIFVSNIDNLGATVDLYILNHLMNPPNGKRCEFVMEVTNKTRADVKGGTLTQYEGKLRLVEIAQVPKAHVDEFKSVSKFKIFNTNNLWISLAAVKRLQEQNAIDMEIIVNAKTLDGGLNVIQLETAVGAAIKSFENSLGINVPRSRFLPVKTTSDLLLVMSNLYSLNAGSLTMSEKREFPTVPLVKLGSSFTKVQDYLRRFESIPDMLELDHLTVSGDVTFGKNVSLKGTVIIIANHGDRIDIPPGAVLENKIVSGNLRILDH
>3r3qA
GAMSANGKISVPEAVVNWLFKVIQPIYNDGRTTFHDSLALLDNFHSLRPRTRVFTHSDGTPQLLLSIYGTISTGEDGSSPHSIPVIMWVPSMYPVKPPFISINLENFDMNTISSSLPIQEYIDSNGWIALPILHAWDPAAMNLIMVVQELMSLLHEPPQDQA
>3r41A
GHMPDLADLFPGFGSEWINTSSGRIFARVGGDGPPLLLLHGFPQTHVMWHRVAPKLAERFKVIVADLPGYGWSDMPESDEQHTPYTKRAMAKQLIEAMEQLGHVHFALAGHDRGARVSYRLALDSPGRLSKLAVLDILPTYEYWQRMNRAYALKIYHWSFLAQPAPLPENLLGGDPDFYVKAKLASWTRAGDLSAFDPRAVEHYRIAFADPMRRHVMCEDYRAGAYADFEHDKIDVEAGNKIPVPMLALWGASGIAQSAATPLDVWRKWASDVQGAPIESGNFLPEEAPDQTAEALVRFFSAAPGS
>3r44A
MAHHHHHHVDDDDKMKNIGWMLRQRATVSPRLQAYVEPSTDVRMTYAQMNALANRCADVLTALGIAKGDRVALLMPNSVEFCCLFYGAAKLGAVAVPINTRLAAPEVSFILSDSGSKVVIYGAPSAPVIDAIRAQADPPGTVTDWIGADSLAERLRSAAADEPAVECGGDDNLFIMYTSGTTGHPKGVVHTHESVHSAASSWASTIDVRYRDRLLLPLPMFHVAALTTVIFSAMRGVTLISMPQFDATKVWSLIVEERVCIGGAVPAILNFMRQVPEFAELDAPDFRYFITGGAPMPEALIKIYAAKNIEVVQGYALTESCGGGTLLLSEDALRKAGSAGRATMFTDVAVRGDDGVIREHGEGEVVIKSDILLKEYWNRPEATRDAFDNGWFRTGDIGEIDDEGYLYIKDRLKDMIISGGENVYPAEIESVIIGVPGVSEVAVIGLPDEKWGEIAAAIVVADQNEVSEQQIVEYCGTRLARYKLPKKVIFAEAIPRNPTGKILKTVLREQYSATVPK
>3r4dA
EVTIEAVPPQVAEDNNVLLLVHNLPLALGAFAWYKGNTTAIDKEIARFVPNSNMNFTGQAYSGREIIYSNGSLLFQMITMKDMGVYTLDMTDENYRRTQATVRFHVHQPVTQPFLQVTNTTVKELDSVTLTCLSNDIGANIQWLFNSQSLQLTERMTLSQNNSILRIDPIKREDAGEYQCEISNPVSVRRSNSIKLDIIFDPHHHHHH
>3r4iA
GMRALTPAEVLFDGEVPPAVLPACDHYAGSEKLMLKSLALQQQLGPVFDITLDCEDGAQVGREAQHAELVASLLGSEHDRFGRVGVRIHDFDHAHWRDDVRLILRAAKRAPAYITLPKIRHVHDAAEMVAFIEATRRELGIAQPVPVQLLVETHGALTRVFDLAALPGVEALSFGLMDFVSAHDGAIPDTAMRSPGQFDHPLVRRAKLEISAACHAYGKVPSHNVSTEVRDMSVVANDAARARNEFGYTRMWSIHPAQIEAIVAAFAPRDEEITTATEILLAAQSAQWGPTRYHDTLHDRASYRYYWSVLRRAQATGRAVPQDAAPLFTKVGTNVQAAS
>3r4kA
GMGTVSKALTLLTYFNHGRLEIGLSDLTRLSGMNKATVYRLMSELQEAGFVEQVEGARSYRLGPQVLRLAALREASVPILSASRRVLRELSEDTGETTHLSLLQGEQLASLSHAYSSRNATKVMMEDAEVLTFHGTASGLAVLAYSEPSFVDAVLAAPLTARTPQTQTDPAAIRAEIAEVRRTGLAQSIGGFEAEVHSHAVPIFGPDRAVLGALAVAAPTSRMTPDQKRTIPPALRAAGLSLTERIGGACPPEFPTDIAA
>3r4qA
MVMKPPSAIMETALYADDLDAAEAFYRDVFGLEMVLKLPGQLVFFKCGRQMLLLFDPQESSRADANNPIPRHGAVGQGHFCFYADDKAEVDEWKTRFEALEIPVEHYHRWPNGSYSVYIRDPAGNSVEVGEGKLWGFEAENLYFQSHHHHHHWSHPQFEK
>3r4zA
MSDSKVNKKLSKASLRAIERGYDEKGPEWLFEFDITPLKGDLAYEEGVIRRDPSAVLKVDDEYHVWYTKGEGETVGFGSDNPEDKVFPWDKTEVWHATSKDKITWKEIGPAIQRGAAGAYDDRAVFTPEVLRHNGTYYLVYQTVKAPYLNRSLEHIAIAYSDSPFGPWTKSDAPILSPENDGVWDTDEDNRFLVKEKGSFDSHKVHDPCLMFFNNRFYLYYKGETMGESMNMGGREIKHGVAIADSPLGPYTKSEYNPITNSGHEVAVWPYKGGMATMLTTDGPEKNTCQWAEDGINFDIMSHIKGAPEAVGFFRPESDSDDPISGIEWGLSHKYDASWNWNYLCFFKTRRQVLDAGSYQQTGDSGAVHHHHHH
>3r5dA
GSHMSQSLFSLAFGVGTQNRQEAWLEVFYALPLLKPSSEIVAAVAPILGYAAGNQALTFTSQQAYQLADALKGIDAAQSALLSRLAESQKPLVATLLAEDAAPSSTAEAYLKLHLLSHRLVKPHAVNLSGIFPLLPNVAWTNIGAVDLAELAELQLEARLKGKLLEVFSVDKFPKMTDYVVPAGVRIADTARVRLGAYIGEGTTVMHEGFVNFNAGTEGPGMIEGRVSAGVFVGKGSDLGGGCSTMGTLSGGGNIVISVGEGCLIGANAGIGIPLGDRNIVEAGLYITAGTKVALLDEQNALVKVVKARDLAGQPDLLFRRNSQNGAVECKTNKTAIELNEALHAHN
>3r5eA
MSHIDDLAQLGTSTWLDDLSRERITSGNLSQVIEEKSVVGVTTNPAIFAAAMSKGDSYDAQIAELKAAGASVDQAVYAMSIDDVRNACDLFTGIFESSNGYDGRVSIEVDPRISADRDATLAQAKELWAKVDRPNVMIKIPATPGSLPAITDALAEGISVNVTLIFSVARYREVIAAFIEGIKQAAANGHDVSKIHSVASFFVSRVDVEIDKRLEAIGSDEALALRGKAGVANAQRAYAVYKELFDAAELPEGANTQRPLWASTGVKNPAYAATLYVSELAGPNTVNTMPEGTIDAVLEQGNLHGDTLSNSAAEADAVFSQLEALGVDLADVFQVLETEGVDKFVASWSELLESMEARLK
>3r5tA
QQNVWPRTFQNADGSITTIPSQPKRILSTAVTVTGTLLAIDAPVIASAATTQSTFFEQWRKLAELRQVKKLWPAGSVDLESVYVEQPDLIVVSMIGADSARDQIPLLQAIAPTILVDYSDQTWQSLAQQLGLATGLEEQAERTIHNFEQWTKQVRDVLDLPKGRANIVSYHGPGVVNAVAKAQSAHAQLLQSVGVVLEEPDPAWQAGSIVHRDFLRIHYEHLTQLQAETTFLITMTDQQAQAFLHDPILKNLPSIQRKQVYGLGENSFRIDLFSAREIINSLLRRFAGEQAQSLVMPLEHHHHHH
>3r5zA
GMPLTGEYEPSPSDWARKQVETYENSGGTEGTTLQGKPVVVLTTKGAKTGKLRKTPLMRVEHNGEYAVVASLGGAPKHPVWYHNIKAEPHVELRDGTEVGDYTAREVTGEEKRVWWERAVEVWPDYAEYQTKTTREIPVFVLTPR
>3r6dA
SNAMYKYITILGAAGQIAQKLTATLLTYTDMHITLYGRQLKTRIPPEIIDHERVTVIEGSFQNPGKLEQAVTNAEVVFVGAMESGSDMASIVKALSRKNIRRVIGVSMAGLSGEFPVALEKWTFDNLPISYVQGERQARNVLRESNLNYTILRLTWLYNDPEKTDYELIPEGAQFNDAQVSREAVVKAIFDILHAADETPFHRTSIGVGEPGTHYDKPSFH
>3r6mA
SAKILAIDTATENCSVALLVNDQVISRSEVAPRDHTKKVLPMVDEVLKEAGLTLQDLDALAFGRGPGSFTGVRIGIGIAQGLAFGAELPMIGVSTLAAMAQASYRLHGATDVAVAIDARMSEVYWARYSRQENGEWIGVDEECVIPPARLAEEAQADSKTWTTAGTGWSAYQEELAGLPFNTADSEVLYPDSQDIVILAKQELEKGNTVPVEE
>3r6nA
SGWDEFTKHVTSECLGWMRQQRAEMDMVAWGVDLASVEQHINSHRGIHNSIGDYRWQLDKIKADLREKSAIYQLEEEYENLLKASFERMDHLRQLQNIIQATSREIMWINDCEEEELLYDWSDKNTNIAQKQEAFSIRMSQLEVKEKELNKLKQESDQLVLNQHPASDKIEAYMDTLQTQWSWILQITKCIDVHLKENAAYFQFFEEAQSTEAYLKGLQDSIRKKYPCDKNMPLQHLLEQIKELEKEREKILEYKRQVQNLVNKSKKIVQLKPRNPDYRSNKPIILRALCDYKQDQKIVHKGDECILKDNNERSKWYVTGPGGVDMLVPSVGLIIPPPNPLAVDLSCKIEQYYEAILALWNQLYINMKSLVSWHYCMIDIEKIRAMTIAKLKTMRQEDYMKTIADLELHYQEFIRNSQGSEMFGDDDKRKIQSQFTDAQKHYQTLVIQLP
>3r6oA
MAHHHHHHMGTLEAQTQGPGSMNLRIVSFAGADQWQPGVLIDDDTVAPLAPMLARHDIQVSSARELIALLPQISPLISDELAGGSFEPVPLDSVALGAPIPEPGQVIALGFNYPTHSDTDSPLPKMADPVVFMKSPTSISGPRDAVIAPRTSHALDYEIEIAVVIGKPGYRIERSQAIKHVAGYMLANDITARDVALPFGFGGSPLQAQVVRGKGYPTFCPTGPWLFTTGSDTTFETFDFELRINGELRQSGSTVDMTLGFAEVVETVSATIALRAGDIILTGTPGGCGFQFDPPRYLRPGDVIEAHSAKLGKMRLPVHDEKPIESASR
>3r6qA
MNTDVRIEKDFLGEKEIPKDAYYGVQTIRATENFPITGYRIHPELIKSLGIVKKSAALANMEVGLLDKEVGQYIVKAADEVIEGKWNDQFIVDPIQGGAGTSINMNANEVIANRALELMGEEKGNYSKISPNSHVNMSQSTNDAFPTATHIAVLSLLNQLIETTKYMQQEFMKKADEFAGVIKMGRTHLQDAVPILLGQEFEAYARVIARDIERIANTRNNLYDINMGATAVGTGLNADPEYISIVTEHLAKFSGHPLRSAQHLVDATQNTDCYTEVSSALKVCMINMSKIANDLRLMASGPRAGLSEIVLPARQPGSSIMPGKVNPVMPEVMNQVAFQVFGNDLTITSASEAGQFELNVMEPVLFFNLIQSISIMTNVFKSFTENCLKGIKANEERMKEYVEKSIGIITAINPHVGYETAAKLAREAYLTGESIRELCIKYGVLTEEQLNEILNPYEMIHPGIAGRK
>3r79A
MVVMEIEARLEDVRQRIADVAEKSGRKAADVALVAVSKTFDAEAIQPVIDAGQRVFGENRVQEAQGKWPALKEKTSDIELHLIGPLQSNKAADAVALFDVVESIDREKIARALSEECARQGRSLRFYVQVNTGLEPQKAGIDPRETVAFVAFCRDELKLPVEGLMCIPPAEENPGPHFALLAKLAGQCGLEKLSMGMSGDFETAVEFGATSVRVGSAIFGSRAENLYFQSHHHHHHWSHPQFEK
>3r7fA
MKHLTTMSELSTEEIKDLLQTAQELKSGKTDNQLTGKFAANLFFEPSTRTRFSFEVAEKKLGMNVLNLDGTSTSVQKGETLYDTIRTLESIGVDVCVIRHSEDEYYEELVSQVNIPILNAGDGCGQHPTQSLLDLMTIYEEFNTFKGLTVSIHGDIKHSRVARSNAEVLTRLGARVLFSGPSEWQDEENTFGTYVSMDEAVESSDVVMLLRIQNERHQSAVSQEGYLNKYGLTVERAERMKRHAIIMHPAPVNRGVEIDDSLVESEKSRIFKQMKNGVFIRMAVIQRALQTNVKRGEAAYVISH
>3r7gA
GSGEGPREPGAAGGAAGGSRDALSLEEILRLYNQPINEEQAWAVCYQCCGSLRAAARRRQPRHRVRSAAQIRVWRDGAVTLAPAADDAGEPPPVAGKLGYSQCMETEVIESLGIIIYKALDYGLKENEERELSPPLEQLIDHMANTVEADGSNDEGYEAAEEGLGDEDEKRKISAIRSYRDVMKLCAAHLPTESDAPNHYQAVCRALFAETMELHTFLTK
>3r7kA
GPGSMTDAGTTTASEDGAARFVVAPEAWTTPERRALSQMARSFVEREIAPKLAEWEHVGEIPRDLHLNAAEVGLLGIGFPEEVGGSGGNAIDSALVTEAILAAGGSTGVCAALFTHGIALPHIAANGSDALIERYVRPTLAGKMIGSLGVTEPGAGSDVANLRTRAVREGDTYVVNGAKTFITSGVRADFVTTAVRTGGPGYGGVSLLVIDKNSPGFEVSRRLDKMGWRCSDTAELSFVDVRVPADNLVGAENSGFLQIMQQFQAERLGIAVQAYATAGRALDLAKSWARERETFGRPLTGRQIIRHKLAEMARQVDVACTYTRAVMQRWLAGEDVVAEVSMAKNTAVYACDYVVNEAVQIFGGMGYMRESEIERHYRDCRILGIGGGTNEIMNEVIAKRIGL
>3r7pA
SYSTLANFPVQARNDNISPWTITGFADAESSFMLTVSKDSKRNTGWSVRPRFRIGLHNKDVTILKSIREYLGAGIITSDIDARIRFESLKELEVVINHFDKYPLITQKRADYLLFKKAFYLIKNKEHLTEEGLNQILTLKASLNLGLSEELKEAFPNTIPAERLLVTGQEIPDSNWVAGFTAGEGSFYIRIAKNSTLKTGYQVQSVFQITQDTRDIELMKNLISYLNCGNIRIRKYKGSEGIHDTCVDLVVTNLNDIKEKIIPFFNKNHIIGVKLQDYRDWCKVVTLIDNKEHLTSEGLEKIQKIKEGMNRGRSL
>3r7tA
SNAMSKADIIVGIQWGDEGKGKVVDKLCENYDFVCRSAGGHNAGHTIWVNGVRYALHLMPSGVLHPRCINIIGNGVVVSPEVLIAEMAQFENLKGRLYISDRAHLNLKHHSLIDIAKEKLKGKNAIGTTGKGIGPSYADKINRTGHRVGELLEPQRLCEALIKDFEANKTFFEMLEIEIPSAEELLADLKRFNEILTPYITDTTRMLWKALDEDKRVLLEGAQGSMLDIDHGTYPYVTSSSTISAGTLTGLGLNPKEAGNIIGIVKAYATRVGNGAFPTEDKGEDGEKIAQIGKEIGVSTGRKRRCGWFDAVAVRYTARLNGLDALSLMKLDVLDGFEKIKICRAYEYKGMEIDYIPSDLENVQPIYEEMDGWDKVFGIKDYDLLPENAKKYIARLEELAGVKVKYISTSPERDDTIIL
>3r7wA
PLGSKLLLMGRSGSGKSSMRSIIFSNYSAFDTRRLGATIDVEHSHLRFLGNMTLNLWDCGGQDVFMENYFTKQKDHIFQMVQVLIHVFDVESTEVLKDIEIFAKALKQLRKYSPDAKIFVLLHKMDLVQLDKREELFQIMMKNLSETSSEFGFPNLIGFPTSIWDESLYKAWSQIVCSLIPNMSNHQSNLKKFKEIMNALEIILFERTTFLVICSSNGENSNENHDSSDNNNVLLDPKRFEKISNIMKNFKQSCTKLKSGFKTLILNNNIYVSELSSNMVCFIVLKDMNIPQELVLENIKKAKEFFQ
>3r8jA
MRGSAEPLQPDPGAAEDAAAQAVETPGWKAPEDAGPQPGSYEIRHYGPAKWVSTSVESMDWDSAIQTGFTKLNSYIQGKNEKEMKIKMTAPVTSYVEPGSGPFSESTITISLYIPSEQQFDPPRPLESDVFIEDRAEMTVFVRSFDGFSSAQKNQEQLLTLASILREDGKVFDEKVYYTAGYNSPVKLLNRNNEVWLIQKNEPTKENELVPR
>3r8qA
MAHHHHHHSSGLEVLFQGPAIPAPTDLKFTQVTPTSLSAQWTPPNVQLTGYRVRVTPKEKTGPMKEINLAPDSSSVVVSGLMVATKYEVSVYALKDTLTSRPAQGVVTTLENVSPPRRARVTDATETTITISWRTKTETITGFQVDAVPANGQTPIQRTIKPDVRSYTITGLQPGTDYKIYLYTLNDNARSSPVVIDASTAIDAPSNLRFLATTPNSLLVSWQPPRARITGYIIKYEKPGSPPREVVPRPRPGVTEATITGLEPGTEYTIYVIALKNNQKSEPLIGRKKT
>3r8wA
MAAALQTNIRTVKVPATFRAVSKQSLAPFRVRCAVASPGKKRYTITLLPGDGIGPEVVSIAKNVLQQAGSLEGVEFNFREMPIGGAALDLVGVPLPEETISAAKESDAVLLGAIGGYKWDNNEKHLRPEKGLLQIRAALKVFANLRPATVLPQLVDASTLKREVAEGVDLMVVRELTGGIYFGEPRGIKTNENGEEVGFNTEVYAAHEIDRIARVAFETARKRRGKLCSVDKANVLEASILWRKRVTALASEYPDVELSHMYVDNAAMQLVRDPKQFDTIVTNNIFGDILSDEASMITGSIGMLPSASLSDSGPGLFEPIHGSAPDIAGQDKANPLATILSAAMLLKYGLGEEKAAKRIEDAVLVALNNGFRTGDIYSAGTKLVGCKEMGEEVLKSVDSQVPASV
>3r8yA
MKMMDANEIISFIQKSEKKTPVKVYIKGDLKEVTFPETVQAFVNKKSGVLFGEWSEIKTILDENSKYIVDYVVENDRRNSAIPMLDLKGIKARIEPGAIIRDHVEIGDNAVIMMNATINIGAVIGEGSMIDMNAVLGGRATVGKNCHVGAGAVLAGVIEPPSAKPVIVEDDVVIGANVVVLEGVTVGKGAVVAAGAVVTEDVPPYTVVAGTPARVIKEIDEKTKAKTEIKQELRQLNPEK
>3r9bA
MHNGWMSTAATAQEAQGLLLQLLDPATRADPYPIYDRIRRGGPLALPEANLAVFSSFSDCDDVLRHPSSCSDRTKSTIFQRQLAAETQPRPQGPASFLFLDPPDHTRLRGLVSKAFAPRVIKRLEPEITALVDQLLDAVDGPEFNLIDNLAYPLPVAVICRLLGVPIEDEPKFSRASALLAAALDPFLALTGETSDLFDEQMKAGMWLRDYLRALIDERRRTPGEDLMSGLVAVEESGDQLTEDEIIATCNLLLIAGHETTVNLIANAALAMLRTPGQWAALAADGSRASAVIEETMRYDPPVQLVSRYAGDDLTIGTHTVPKGDTMLLLLAAAHRDPTIVGAPDRFDPDRAQIRHLGFGKGAHFCLGAPLARLEATVALPALAARFPEARLSGEPEYKRNLTLRGMSTLSIAVHHHH
>3r9fA
GSHMRKYDVSLTPSGIKVNDEITLLYPALKYAEELYLLINQNKINFIKSMAWPAFVNNISDSVSFIEQSMIDNQNEKALILFIKYKTKIAGVVSFNIIDHANKTAYIGYWLGANFQGKGIVTNAINKLIQEYGDSGVIKRFVIKCIVDNKKSNATALRCGFTLEGVLQKAEILNGVSYDQNIYSKVIG
>3r9rA
GPGSMRPSLSDYQHVASGKVRELYRVDDEHLLFVATDRISAFDFVLDTPIPDKGRILTAMSVFFFGLLTVPNHLAGPPDDPRIPEEVLGRALLVRRLDMLPVECVARGYLTGSGLLDYQRTGAVCGHVLPQGLGEASRLDPPLFTPATKADIGEHDMNVDFAAVVGLVGAVRANQLRDETIKIYTRAAAHALHKGIILADTKFEFGVDIEGNLVLADEVFTPDSSRYWDAAHYQPGVVQDSFDKQFVRNWLTGPESGWDRASDTPPPPLPDEVAVATRERYIEAYERISGLSFSDWIGPSA
>3r9tA
GPGSMTDAPGALAERRGNVMVITINRPEARNAINAAVSIGVGDALEEAQHDPEVRAVVLTGAGDKSFCAGADLKAIARRENLYHPDHPEWGFAGYVRHFIDKPTIAAVNGTALGGGTELALASDLVVADERAQFGLPEVKRGLIAAAGGVFRIAEQLPRKVAMRLLLTGEPLSAAAARDWGLINEVVEAGSVLDAALALASAITVNAPLSVQASKRIAYGVDDGVVVGDEPGWDRTMREMRALLKSEDAKEGPRAFAEKREPVWQAR
>3r9vA
GSHPVSSLTMLNDTLHNIRTTNQALKKELSQKTLTKTSLEEIALHSSQISMDVNKSAQLLDILSRNEYPINKDARELLHSAPKEAELDGDQMISHRELWAKIANSINDINEQYLKVYEHAVSSYTQMYQDFSAVLSSLAGWISPGGNDGNSVKLQVNSLKKALEELKEKYKDKPLYPANNTVSQEQANKWLTELGGTIGKVSQKNGGYVVSINMTPIDNMLKSLDNLGGNGEVVLDNAKYQAWNAGFSAEDETMKNNLQTLVQKYSNANSIFDNLVKVLSSTISSS
>3racA
SNAMNGTRSAWGARAWEAVRGFADRPPGMQDGYPDFAKRRRAVETRLLSFVEDAGYEPVTSGLFEYVDTLLRARSPESSRDWIRLFDGGGDAVALRPEMTPSIARMAAPRVAAGRTPIRWCYCERVYRRTDDPASLSWASGKAAESTQVGIERIGEEASVDVDMDVLRLLHEASAAAGVRHHRIVVSHARLVPRLLDALGISASLSRAFLACLTSGNYVQFRELWQLHAAKDVDLLANLLTWSPAERDAAKRSREASDRELEALLRDAVDPRAAADVRDAWRYLCRLAEALHDSGLASDVVTFDLALHRELDYYTGLVFEMFAPGVGAPIAQGGRYDELLAQFGAGAPAVGFAFEVERVMAVLEAQEEGEGEC
>3ragA
SNAMTREATIRQILVITDGCSNIGPDPVEAARRAHRHGIVVNVIGIVGRGDAGEQGYQEAHSIADAGGGMCRIVQPADISATAQMMTHQTMQMTLQQVVNQELLAVMGKSTEDLPPADRARVMQVVEKLEDEVALHLVVCLDTSASMRDKIPTVREAVRDLALSLKVRSGPLAVSVIAFPGKGEEATRLVQPFSSEVNVAALEAELVARGGTPTGPAIDHAADLLLSHARNVDEDAPRREFG
>3ramA
MGEKQQILDYIETNKYSYIEISHRIHERPELGNEEIFASRTLIDRLKEHDFEIETEIAGHATGFIATYDSGLDGPAIGFLAEYDALPGLGHACGHNIIGTASVLGAIGLKQVIDQIGGKVVVLGCPAEEGGENGSAKASYVKAGVIDQIDIALMIHPGNETYKTIDTLAVDVLDVKFYGKSAHASENADEALNALDAMISYFNGVAQLRQHIKKDQRVHGVILDGGKAANIIPDYTHARFYTRAMTRKELDILTEKVNQIARGAAIQTGCDYEFGPIQNGVNEFIKTPKLDDLFAKYAEEVGEAVIDDDFGYGSTDTGNVSHVVPTIHPHIKIGSRNLVGHTHRFREAAASVHGDEALIKGAKIMALMGLELITNQDVYQDIIEEHAHLKGNGK
>3raoA
MGSSHHHHHHSSGRENLYFQGVEYGFWLPIFGGWLRNVNDESMPPTFEYAKQTAQAAEQLGFSTTLIAELNLNDIKGVSAPSLEAWTTAAALAAVTDRLEIMTAVRPGFHNPAVTAKMAANIDQLSNGRFTLNVVSAWWEEEAKQYGGVFTAHDERYDRTEEFVTILKGLWKEEEFSYKGNFYELHHTHLSPKPVQKQGIKLYAGGESKRGKEVIVNHADAYVMHGGTVEEVSVKIEDMKNRRKKVTEEPLQSFGLAAYVICRHTEEEALEEWRRITDVKDDALGYAGYQDFVSKSQLEQQVKLNDYSVSNRGLRPNLIGTPEQIAERILAFEKVGVTLLLLQFSPQLEEMKRFSEKVMPLVEAKRKELIT
>3rauA
GEFEAVPRMPMIWLDLKEAGDFHFQPAVKKFVLKNYGENPEAYNEELKKLELLRQNAVRVPRDFEGCSVLRKYLGQLHYLQSRVPMGSGQEAAVPVTWTEIFSGKSVAHEDIKYEQACILYNLGALHSMLGAMDKRVSEEGMKVSCTHFQCAAGAFAYLREHFPQAYSVDMSRQILTLNVNLMLGQAQECLLEKSMLDNRKSFLVARISAQVVDYYKEACRALENPDTASLLGRIQKDWKKLVQMKIYYFAAVAHLHMGKQAEEQQKFGERVAYFQSALDKLNEAIKLAKGQPDTVQDALRFTMDVIGGKYNSAKKDNDFIYHEAVPALDTLQPVKGAPLVKPLPVNPTDPAVTGPDIFAKLV
>3rayA
GDSSAMEVEPKKLKGKRDLIVPKSFQQVDFWFCESCQEYFVDECPNHGPPVFVSDTPVPVGIPDRAALTIPQGMEVVKDTSGESDVRCVNEVIPKGHIFGPYEGQISTQDKSAGFFSWLIVDKNNRYKSIDGSDETKANWMRYVVISREEREQNLLAFQHSERIYFRACRDIRPGEWLRVWYSEDYMKRLHSMSQETIHRNLARGEKRLQREKSEQVLDNPEDLRGPIHLSVLRQGK
>3razA
MSLSADELAGWKDNTPQSLQSLKAPVRIVNLWATWCGPCRKEMPAMSKWYKAQKKGSVDMVGIALDTSDNIGNFLKQTPVSYPIWRYTGANSRNFMKTYGNTVGVLPFTVVEAPKCGYRQTITGEVNEKSLTDAVKLAHSKCREGHHHHHH
>3rbsA
GIDPFTKSELAVEILEKGQVRFWMQAEKLSGNAKVNYIFNEKEIFEGPKYKMHIDRNTGIIEMFMEKLQDEDEGTYTFQLQDGKATNHSTVVLVGDVFKKLQKEAEFQRQEWIRKQGPHFVEYLSWEVTGECNVLLKCKVANIKKETHIVWYKDEREISVDEKHDFKDGICTLLITEFSKKDAGIYEVILKDDRGKDKSRLKLVDEA
>3rbtA
HHHHHHGTYFHSVNAGVIPPPALTDKLRLYHVDMNPYGHRVLLVLEAKRIKYEVYRLDPLRLPEWFRAKNPRLKIPVLEIPTDQGDRFLFESVVICDYLDEKYTRHTLHSHDPYVKAQDRLLIERFNELIKGSLECFDTNFAFGSEQIIQTLEIFEKELTNRGTNYFGGNRPGMLDYMVWPWVERLYLLRCVNDRKFVEKKSLFPNFADWGDQMQLDDIVKKHAHSPQEYFDYYKNARAHSMGYYL
>3rbyA
HMPALLKRLLFQVGPHPNERTFTLSSVSTDGHYISLRPFVKPSGDELSFPFEWAFAGTNETVKANDQGNGVVTQDFNFWLDTNVYLNVPNTHRGEVNTTWKNWDSGCVEETGAVYPFGADKESVSFREMWQPVDPSREDLVIVSPNNEKFSSNARSIVLKVTDEAYDGLVIVIGRWIQGFLSQKNNNTIEGLNFIRLLEKDSGKSEFLLSYGKEVNKIPQSYENLKKGSTVTSNGLNWEVIEYHA
>3rc3A
GTASSSASGGSKIPNTSLFVPLTVKPQGPSADGDVGAELTRPLDKNEVKKVLDKFYKRKEIQKLGADYGLDARLFHQAFISFRNYIMQSHSLDVDIHIVLNDICFGAAHADDLFPFFLRHAKQIFPVLDCKDDLRKISDLRIPPNWYPDARAMQRKIIFHSGPTNSGKTYHAIQKYFSAKSGVYCGPLKLLAHEIFEKSNAAGVPCDLVTGEERVTVQPNGKQASHVSCTVEMCSVTTPYEVAVIDEIQMIRDPARGWAWTRALLGLCAEEVHLCGEPAAIDLVMELMYTTGEEVEVRDYKRLTPISVLDHALESLDNLRPGDCIVCFSKNDIYSVSRQIEIRGLESAVIYGSLPPGTKLAQAKKFNDPNDPCKILVATDAIGMGLNLSIRRIIFYSLIKPSINEKGERELEPITTSQALQIAGRAGRFSSRFKEGEVTTMNHEDLSLLKEILKRPVDPIRAAGLHPTAEQIEMFAYHLPDATLSNLIDIFVDFSQVDGQYFVCNMDDFKFSAELIQHIPLSLRVRYVFCTAPINKKQPFVCSSLLQFARQYSRNEPLTFAWLRRYIKWPLLPPKNIKDLMDLEAVHDVLDLYLWLSYRFMDMFPDASLIRDLQKELDGIIQDGVHNITKLIKMSETHKLLNLEGFPSGSQSRLSGTLKSQARRTRGTKALGSKATE
>3rcmA
MQLIDIGVNLTNSSFHDQQAAIVERALEAGVTQMLLTGTSLAVSEQALELCQQLDASGAHLFATAGVHPHDAKAWDTDSERQLRLLLSEPRVRAVGECGLDFNRDFSPRPLQEKALEAQLTLAAQLRLPVFLHERDASERLLAILKDYRDHLTGAVVHCFTGEREALFAYLDLDLHIGITGWICDERRGTHLHPLVGNIPEGRLMLESDAPYLLPRSLRPKPKSGRNEPAFLPEVLREVALHRGESAEHTAAHTTATARDFFQLPAENLYFQSHHHHHHWSHPQFEK
>3rcnA
SNAMSAFHQLIPAPWSFSAGTGELELDAGTSVGADPELRGPRRWLTRALGGATGWDLAPAPAREAGIRLLLDPSLDAEAYRLEVSDAVVISAGGAAGAFYGAQTLLQLLGPAALRQAPVVAVEGWSVPRVSVEDKPRFGYRGTMLDVARHFMPKDNVLRFIEVMAMHKLNVLHLHLTDDQGWRMQINRYPKLTETGAWRRESSLGSWRAGVFDGRPHGGFYTQDDLREIVAFAADRHITVIPEIDVPGHSQAAIAAYPELGAGPADGSSPVEVWTRWGINETVLEVSETSLEFYRNVLDEVVEIFPSPWISLGGDEVPLTQWQASAQAQAKAAELGLDDVSGLHSWFVGQLALHLKHHGRATSVWDEIGDGGLPDGALVASWRGYEGGIDALRKGYDVVMCPEHKLYLDHRQADGDDEPVPVGFVTTLQAVYEFEPLPGVEGTDFPGRLLGAQANIWSEHLDSPRRVQFAAFPRLSAISEVFWSNPAGRDYDEFLTRLTGAHLARLEAMGVEYRPLSGPAPWQQRPGVEGWKRDYDAEQLVRN
>3rcqA
RSLYNVNGLKAQPWWTPKETGYTELVKSLERNWKLIRDEGLAVMDKAKGLFLPEDENLREKGDWSQFTLWQQGRRNENACKGAPKTCTLLEKFPETTGCRRGQIKYSIMHPGTHVWPHTGPTNCRLRMHLGLVIPKEGCKIRCANETKTWEEGKVLIFDDSFEHEVWQDASSFRLIFIVDVWHPELTPQQRRSLPAI
>3rd5A
GSMTGWTAADLPSFAQRTVVITGANSGLGAVTARELARRGATVIMAVRDTRKGEAAARTMAGQVEVRELDLQDLSSVRRFADGVSGADVLINNAGIMAVPYALTVDGFESQIGTNHLGHFALTNLLLPRLTDRVVTVSSMAHWPGRINLEDLNWRSRRYSPWLAYSQSKLANLLFTSELQRRLTAAGSPLRALAAHPGYSHTNLQGASGRKLGDALMSAATRVVATDADFGARQTLYAASQDLPGDSFVGPRFGYLGRTQPVGRSRRAKDAGMAAALWALSEQLTKTEFPL
>3rdeA
MGSSHHHHHHSSGLVPRGSHMGTARTVVDDPQGLFKKHREEELAERRKLYRWGNWKDGLILNIASTGIHDLPVDERFLEDKRIDFEASLAKGLADLAVKDSLNVLMSWNSLDSFNRIFWSGQSKLAERVRDSWKEDALFGYQFLNGTNPMLLRHSVELPARLKFPPGMEELQAQLEKELQGGTLFEADFSLLDGIKANVILSSQQYLAVPLVMLKLQPDGKLLPMVIQLQLPREGSPLPPLFLPTDPPMVWLLAKCWVRSSDFQLHELHSHLLRGHLMAEVIAVATMRCLPSIHPIFKLLIPHFRYTMEINVRARNGLVSDLGIFDQVVSTGGGGHVELLRRAAALLTYSSFCPPDDLADRGLLGVESSFYAQDALRLWEVISRYVEGIVSLHYKTDESVKEDFELQAWCREFTEIGLLGAQDRGFPVSLQSKEQLCHFVTMCIFTCTGQHSSNHLGQLDWYTWVPNAPCTMRLPPPTTKDATLETVMATLPNFHQASLQMSITWQLGRCQPTMVALGQHEEEYFSGPGPKAVLTKFREELAALDKDIEVRNAKLALPYEYLRPSRVENSVAI
>3rdrA
GSHMVNIIQDFIPVGANNRPGYAMTPLYITVHNTANTAVGADAAAHARYLKNPDTTTSWHFTVDDTEIYQHLPLNENGWHAGDGNGSGNRASIGIEICENADGDFAKATANAQWLIKTLMAEHNISLANVVPHKYWSGKECPRKLLDTWDSFKAGIG
>3re3A
SNAMSFRIGHGYDVHKFTSAKQNIIIGGVEIAYHLGLEAHSDGDVLIHALCDAILGALGLGDIGKHFLDTDNQFKNIDSKFFLAEIKKMLDKKQYSISNIDCTIIAQAPKMLPHIEKMRACLANILEIQISQINIKATTTERLGFIGREEGIATHVVCLLYR
>3renA
MGSSHHHHHHSSGLVPRGSHMEEKMLFDFIEKDLSKSGYGIYTNYIDKSSEGDITKGHSVLSESEGLMMLYSVNANNKELFDEHFDIVKEMRLKNGLISWRKEGDENSPSSATIDELRIIKALLLANNRWNSFYYKFYAINIANSLLKHAEENETLVDYIDNYGKGNTTTLCYLDLPTMKLLSQVDKKWEGIYEKSNSIIENGKISEEVPLYRKVFYEETQKYDEEENVDFLLSTIVILNRIEAGENEESSIKWIKEKFKKDGFLVATYNGKNGDATSQIESPSIYSNVALIANYIGDKELFNKAIDKLKYYQIKNKDSVLYGGFGDEKTNSVYSFDNLNALLAFQKYKD
>3reoA
MGSTGNAEIQIIPTHSSDEEANLFAMQLASAAVLPMALKAAIELDVLEIMAKSVPPSGYISPAEIAAQLPTTNPEAPVMLDRVLRLLASYSVVTYTLRELPSGKVERLYGLAPVCKFLTKNEDGVSLAPFLLLATDKVLLEPWFYLKDAILEGGIPFNKAYGMNIFDYHGTDHRINKVFNKGMSSNSTITMKKILEMYNGFEGLTTIVDVGGGTGAVASMIVAKYPSINAINFDLPHVIQDAPAFSGVEHLGGDMFDGVPKGDAIFIKWICHDWSDEHCLKLLKNCYAALPDHGKVIVAEYILPPSPDPSIATKVVIHTDALMLAYNPGGKERTEKEFQALAMASGFRGFKVASCAFNTYVMEFLKTA
>3rf2A
MSAVDPIADMFSAIKNAIMRRDDFLYVPSSKLKERILDVLKKEGFIQDWEALKGEKYEEEYKKMKELAEKSPNPKMKRYLKQLEEYNKGTQYPIKIYLKYLDPKKRKSAITNIVKVSKGGRRVYAGVRTMPYVKRGLGIAIVSTDAGVMTDHEARRMRKGGEVIAFVW
>3rf3A
MPVFHTRTIESILEPVAQQISHLVIMHEEGEVDGKAIPDLTAPVAAVQAAVSNLVRVGKETVQTTEDQILKRDMPPAFIKVENACTKLVQAAQMLQSDPYSVPARDYLIDGSRGILSGTSDLLLTFDEAEVRKIIRVCKGILEYLTVAEVVETMEDLVTYTKNLGPGMTKMAKMIDERQQELTHQEHRVMLVNSMNTVKELLPVLISAMKIFVTTKNSKNQGIEEALKNRNFTVEKMSAEINEIIRVLQLTSWDEDAW
>3rfbA
HHHHHHMLKSEKQSRYQMLNEELSFLLEGETNVLANLSNASALIKSRFPNTVFAGFYLFDGKELVLGPFQGGVSCIRIALGKGVCGEAAHFQETVIVGDVTTYLNYISCDSLAKSEIVVPMMKNGQLLGVLDLDSSEIEDYDAMDRDYLEQFVAILLEKTTWDFTMFEEKS
>3rfqA
GPGSMVNADAQLSDLGYSVAPMEQGAELVVGRALVVVVDDRTAHGDEDHSGPLVTELLTEAGFVVDGVVAVEADEVDIRNALNTAVIGGVDLVVSVGGTGVTPRDVTPESTREILDREILGIAEAIRASGLSAGIIDAGLSRGLAGVSGSTLVVNLAGSRYAVRDGMATLNPLAAHIIGQLSSLE
>3rftA
MAMKRLLVTGAAGQLGRVMRERLAPMAEILRLADLSPLDPAGPNEECVQCDLADANAVNAMVAGCDGIVHLGGISVEKPFEQILQGNIIGLYNLYEAARAHGQPRIVFASSNHTIGYYPQTERLGPDVPARPDGLYGVSKCFGENLARMYFDKFGQETALVRIGSCTPEPNNYRMLSTWFSHDDFVSLIEAVFRAPVLGCPVVWGASANDAGWWDNSHLGFLGWKPKDNAEAFRRHITETTPPPDPNDALVRFQGGTFVDNPIFKQS
>3rfwA
ATVATVNGKSISDTEVSEFFAPMLRGQDFKTLPDNQKKALIQQYIMQDLILQDAKKQNLEKDPLYTKELDRAKDAILVNVYQEKILNTIKIDAAKVKAFYDQNKDKYVKPARVQAKHILVATEKEAKDIINELKGLKGKELDAKFSELAKEKSIDPGSKNQGGELGWFDQSTMVKPFTDAAFALKNGTITTTPVKTNFGYHVILKENSQAKGQIKFDEVKQGIENGLKFEEFKKVINQKGQDLLNSAKVEYK
>3rfyA
GSPGISGGGGGILLVANPVIPDVSVLISGPPIKDPEALLRYALPIDNKAIREVQKPLEDITDSLKIAGVKALDSVERNVRQASRTLQQGKSIIVAGFAESKKDHGNEMIEKLEAGMQDMLKIVEDRKRDAVAPKQKEILKYVGGIEEDMVDGFPYEVPEEYRNMPLLKGRASVDMKVKIKDNPNIEDCVFRIVLDGYNAPVTAGNFVDLVERHFYDGMEIQRSDGFVVQTGDPEGPAEGFIDPSTEKTRTVPLEIMVTGEKTPFYGSTLEELGLYKAQVVIPFNAFGTMAMAREEFENDSGSSQVFWLLKESELTPSNSNILDGRYAVFGYVTDNEDFLADLKVGDVIESIQVVSGLENLANPSYKIAG
>3rg8A
MRPLVIILMGSSSDMGHAEKIASELKTFGIEYAIRIGSAHKTAEHVVSMLKEYEALDRPKLYITIAGRSNALSGFVDGFVKGATIACPPPSDSFAGADIYSSLRMPSGISPALVLEPKNAALLAARIFSLYDKEIADSVKSYMESNAQKIIEDDSKLKR
>3rgaA
HMPAETVRKEVALEYCRRVNAGELEGVLQLFAPDARLVDPLGTEPVVGRAALAARLAPALRGAVHEEPGRPYAAHDGTSVVLPATVTVGAPGAPPQRRGRTRVMGVIEVGEDGLIREMRVMWGVTDSSWTARPAPDEERRKELAREHCLRINDGDVDGLLKLYSPRIRFEDPVGSWTRTGLEALRAHATMAVGSNVRETAGLTVAGQDGRHAAVTVSATMDYLPSGPLLARHHLMTLPAPADPHRALIGIEYVMVIGVDADGLIDEMRAYWGATDVSLLDPAA
>3rgbA
MKTIKDRIAKWSAIGLLSAVAATAFYAPSASAHGEKSQAAFMRMRTIHWYDLSWSKEKVKINETVEIKGKFHVFEGWPETVDEPDVAFLNVGMPGPVFIRKESYIGGQLVPRSVRLEIGKTYDFRVVLKARRPGDWHVHTMMNVQGGGPIIGPGKWITVEGSMSEFRNPVTTLTGQTVDLENYNEGNTYFWHAFWFAIGVAWIGYWSRRPIFIPRLLMVDAGRADELVSATDRKVAMGFLAATILIVVMAMSSANSKYPITIPLQAGTMRGMKPLELPAPTVSVKVEDATYRVPGRAMRMKLTITNHGNSPIRLGEFYTASVRFLDSDVYKDTTGYPEDLLAEDGLSVSDNSPLAPGETRTVDVTASDAAWEVYRLSDIIYDPDSRFAGLLFFFDATGNRQVVQIDAPLIPSFM
>3rgbB
MSAAQSAVRSHAEAVQVSRTIDWMALFVVFFVIVGSYHIHAMLTMGDWDFWSDWKDRRLWVTVTPIVLVTFPAAVQSYLWERYRLPWGATVCVLGLLLGEWINRYFNFWGWTYFPINFVFPASLVPGAIILDTVLMLSGSYLFTAIVGAMGWGLIFYPGNWPIIAPLHVPVEYNGMLMSIADIQGYNYVRTGTPEYIRMVEKGTLRTFGKDVAPVSAFFSAFMSILIYFMWHFIGRWFSNERFLQST
>3rgcA
NAIAVVVDKEPITTYDIDQTMKALKIDRNKALGVLINEKMEISQMKQLGIVVNDLELDDAINKMLAQNKTTLNAFKANLKSKNQSYEQFRTNFKKDLEKRKLYEKIASMAKTDFSDDGAKKFFEQNKDKFTFYTQINANIYLSNNPQTLENIKNTKKTILKPQNASLNTSNADPRLLGLLSQIPVGSFSPVLNGKNGYELYEVKSKDGTQTPEYEQVKNEVLNAYVSEQRQNFIQDYFDKLRSKINIEYLRA
>3rgoA
WYHRIDHTVLLGALPLKNMTRRLVLDENVRGVITMNEEYETRFLCNTSKEWKKAGVEQLRLSTVDMTGVPTLANLHKGVQFALKYQALGQCVYVHCKAGRSRSATMVAAYLIQVHNWSPEEAIEAIAKIRSHISIRPSQLEVLKEFHKEITARAAKN
>3rgzA
SFQASPSQSLYREIHQLISFKDVLPDKNLLPDWSSNKNPCTFDGVTCRDDKVTSIDLSSKPLNVGFSAVSSSLLSLTGLESLFLSNSHINGSVSGFKCSASLTSLDLSRNSLSGPVTTLTSLGSCSGLKFLNVSSNTLDFPGKVSGGLKLNSLEVLDLSANSISGANVVGWVLSDGCGELKHLAISGNKISGDVDVSRCVNLEFLDVSSNNFSTGIPFLGDCSALQHLDISGNKLSGDFSRAISTCTELKLLNISSNQFVGPIPPLPLKSLQYLSLAENKFTGEIPDFLSGACDTLTGLDLSGNHFYGAVPPFFGSCSLLESLALSSNNFSGELPMDTLLKMRGLKVLDLSFNEFSGELPESLTNLSASLLTLDLSSNNFSGPILPNLCQNPKNTLQELYLQNNGFTGKIPPTLSNCSELVSLHLSFNYLSGTIPSSLGSLSKLRDLKLWLNMLEGEIPQELMYVKTLETLILDFNDLTGEIPSGLSNCTNLNWISLSNNRLTGEIPKWIGRLENLAILKLSNNSFSGNIPAELGDCRSLIWLDLNTNLFNGTIPAAMFKQSGKIAANFIAGKRYVYIKNDGMKKECHGAGNLLEFQGIRSEQLNRLSTRNPCNITSRVYGGHTSPTFDNNGSMMFLDMSYNMLSGYIPKEIGSMPYLFILNLGHNDISGSIPDEVGDLRGLNILDLSSNKLDGRIPQAMSALTMLTEIDLSNNNLSGPIPEMGQFETFPPAKFLNNPGLCGYPLPRCDPSNADGYAHHQRSHHHHHH
>3rh2A
GMKTRDKIIQASLELFNEHGERTITTNHIAAHLDISPGNLYYHFRNKEDIIRCIFDQYEQHLLLGFKPYADQKVDLELLMSYFDAMFYTMWQFRFMYANLADILARDDTLKARYLKVQQAVLEQSIAVLNQLKKDGILQIEDERIADLADTIKMIIGFWISYKLTQSSIATISKASLYEGLLRVLMIFKAYSTPDSLANFDRLEQHFRSQSN
>3rh3A
GQTVSSESTEELDDASKVINYYHMSLAVLRHVANAKDINAVLGYMEQTGKVPEVDPIAPPEIAARDTAELLDPGDYFNPEVRQNLKQNYAGLFNVRTQFYDNFNKFLAYKKSKDTAKTAQLLDENYKLSVELSEYKQVIFDILSPLTEQAESELLADEPLKDQIMAMRKMSGTVQSIMNLYSRKHAMDGVRIDLKMAELEKELKAAEKIPAVTGYDEELKNFQSFLSTVKSFMNDMQKARSKGAYSDKEYQAMSEAYEYGLSVI
>3rheA
MVMLSDPNLVLFYVKNPAKSEEFYKNLLDTQPIESSPTFAMFVMKTGLRLGLWAQEEIEPKAHQTGGGMELSFQVNSNEMVDEIHRQWSDKEISIIQPPTQMDFGYTFVGVDPDEHRLRIFCLKRTAENLYFQSHHHHHHWSHPQFEK
>3rhfA
SNAMPMVAAVEFAKSPAEVLRVGSGFSLAGVDPESTPGYTGVKADGKALLAAQDARLAELQEKLFAEGKFGNPKRLLLILQAMDTAGKGGIVSHVVGAMDPQGVQLTAFKAPTDEEKSHDFLWRIEKQVPAAGMVGVFDRSQYEDVLIHRVHGWADAAELERRYAAINDFESRLTEQGTTIVKVMLNISKDEQKKRLIARLDDPSKHWKYSRGDLAERAYWDDYMDAYSVAFEKTSTEIAPWHVVPANKKWYARIAVQQLLLDALGGLQLDWPKADFDVAAERALVVES
>3rhzA
SEFELRRQACMRVYITNINGQSIQSTAQLCQNTVTDVAVSLGYRELGIYCYQIHTDSESELSKRLDGIVAGLRHGDVVIFQTPTWNTTEFDEKLMNKLKLYDIKIVLFIHDVVPLMFSGNFYLMDRTIAYYNKADVVVAPSQKMIDKLRDFGMNVSKTVVQGMWDHPTQAPMFPAGLKREIHFPGNPERFSFVKEWKYDIPLKVYTWQNVELPQNVHKINYRPDEQLLMEMSQGGFGLVWMDDKDKEYQSLYCSYKLGSFLAAGIPVIVQEGIANQELIENNGLGWIVKDVEEAIMKVKNVNEDEYIELVKNVRSFNPILRKGFFTRRLLTESVFQAIC
>3riiA
GPLGSMTGNAGEWCLMESDPGVFTELIKGFGCRGAQVEEIWSLEPENFEKLKPVHGLIFLFKWQPGEEPAGSVVQDSRLDTIFFAKQVINNASATQAIVSVLLNCTHQDVHLGETLSEFKEFSQSFDAAMKGLALSNSDVIRQVHNSFARQQMFEFDTKTSAKEEDAFHFVSYVPVNGRLYELDGLREGPIDLGACNQDDWISAVRPVIEKRIQKYSEGEIRFNLMAIVSDRK
>3rimA
MTTLEEISALTRPRHPDYWTEIDSAAVDTIRVLAADAVQKVGNGHPGTAMSLAPLAYTLFQRTMRHDPSDTHWLGRDRFVLSAGHSSLTLYIQLYLGGFGLELSDIESLRTWGSKTPGHPEFRHTPGVEITTGPLGQGLASAVGMAMASRYERGLFDPDAEPGASPFDHYIYVIASDGDIEEGVTSEASSLAAVQQLGNLIVFYDRNQISIEDDTNIALCEDTAARYRAYGWHVQEVEGGENVVGIEEAIANAQAVTDRPSFIALRTVIGYPAPNLMDTGKAHGAALGDDEVAAVKKIVGFDPDKTFQVREDVLTHTRGLVARGKQAHERWQLEFDAWARREPERKALLDRLLAQKLPDGWDADLPHWEPGSKALATRAASGAVLSALGPKLPELWGGSADLAGSNNTTIKGADSFGPPSISTKEYTAHWYGRTLHFGVREHAMGAILSGIVLHGPTRAYGGTFLQFSDYMRPAVRLAALMDIDTIYVWTHDSIGLGEDGPTHQPIEHLSALRAIPRLSVVRPADANETAYAWRTILARRNGSGPVGLILTRQGVPVLDGTDAEGVARGGYVLSDAGGLQPGEEPDVILIATGSEVQLAVAAQTLLADNDILARVVSMPCLEWFEAQPYEYRDAVLPPTVSARVAVEAGVAQCWHQLVGDTGEIVSIEHYGESADHKTLFREYGFTAEAVAAAAERALDN
>3riqA
AVFRSEADKKFKYSVKLSDYMTLQEAATAAVDSLLIDIDYNFIDGEAVDFGGKVLTIECKAKFIGDGVLNWNNLGSGSKVISPHMHTKTTPYTVYRFDDNGNWVTNPTTVLASVAQRLDKGYKPNVNDHDIWASLPDNVKNQVAGATLRVNSANNIIFTHPEATMGGYLFTLCNHILVESPRNFIAWESGITFENHHTTAWGTGNKVVGGEIKYGSGSAVLFIRNDGGDDHDGGVRDLISYRVGESGVKTYQNEIGGRSARNYRLVFDNITTIQCYYDGIDVNADTGSPTERVDDYTLAEYPWFQLPTQHIIRNIITRDCMGIGAWWDGQKNIIDNVVTYEAHKEGMFDRGTNNDITNITVVCANKDLTNLNQIVCEGGSRLRGIMVHAYTTQGYAVYAPSSEVSNVSCAGSGTKKILCTYVADIQGGNINVQHGENAMTLSMRPAMGGTINPSLVLTADCQVASPGNEASIVKLSAIQDGARVGELQLNRLGFKHMSIPVAESQLPESALEFNSSIGFFFGTDDELRILAKKPDGTFVTYSL
>3rivA
TSEEPPFDIRALRADIEDMISEKLELGPSLIRLAWHEAASYDCFKKDGSPNSASMRFKPECLYAGNKGLDIPRKALETLKKKYPQISYADLWVLAAYVAIEYMGGPTIPFCWGRVDAKDGSVCGPDGRLPDGSKTQSHVREVFRRLGFNDQETVALIGAHTCGECHIEFSGYHGPWTHDKNGFDNSFFTQLLDEDWVLNPKVEQMQLMDRATTKLMMLPSDVCLLLDPSYRKYVELYAKDNDRFNKDFANAFKKLTELGTRNLHKAPASES
>3riyA
GSFTARPSSSMADFRKFFAKAKHIVIISGAGVSAESGVPTFRGAGGYWRKWQAQDLATPLAFAHNPSRVWEFYHYRREVMGSKEPNAGHRAIAECETRLGKQGRRVVVITQNIDELHRKAGTKNLLEIHGSLFKTRCTSCGVVAENYKSPICPALSGKGAPEPGTQDASIPVEKLPRCEEAGCGGLLRPHVVWFGENLDPAILEEVDRELAHCDLCLVVGTSSVVYPAAMFAPQVAARGVPVAEFNTETTPATNRFRFHFQGPCGTTLPEALA
>3rjaA
GAIEACLSAAGVPIDIPGTADYERDVEPFNIRLPYIPTAIAQTQTTAHIQSAVQCAKKLNLKVSAKSGGHSYASFGFGGENGHLMVQLDRMIDVISYNDKTGIAHVEPGARLGHLATVLNDKYGRAISHGTCPGVGISGHFAHGGFGFSSHMHGLAVDSVVGVTVVLADGRIVEASATENADLFWGIKGAGSNFGIVAVWKLATFPAPKVLTRFGVTLNWKNKTSALKGIEAVEDYARWVAPREVNFRIGDYGAGNPGIEGLYYGTPEQWRAAFQPLLDTLPAGYVVNPTTSLNWIESVLSYSNFDHVDFITPQPVENFYAKSLTLKSIKGDAVKNFVDYYFDVSNKVKDRFWFYQLDVHGGKNSQVTKVTNAETAYPHRDKLWLIQFYDRYDNNQTYPETSFKFLDGWVNSVTKALPKSDWGMYINYADPRMDRDYATKVYYGENLARLQKLKAKFDPTDRFYYPQAVRPVK
>3rjdA
KAVITLQPPWVSVFQEETVTLHCEVLHLPGSSSTQWFLNGTATQTSTPSYRITSASVNDSGEYRCQRGLSGRSDPIQLEIHRGWLLLQVSSRVFTEGEPLALRCHAWKDKLVYNVLYYRNGKAFKFFHWNSNLTILKTNISHNGTYHCSGMGKHRYTSAGISVTVKELFPAPVLNASVTSPLLEGNLVTLSCETKLLLQRPGLQLYFSFYMGSKTLRGRNTSSEYQILTARREDSGLYWCEAATEDGNVLKRSPELELQVLG
>3rjoA
GFPLITITVRGRNVHMKQEHYMKGSDGAPDTGYLWHVPLTFITSKSDMVHRFLLKTKTDVLILPEEVEWIKFNVGMNGYYIVHYEDDGWDSLTGLLKGTHTAVSSNDRASLINNAFQLVSIGKLSIEKALDLSLYLKHETEIMPVFQGLNELIPMYKLMEKRDMNEVETQFKAFLIRLLRDLIDKQTWTDEGSVSERMLRSQLLLLACVHNYQPCVQRAEGYFRKWKESNGNLSLPVDVTLAVFAVGAQSTEGWDFLYSKYQFSLSSTEKSQIEFALCRTQNKEKLQWLLDESFKGDKIKTQEFPQILTLIGRNPVGYPLAWQFLRKNWNKLVQKFELGSSSIAHMVMGTTNQFSTRTRLEEVKGFFSSLKENGSQLRCVQQTIETIEENIGWMDKNFDKIRVWLQSEKLERMHHHHHH
>3rjtA
SNAMIEPGSKLVMVGDSITDCGRAHPVGEAPRGGLGNGYVALVDAHLQVLHPDWRIRVVNVGTSGNTVADVARRWEDDVMALQPDYVSLMIGVNDVWRQFDMPLVVERHVGIDEYRDTLRHLVATTKPRVREMFLLSPFYLEPNRSDPMRKTVDAYIEAMRDVAASEHVPFVDVQAEFDRLLAHLNTWVLAPDRVHPYLNGHLVIARAFLTAVGVL
>3rjvA
GATEPGSQYQQQAEAGDRRAQYYLADTWVSSGDYQKAEYWAQKAAAQGDGDALALLAQLKIRNPQQADYPQARQLAEKAVEAGSKSGEIVLARVLVNRQAGATDVAHAITLLQDAARDSESDAAVDAQMLLGLIYASGVHGPEDDVKASEYFKGSSSLSRTGYAEYWAGMMFQQGEKGFIEPNKQKALHWLNVSCLEGFDTGCEEFDRISKG
>3rk1A
MVGLADVAVLYSGGKDSNYALYWAIKNRFSVKFLVTMVSENEESYMYHTINANLTDLQARALGIPLVKGFTQGEKEKEVEDLKRVLSGLKIQGIVAGALASKYQRKRIEKVAKELGLEVYTPAWGRDAKEYMRELLNLGFKIMVVGVSAYGLDESWLGRILDESALEELITLNEKYKVHVAGEGGEFETFVLDMPLFKYKIVVDKAKKVWEPCTSSGKLIIEEAHLESKLEHHHHHH
>3rkcA
SRPFSVLRANDVLWLSLTAAEYDQTTYGSSTNPMYVSDTVTFVNVATGAQGVSRSLDWSKVTLDGRPLTTIQQYSKTFFVLPLRGKLSFWEAGTTKAGYPYNYNTTASDQILIENAPGHRVCISTYTTNLGSGPVSISAVGVLAPHSA
>3rkoC
MLLPWLILIPFIGGFLCWQTERFGVKVPRWIALITMGLTLALSLQLWLQGGYSLTQSAGIPQWQSEFDMPWIPRFGISIHLAIDGLSLLMVVLTGLLGVLAVLCSWKEIEKYQGFFHLNLMWILGGVIGVFLAIDMFLFFFFWEMMLVPMYFLIALWGHKASDGKTRITAATKFFIYTQASGLVMLIAILALVFVHYNATGVWTFNYEELLNTPMSSGVEYLLMLGFFIAFAVKMPVVPLHGWLPDAHSQAPTAGSVDLAGILLKTAAYGLLRFSLPLFPNASAEFAPIAMWLGVIGIFYGAWMAFAQTDIKRLIAYTSVSHMGFVLIAIYTGSQLAYQGAVIQMIAHGLSAAGLFILCGQLYERIHTRDMRMMGGLWSKMKWLPALSLFFAVATLGMPGTGNFVGEFMILFGSFQVVPVITVISTFGLVFASVYSLAMLHRAYFGKAKSQIASQELPGMSLRELFMILLLVVLLVLLGFYPQPILDTSHSAIGNIQQWFVNSVTTTRP
>3rkoF
MEFAFYICGLIAILATLRVITHTNPVHALLYLIISLLAISGVFFSLGAYFAGALEIIVYAGAIMVLFVFVVMMLNLGGSEIEQERQWLKPQVWIGPAILSAIMLVVIVYAILGVNDQGIDGTPISAKAVGITLFGPYVLAVELASMLLLAGLVVAFHVGREERAGEVLSNRKDDSAKRKTEEHA
>3rkrA
MGHHHHHHHHHHSSGHIDDDDKHMSSLSGQVAVVTGASRGIGAAIARKLGSLGARVVLTARDVEKLRAVEREIVAAGGEAESHACDLSHSDAIAAFATGVLAAHGRCDVLVNNAGVGWFGGPLHTMKPAEWDALIAVNLKAPYLLLRAFAPAMIAAKRGHIINISSLAGKNPVADGAAYTASKWGLNGLMTSAAEELRQHQVRVSLVAPGSVRTEFGVGLSAKKSALGAIEPDDIADVVALLATQADQSFISEVLVRPTLKK
>3rkvA
SNAEDDKLKSVEALRQKGNELFVQKDYKEAIDAYRDALTRLDTLILREKPGEPEWVELDRKNIPLYANMSQCYLNIGDLHEAEETSSEVLKREETNEKALFRRAKARIAAWKLDEAEEDLKLLLRNHPAAASVVAREMKIVTERRAEKKADSRVTYSKMFQP
>3rkxA
MSKYSQDVLQLLYKNKPNYISGQSIAESLNISRTAVKKVIDQLKLEGCKIDSVNHKGHLLQQLPDIWYQGIIDQYTKSSALFDFSEVYDSIDSTQLAAKKSLVGNQSSFFILSDEQTKGRGRFNRHWSSSKGQGLWMSVVLRPNVAFSMISKFNLFIALGIRDAIQHFSQDEVKVKWPNDIYIDNGKVCGFLTEMVANNDGIEAIICGIGINLTQQLENFDESIRHRATSIQLHDKNKLDRYQFLERLLQEIEKRYNQFLTLPFSEIREEYNAASNIWNRTLLFTENDKQFKGQAIDLDYDGYLIVRDEAGESHRLISADIDF
>3rl5A
GAMAHGIPSQGKVTITVDEYSSNPTQAFTHYNINQSRFQPPHVHMVDPIPYDTPKPAGHTRFVCISDTRSRTDGIQMPYGDILLHTGDFTELGLPSEVKKFNDWLGNLPYEYKIVIAGNHELTFDKEFMADLVKQDYYRFPSVSKLKPEDFDNVQSLLTNSIYLQDSEVTVKGFRIYGAPWTPWFNGWGFNLPRGQSLLDKWNLIPEGTDILMTHGPPLGFRDWVPKELQRVGCVELLNTVQRRVRPKLHVFGGIHEGYGTMTDGYTTYINASTCTVSFQPTNPPIIFDLPNPQGS
>3rleA
GMGSSQSVEIPGGGTEGYHVLRVQENSPGHRAGLEPFFDFIVSINGSRLNKDNDTLKDLLKANVEKPVKMLIYSSKTLELRETSVTPSNLWGGQGLLGVSIRFCSFDGANENVWHVLEVESNSPAALAGLRPHSDYIIGADTVMNESEDLFSLIETHEAKPLKLYVYNTDTDNCREVIITPNSAWGGEGSLGCGIGYGYLHRIPTRPFE
>3rlfB
MASVQLQNVTKAWGEVVVSKDINLDIHEGEFVVFVGPSGCGKSTLLRMIAGLETITSGDLFIGEKRMNDTPPAERGVGMVFQSYALYPHLSVAENMSFGLKLAGAKKEVINQRVNQVAEVLQLAHLLDRKPKALSGGQRQRVAIGRTLVAEPSVFLLDEPLSNLDAALRVQMRIEISRLHKRLGRTMIYVTHDQVEAMTLADKIVVLDAGRVAQVGKPLELYHYPADRFVAGFIGSPKMNFLPVKVTATAIDQVQVELPMPNRQQVWLPVESRDVQVGANMSLGIRPEHLLPSDIADVILEGEVQVVEQLGNETQIHIQIPSIRQNLVYRQNDVVLVEEGATFAIGLPPERCHLFREDGTACRRLHKEPGVASASHHHHHH
>3rlfF
MDVIKKKHWWQSDALKWSVLGLLGLLVGYLVVLMYAQGEYLFAITTLILSSAGLYIFANRKAYAWRYVYPGMAGMGLFVLFPLVCTIAIAFTNYSSTNQLTFERAQEVLLDRSWQAGKTYNFGLYPAGDEWQLALSDGETGKNYLSDAFKFGGEQKLQLKETTAQPEGERANLRVITQNRQALSDITAILPDGNKVMMSSLRQFSGTQPLYTLDGDGTLTNNQSGVKYRPNNQIGFYQSITADGNWGDEKLSPGYTVTTGWKNFTRVFTDEGIQKPFLAIFVWTVVFSLITVFLTVAVGMVLACLVQWEALRGKAVYRVLLILPYAVPSFISILIFKGLFNQSFGEINMMLSALFGVKPAWFSDPTTARTMLIIVNTWLGYPYMMILCMGLLKAIPDDLYEASAMDGAGPFQNFFKITLPLLIKPLTPLMIASFAFNFNNFVLIQLLTNGGPDRLGTTTPAGYTDLLVNYTYRIAFEGGGGQDFGLAAAIATLIFLLVGALAIVNLKATRMKFD
>3rlfG
MAMVQPKSQKARLFITHLLLLLFIAAIMFPLLMVVAISLRQGNFATGSLIPEQISWDHWKLALGFSVEQADGRITPPPFPVLLWLWNSVKVAGISAIGIVALSTTCAYAFARMRFPGKATLLKGMLIFQMFPAVLSLVALYALFDRLGEYIPFIGLNTHGGVIFAYLGGIALHVWTIKGYFETIDSSLEEAAALDGATPWQAFRLVLLPLSVPILAVVFILSFIAAITEVPVASLLLRDVNSYTLAVGMQQYLNPQNYLWGDFAAAAVMSALPITIVFLLAQRWLVNGLTAGGVKG
>3rloA
GSVDDSAQSDLKEVMVLNATESFVYEPKEQKKMFHATVATENEVFRVKVFNIDLKEKFTPKKIIAIANYVCRNGFLEVYPFTLVADVNADRNMEIPKGLIRSASVTPKINQLCSQTKGSFVNGVFEVHKKNVRGEFTYYEIQDNTGKMEVVVHGRLTTINCEEGDKLKLTCFELAPKSGNTGELRSVIHSHIKVIKTRKNAAAS
>3rlsA
IKTLSVSRPIIYGNTAKKMGSVKPPNAPAEHTHLWTIFVRGPQNEDISYFIKKVVFKLHDTYPNPVRSIEAPPFELTETGWGEFDINIKVYFVEEANEKVLNFYHRLRLHPYANPVPNSDNGNEQNTTDHNSKDAEVSSVYFDEIVFNEPNEEFFKILMSRPGNLLPSLERPHRD
>3rm3A
MGSSHHHHHHSSGLVPRGSHMSEQYPVLSGAEPFYAENGPVGVLLVHGFTGTPHSMRPLAEAYAKAGYTVCLPRLKGHGTHYEDMERTTFHDWVASVEEGYGWLKQRCQTIFVTGLSMGGTLTLYLAEHHPDICGIVPINAAVDIPAIAAGMTGGGELPRYLDSIGSDLKNPDVKELAYEKTPTASLLQLARLMAQTKAKLDRIVCPALIFVSDEDHVVPPGNADIIFQGISSTEKEIVRLRNSYHVATLDYDQPMIIERSLEFFAKHAG
>3rm5A
TYSTVSINTPPPYLTLACNEKLPTVLSIAGTDPSGGAGIEADVKTITAHRCYAMTCITALNAQTPVKVYSINNTPKEVVFQTLESNLKDMKCNVIKTGMLTAAAIEVLHEKLLQLGENRPKLVVDPVLVATSGSSLAGKDIVSLITEKVAPFADILTPNIPECYKLLGEERKVNGLQDIFQIAKDLAKITKCSNILVKGGHIPWNDEKEKYITDVLFLGAEQKFIIFKGNFVNTTHTHGTGCTLASAIASNLARGYSLPQSVYGGIEYVQNAVAIGCDVTKETVKDNGPINHVYAVEIPLEKMLSDECFTASDVIPKKPLKSAADKIPGGNFYEYLINHPKVKPHWDSYINHEFVKKVADGTLERKKFQFFIEQDYAYLVDYARVHCIAGSKAPCLEDMEKELVIVGGVRTEMGQHEKRLKEVFGVKDPDYFQKIKRGPALRAYSRYFNDVSRRGNWQELVASLTPCLMGYGEALTKMKGKVTAPEGSVYHEWCETYASSWYREAMDEGEKLLNHILETYPPEQLDTLVTIYAEVCELETNFWTAALEYE
>3rmhA
GSTDITQYEVVEDHNISQLNHLQHLTPKIYVLNVYIIDVEIVYDQEIRIKVVNELPLVGKYVPPVDILEVYITGKEEVQNFLGDEVLTMDIFTPLLNETSRLRVFQRPSKTDRIIRWSPIECTIQELRLQRMFRLRDTIKVEETLSLTQ
>3rmjA
GIDPFTMTQTNRVIIFDTTLRDGEQSPGAAMTKEEKIRVARQLEKLGVDIIEAGFAAASPGDFEAVNAIAKTITKSTVCSLSRAIERDIRQAGEAVAPAPKKRIHTFIATSPIHMEYKLKMKPKQVIEAAVKAVKIAREYTDDVEFSCEDALRSEIDFLAEICGAVIEAGATTINIPDTVGYSIPYKTEEFFRELIAKTPNGGKVVWSAHCHNDLGLAVANSLAALKGGARQVECTVNGLGERAGNASVEEIVMALKVRHDLFGLETGIDTTQIVPSSKLVSTITGYPVQPNKAIVGANAFSHESGIHQDGVLKHRETYEIMSAESVGWATNRLSLGKLSGRNAFKTKLADLGIELESEEALNAAFARFK
>3rn5A
GSVDSIREGFQKRCLPVMVLKAKKPFTFETQEGKQEMFHATVATEKEFFFVKVFNTLLKDKFIPKRIIIIARYYRHSGFLEVNSASRVLDAESDQKVNVPLNIIRKAGETPKINTLQTQPLGTIVNGLFVVQKVTEKKKNILFDLSDNTGKMEVLGVRNEDTMKCKEGDKVRLTFFTLSKNGEKLQLTSGVHSTIKVIKAKKKTAAAS
>3rnqB
LFTVTAPKEVYTVDVGSSVSLECDFDRRECTELEGIRASLQKVENDTSLQSERATLLEEQLPLGKALFHIPSVQVRDSGQYRCLVICGAAWDYKYLTVKVKASYMRIDTRILEVPGTGEVQLTCQARGYPLAEVSWQNVSVPANTSHIRTPEGLYQVTSVLRLKPQPSRNFSCMFWNAHMKELTSAIIDPLSRMEPKVPRT
>3rnsA
SNAMVKIEVAKPINFNRLITSKEAEVVSMRILNQPNSYISLFSLAKDEEITAEAMLGNRYYYCFNGNGEIFIENNKKTISNGDFLEITANHNYSIEARDNLKLIEIGEKIGDGNMENKTLKMLESASAFNLAEVVEYQEGKIVSKNLVAKPNLVMTIMSFWKGESLDPHKAPGDALVTVLDGEGKYYVDGKPFIVKKGESAVLPANIPHAVEAETENFKMLLILVKE
>3rnvA
DPVLSEIKMPTKHHLVIGNSGDPKYIDLPEIEENKMYIAKEGYCYINIFLAMLVNVKESQAKEFTKVVRDKLVGELGKWPTLLDVATACYFLKVFYPDVANAELPRMLVDHKTKIIHVVDSYGSLSTGYHVLKTNTVEQLIKFTRCNLESSLKHYRVG
>3ro3A
GPGSRAAQGRAFGNLGNTHYLLGNFRDAVIAHEQRLLIAKEFGDKAAERIAYSNLGNAYIFLGEFETASEYYKKTLLLARQLKDRAVEAQSCYSLGNTYTLLQDYEKAIDYHLKHLAIAQELKDRIGEGRACWSLGNAYTALGNHDQAMHFAEKHLEISREVGD
>3ro6A
MKIADIQVRTEHFPLTRPYRIAFRSIEEIDNLIVEIRTADGLLGLGAASPERHVTGETLEACHAALDHDRLGWLMGRDIRTLPRLCRELAERLPAAPAARAALDMALHDLVAQCLGLPLVEILGRAHDSLPTSVTIGIKPVEETLAEAREHLALGFRVLKVKLCGDEEQDFERLRRLHETLAGRAVVRVDPNQSYDRDGLLRLDRLVQELGIEFIEQPFPAGRTDWLRALPKAIRRRIAADESLLGPADAFALAAPPAACGIFNIKLMKCGGLAPARRIATIAETAGIDLMWGCMDESRISIAAALHAALACPATRYLDLDGSFDLARDVAEGGFILEDGRLRVTERPGLGLVYPD
>3ro8A
GSHMAPLKDVYKNDFLIGNAISAEDLEGTRLELLKMHHDVVTAGNAMKPDALQPTKGNFTFTAADAMIDKVLAEGMKMHGHVLVWHQQSPAWLNTKKDDNNNTVPLGRDEALDNLRTHIQTVMKHFGNKVISWDVVNEAMNDNPSNPADYKASLRQTPWYQAIGSDYVEQAFLAAREVLDENPSWNIKLYYNDYNEDNQNKATAIYNMVKDINDRYAAAHNGKLLIDGVGMQGHYNINTNPDNVKLSLEKFISLGVEVSVSELDVTAGNNYTLPENLAVGQAYLYAQLFKLYKEHADHIARVTFWGMDDNTSWRAENNPLLFDKNLQAKPAYYGVIDPAEQ
>3rofA
AYFQGMVDVAFVCLGNICRSPMAEAIMRQRLKDRNIHDIKVHSRGTGSWNLGEPPHEGTQKILNKHNIPFDGMISELFEATDDFDYIVAMDQSNVDNIKSINPNLKGQLFKLLEFSNMEESDVPDPYYTNNFEGVYDMVLSSCDNLIDYIVKDANLKG
>3rotA
MVRDKYYLITHGSQDPYWTSLFQGAKKAAEELKVDLQILAPPGANDVPKQVQFIESALATYPSGIATTIPSDTAFSKSLQRANKLNIPVIAVDTRPKDKTKNPYLVFLGSDNLLAGKKLGEKALELTPSAKRALVLNPQPGHIGLEKRAYGIKTILQDKGIFFEELDVGTDPNQVQSRVKSYFKIHPETNIIFCLTSQALDPLGQMLLHPDRYDFNYQPQVYSFDKTPNTVSLIHKKLVNYVMDQQPFLMGYLSITQLVLMNRYQLNPVNINTAMAENLYFQSHHHHHHWSHPQFEK
>3rp9A
GSSHEAAAAQQHNSGTQHTVSGSQQEGQQRKQHHSSKPTASMPRPHSDWQIPDRYEIRHLIGTGSYGHVCEAYDKLEKRVVAIKKILRVFEDLIDCKRILREIAILNRLNHDHVVKVLDIVIPKDVEKFDELYVVLEIADSDFKKLFRTPVYLTELHIKTLLYNLLVGVKYVHSAGILHRDLKPANCLVNQDCSVKVCDFGLARTVDYPENGNSQLPISPREDDMNLVTFPHTKNLKRQLTGHVVTRWYRAPELILLQENYTEAIDVWSIGCIFAELLNMIKENVAYHADRGPLFPGSSCFPLSPDQKAGNDFKFHTRGNRDQLNVIFNILGTPSEEDIEALEKEDAKRYIRIFPKREGTDLAERFPASSADAIHLLKRMLVFNPNKRITINECLAHPFFKEVRIAEVETNATEKVRLPFNDWMNMDEPQLRYAFVKEIQRYHPEIQLPRRSPNRASS
>3rpdA
SNAMKTRLNKTSLNQALLPTSTAGSLPKPLWLAEPETLWSPWKLQGEELITGKHDALRLSLQDQQLAGIDIVSDGEQTRQHFVTTFIEHLNGVDFSKRKIVKIRDRYDASVPTVVGPVSRQKSVFVEDAKFLRKQTTQPIKWALPGPMTMIDTLYDDHYKSREKLAWEFAKILNEEAKELEAAGVDIIQFDEPAFNVFFDEVNDWGIACLERAIEGLKCETAVHICYGYGIKANTDWKKTLGSEWRQYEEVFPKLQKSNIDIISLECHNSHVPMELLELIRGKKVMVGAIDVATDTIETAEEVADTLRKALKFVDADKLYPCTNCGMTPLSHQVTRGKLNALSAGAEIVRKELLALR
>3rpeA
MHHHHHHSSGVDLGTENLYFQSNAMSNVLIINAMKEFAHSKGALNLTLTNVAADFLRESGHQVKITTVDQGYDIESEIENYLWADTIIYQMPAWWMGEPWILKKYIDEVFTDGHGRLYQSDGRTRSDATKGYGSGGLIQGKTYMLSVTWNAPREAFTDPEQFFHGVGVDGVYLPFHKANQFLGMKPLPTFMCNDVIKQPDIEGDIARYRQHLAENVNS
>3rppA
MGPLPRTVELFYDVLSPYSWLGFEILCRYQNIWNINLQLRPSLITGIMKDSGNKPPGLLPRKGLYMANDLKLLRHHLQIPIHFPKDFLSVMLEKGSLSAMRFLTAVNLEHPEMLEKASRELWMRVWSRNEDITEPQSILAAAEKAGMSAEQAQGLLEKIATPKVKNQLKETTEAACRYGAFGLPITVAHVDGQTHMLFGSDRMELLAHLLGEKWMGPIPPAVNARLLEHHHHHH
>3rpwA
SNAMLGLKRFRLPALASAAFIALGAGTAAAQSNVVIMQDPGGGYGDALRKVMYDPFEKETGIKVVTVQEARSGPRIKAQAEAGKAQWDLTFIFDQETKLLGDCCLADIDYSKLSESAHKTLAAMPDNLKRKKGVALQVIGVGLVYNKDKFKGDKAPQTWADFWDVKKFPGRRCMPAWPRFTFEAALMADGVTKDKLYPIDMDRALKKLKEIKPHVVKWWTTAAQPPQLILDGEADMCLAYTGSMSKLALEGAPIDLTFNQGFVYYDFFSIPKGAPNYDNALKLLSWRLDPKRAAQLTSTFPVALPSKVVFDAATDKNIARYWANNPENVAKAIEWSPDFWGAPSPAGNSTNEEYGQEKLNAMLAQ
>3rpzA
SNAMNVPFWTEEHVRATLPERDAESHKGTYGTALLLAGSDDMPGAALLAGLGAMRSGLGKLVIGTSENVIPLIVPVLPEATYWRDGWKKAADAQLEETYRAIAIGPGLPQTESVQQAVDHVLTADCPVILDAGALAKRTYPKREGPVILTPHPGEFFRMTGVPVNELQKKRAEYAKEWAAQLQTVIVLKGNQTVIAFPDGDCWLNPTGNGALAKGGTGDTLTGMILGMLCCHEDPKHAVLNAVYLHGACAELWTDEHSAHTLLAHELSDILPRVWKRFE
>3rq1A
SNAMTSVAAKHAKGKKLKDVIFVTAGQAQADAKENGRENVVNGTLGAIHDEEGNLVFLKTVKEEYLSLSDSEHVGYAPIAGIPDFLCAAEKECFGNFRPEGHIRSIATAGGTGGIHHLIHNYTEPGDEVLTADWYWGAYRVICSDTGRTLVTYSLFDEHNNFNHEAFQNRVNELAAKQTNVVVIFNTPGNNPTGYSIEDKDWDSILNFLKDLVAIGRNNVIIGIDVAYLDYSGEKDEVRAFFNKFSHLPKEILTCVCYSLSKGFTMYGQRVGAMIGISDDEEIADEFFEVNKSTSRATWSNICRPAMRTMANIVADPAKFKEYEAERNCYYQLIRDRADIFKQEAAQVGLPMLPYRGGFFITIPTDSANAICEELKKEHIYVIALANGIRIAACGIPKCQMTGLAEKIYNAMKSLGKL
>3rq4A
GPDRVTARELCENDDLATSLVLDPYLGFRTHKMNVSPVPPLRRQQHLRSALETFLRQRDLEAAYRALTLGGWTARYFQSRGPRQEAALKTHVYRYLRAFLPESGFTILPCTRYSMETNGAKIVSTRAWKKNEKLELLVGCIAELREADEGLLRAGENDFSIMYSTRKRSAQLWLGPAAFINHDCKPNCKFVPADGNAACVKVLRDIEPGDEVTCFYGEGFFGEKNEHCECHTCERKGEGAFRTRPRE
>3rqaA
SNAMSTLGTLAPAADTELFADTLSCELRLPAGFHVTADPGSHATAETLLRSLGQVEDLRSEDSSEERGELPLLVQRMDAKLDLILALIGRLVRQSDTRLALGTVHWSVRGIRLASPHAHPPGTTGSVLLQPSDWLPELLQLPADVLASASDGQQHWLWLRFAPLGTGLQDALERHLFRLHRRQIADARRQR
>3rqbA
SNAMSQLVTHAFDDATALSFDGRQFHGQVKAEYYNMVGPFGGITAATMLKAAMSHPERLGQPLALTVNFAAPAKVAPFVIEAVPVRTNRSTQHFTLTMMQDGEVVTTATAVFGIRRESWSHTEAVMPDVPPPADVPRFVAPAPLPWMQWYHVRLIRGSAFDEVQDATTYQWMRDDPPRPLDHAALAALCDTFVPRVYVKLKRPVPIGTVTFTVYFLADPETIFRQGTNELLGVARATGFSHGYFDQIGEVWSQDGDLLATTTQLVYMKAPVSGSS
>3rqtA
MGSSHHHHHHENLYFQGHSSGKDLNISLPLKTKSIAPYETDVPVKIGAAESLFKTNDQGKIEKALVKSYHQPNDTTLDIELKDNIKFQNGQKLTAEKVKSSLENSMKKSDLVKYSLPISSITAKGQKLTIKTNSAYPELVSELANPFMAIYDTDAKSDVNQTPVGTGPYQIKDYKQSRKISLSNFKDYWQGKPKLDHITVTYQEDGNNRVRNLESQKDDLITDVPVNKVQDIENNQNLKVSKESGFRTSLLMYNHTNKKMTKSVREALDHIIDRQGIADHIYQGYAKPATSPFNDKIPYIKEPKLTKQNIEQAKMLLAKDGYTKEHPLKIKLITYDGRPELSKIAQVLQSDAKKANIEIDIKSVDDIEGYLKDRSAWDATMYSFGTIPRGDTGYFFNQAYKKDGAINKGDYNNSNVDDLINQLNHTVDVKERHNISNDIIKLSSRDVPNSYIAYNDQIVAANSKVKNYKVTPEGIYLIDYRTTIER
>3rqwA
APADNAADARPVDVSVSIFINKIYGVNTLEQTYKVDGYIVAQWTGKPRKTPGDKPLIVENTQIERWINNGLWVPALEFINVVGSPDTGNKRLMLFPDGRVIYNARFLGSFSNDMDFRLFPFDRQQFVLELEPFSYNNQQLRFSDIQVYTENIDNEEIDEWWIRGKASTHISDIRYDHLSSVQPNQNEFSRITVRIDAVRNPSYYLWSFILPLGLIIAASWSVFWLESFSERLQTSFTLMLTVVAYAFYTSNILPRLPYTTVIDQMIIAGYGSIFAAILLIIFAHHRQANGVEDDLLIQRCRLAFPLGFLAIGCVLVIRGITL
>3rqzA
SNAMRILIISDVHANLVALEAVLSDAGRVDDIWSLGDIVGYGPRPRECVELVRVLAPNISVIGNHDWACIGRLSLDEFNPVARFASYWTTMQLQAEHLQYLESLPNRMIDGDWTVVHGSPRHPIWEYIYNARIAALNFPAFDTPLCFVGHTHVPLYIREDEALSNVAPHHPNDGEVLDVSSGRYIINPGAVGQPRDGDPRASYAIFEPDAQRVTFHRVEYRIADTQAQMREAGLPESLVTRLAAGV
>3rr6A
GPGSMRLGRIASPDGVAFVSIEGEDGREESAIAREIAEHPFGTPTFTGRQWPLADVRLLAPILASKVVAMGKNYAAHAAEMGGDPPESPVIFIKPNTSIIGPGLPIQLPPSATEVHHEGELAIVIGRPCKDVPAARAAENILGYTIGNDVSARDHQRADGQWTRAKGHDTFCPLGPWIVTDLDPADLEIRTEVNGQVRQRSRTSLLLHDVGAIVEWVSAVMTLLPGDVILTGTPEGVGPIVDGDTVSVTIEGIGTLSNPVVRKAK
>3rrkA
GSAGSGTIDDDDKMEKLIVAGPKRLARELLAELQKAGVVHIDPLRPDELGEYRLSPTEEAELKRWEAVVSQAEQSLTVVGLATVPSSKPFTGSLEEAEAVLRPVASRAEVLGKERAALEEEIQTIELFGKAAEKLAALAHGLDESPRLGVIPFLVAKPEELEAVRKALQEALADRFVLEAEPLENQLAALVVVKRSELEAARSSLSRLGLAELRFPGAYGAMPLGKAAARMKERARLAPEELVGIREEVARLSRESGEALIALWTRAKDEVARYKAVADMAAGKYGAALMGWVPQKAKGKVEEALGRLRDQIVYTFEPVDEHHESHQVPVTLENPAWAKPFELLHGFLNTPAYGSHD
>3rrlA
SNAMNKVITDLDKALSALKDGDTILVGGFGLCGIPEYAIDYIYKKGIKDLIVVSNNCGVDDFGLGILLEKKQIKKIIASYVGENKIFESQMLNGEIEVVLTPQGTLAENLHAGGAGIPAYYTPTGVGTLIAQGKESREFNGKEYILERAITGDYGLIKAYKSDTLGNLVFRKTARNFNPLCAMAAKICVAEVEEIVPAGELDPDEIHLPGIYVQHIYKGEKFEKRIEKITTRSTK
>3rrlB
MREAIIKRAAKELKEGMYVNLGIGLPTLVANEVSGMNIVFQSENGLLGIGAYPLEGSVDADLINAGKETITVVPGASFFNSADSFAMIRGGHIDLAILGGMEVSQNGDLANWMIPKKLIKGMGGAMDLVHGAKKVIVIMEHCNKYGESKVKKECSLPLTGKGVVHQLITDLAVFEFSNNAMKLVELQEGVSLDQVKEKTEAEFEVRL
>3rrwA
MADLNQRRQRSEFQSKIKILLSTTIKAKPELVPSLLKLALNDAMTYDKATKSGGANGSIRFSSELSRAENEGLSDGLSLIEEVKKEIDSISKGGPISYADIIQLAGQSAVKFTYLASAIRKCGGNEEKGNLLYTAYGSAGQWGLFDRNFGRSDATEADPEGRVPQWGKATVQEMKDKFIAVGLGPRQLAVMSAFLGPDQAATEQLLATDPQVAPWVQKYQRSRETVSQTDYEVDLITAFTKLSCLGQQINFEAYTYPVERINLSKLKL
>3rsbA
MDALIMAGGKGTRMGGVEKPLIKLCGRCLIDYVVSPLLKSKVNNIFIATSPNTPKTKEYINSAYKDYKNIVVIDTSGKGYIEDLNECIGYFSEPFLVVSSDLINLKSKIINSIVDYFYCIKAKTPDVEALAVMIPKEKYPNPSIDFNGLVPADINVVSPKHGYQKEEIMVIDELIFNINTKDDLKLAEMLLKKDGL
>3rscA
MGHHHHHHHHSSGHIEGRHMAHLLIVNVASHGLILPTLTVVTELVRRGHRVSYVTAGGFAEPVRAAGATVVPYQSEIIDADAAEVFGSDDLGVRPHLMYLRENVSVLRATAEALDGDVPDLVLYDDFPFIAGQLLAARWRRPAVRLSAAFASNEHYSFSQDMVTLAGTIDPLDLPVFRDTLRDLLAEHGLSRSVVDCWNHVEQLNLVFVPKAFQIAGDTFDDRFVFVGPCFDDRRFLGEWTRPADDLPVVLVSLGTTFNDRPGFFRDCARAFDGQPWHVVMTLGGQVDPAALGDLPPNVEAHRWVPHVKVLEQATVCVTHGGMGTLMEALYWGRPLVVVPQSFDVQPMARRVDQLGLGAVLPGEKADGDTLLAAVGAVAADPALLARVEAMRGHVRRAGGAARAADAVEAYLARA
>3rsiA
GPGSMSAARELLVERDGPVVILTMNRPHRRNALSTNMVSQFAAAWDEIDHDDGIRAAILTGAGSAYCVGGDLSDGWMVRDGSAPPLDPATIGKGLLLSHTLTKPLIAAVNGACLGGGCEMLQQTDIRVSDEHATFGLPEVQRGLVPGAGSMVRLKRQIPYTKAMEMILTGEPLTAFEAYHFGLVGHVVPAGTALDKARSLADRIVRNGPLAVRNAKEAIVRSGWLAEEDARAIEARLTRPVITSADAREGLAAFKEKREARFTGR
>3rsjA
IKDNSILDMRYENNKFIDISGYGSNISINGDVYIYSTNRNQFGIYSSKPSEVNIAQNNDIIYNGRYQNFSISFWVRIPKYFNKVNLNNEYTIIDCIRNNNSGWKISLNYNKIIWTLQDTAGNNQKLVFNYTQMISISDYINKWIFVTITNNRLGNSRIYINGNLIDEKSISNLGDIHVSDNILFKIVGCNDTRYVGIRYFKVFDTELGKTEIETLYSDEPDPSILKDFWGNYLLYNKRYYLLNLLRTDKSITQNSNFLNINQQRGVYQKPNIFSNTRLYTGVEVIIRKNGSTDISNTDNFVRKNDLAYINVVDRDVEYRLYADISIAKPEKIIKLIRTSNSNNSLGQIIVMDSIGNNCTMNFQNNNGGNIGLLGFHSNNLVASSWYYNNIRKNTSSNGCFWSFISKEHGWQEN
>3rsnA
SDTQAGSVDEENGRQLGEVELQCGICTKWFTADTFGIDTSSCLPFMTNYSFHCNVCHHSGNTYFLRKQANLKEMCLSALANLTWQSRTQDEHPKTMFSKDKDIIPFIDKYWECMTTRQRPGKMTWPNNIVKTMSKERDVFLVKEHPDPGSKDPEEDYPKFGLLDQDLSNIGPAYDNQ
>3rstA
PSSKIAVLEVSGTIQDNGDSSSLLGADGYNHRTFLKNLERAKDDKTVKGIVLKVNSPGGGVYESAEIHKKLEEIKKETKKPIYVSMGSMAASGGYYISTAADKIFATPETLTGSLGVIMESVNYSKLADKLGISFETIKSGAHADIMSPSREMTKEEKNIMQSMVDNSYEGFVDVISKGRGMPKAEVKKIADGRVYDGRQAKKLNLVDELGFYDDTITAMKKDHKDLKNASVISYEESFG
>3rt2A
MNGDETKKVESEYIKKHHRHELVESQCSSTLVKHIKAPLHLVWSIVRRFDEPQKYKPFISRCVVQGKKLEVGSVREVDLKSGLPATKSTEVLEILDDNEHILGIRIVGGDHRLKNYSSTISLHSETIDGKTGTLAIESFVVDVPEGNTKEETCFFVEALIQCNLNSLADVTERLQAESMEKKI
>3rt9A
MGSDKIHHHHHHMKEIDELTIKEYGVDSRILMERAGISVVLAMEEELGNLSDYRFLVLCGGGNNGGDGFVVARNLLGVVKDVLVVFLGKKKTPDCEYNYGLYKKFGGKVVEQFEPSILNEFDVVVDAIFGTGLRGEITGEYAEIINLVNKSGKVVVSVDVPSGIDSNTGKVLRTAVKADLTVTFGVPKIGHILFPGRDLTGKLKVANIGHPVHLINSINRYVITREMVRSLLPERPRDSHKGTYGKVLIIAGSRLYSGAPVLSGMGSLKVGTGLVKLAVPFPQNLIATSRFPELISVPIDTEKGFFSLQNLQECLELSKDVDVVAIGPGLGNNEHVREFVNEFLKTLEKPAVIDADAINVLDTSVLKERKSPAVLTPHPGEMARLVKKTVGDVKYNYELAEEFAKENDCVLVLKSATTIVTDGEKTLFNITGNTGLSKGGSGDVLTGMIAGFIAQGLSPLEASTVSVYLHGFAAELFEQDERGLTASELLRLIPEAIRRLKE
>3rtyA
KEDSFCCVISMHDGIVLYTTPSITDVLGYPRDMWLGRSFIDFVHLKDRATFASQITTGIPIAESRGSVPKDAKSTFCVMLRRYRGLKSGGFGVIGRPVSYEPFRLGLTFREAPEEARPDNYMVSNGTNMLLVICATPIKSSYKVPDEILSQKSPKFAIRHTATGIISHVDSAAVSALGYLPQDLIGRSIMDFYHHEDLSVMKETYETVMKKGQTAGASFCSKPYRFLIQNGCYVLLETEWTSFVNPWSRKLEFVVGHHRVFQGPKQCNVFEAAPTCKLKISEEAQSRNTRIKEDIVKRLAETVSRPSETVKQEVSRRCQALASFMETLMDEVSRADLKL
>3rufA
HHHHHHMDIYMSRYEEITQQLIFSPKTWLITGVAGFIGSNLLEKLLKLNQVVIGLDNFSTGHQYNLDEVKTLVSTEQWSRFCFIEGDIRDLTTCEQVMKGVDHVLHQAALGSVPRSIVDPITTNATNITGFLNILHAAKNAQVQSFTYAASSSTYGDHPALPKVEENIGNPLSPYAVTKYVNEIYAQVYARTYGFKTIGLRYFNVFGRRQDPNGAYAAVIPKWTAAMLKGDDVYINGDGETSRDFCYIDNVIQMNILSALAKDSAKDNIYNVAVGDRTTLNELSGYIYDELNLIHHIDKLSIKYREFRSGDVRHSQADVTKAIDLLKYRPNIKIREGLRLSMPWYVRFLKG
>3ruiA
GSDPLKIADQSVDLNLKLMKWRILPDLNLDIIKNTKVLLLGAGTLGCYVSRALIAWGVRKITFVDNGTVSYSNPVRQALYNFEDCGKPKAELAAASLKRIFPLMDATGVKLSIPMIGHKLVNEEAQHKDFDRLRALIKEHDIIFLLVDSRESRWLPSLLSNIENKTVINAALGFDSYLVMRHGNRDEQSSKQLGCYFCHDVVAPTDSLTDRTLDQMSTVTRPGVAMMASSLAVELMTSLLQTKYSGSETTVLGDIPHQIRGFLHNFSILKLETPAYEHCPACSPKVIEAFTDLGWEFVKKALEHPLYLEEISGLSVIKQEVERLGNDVFEWEDDESDEIA
>3ruvA
MSQQPGVLPENMKRYMGRDAQRMNILAGRIIAETVRSTLGPKGMDKMLVDDLGDVVVTNDGVTILREMSVEHPAAKMLIEVAKTQEKEVGDGTTTAVVVAGELLRKAEELLDQNVHPTIVVKGYQAAAQKAQELLKTIACEVGAQDKEILTKIAMTSITGKGAEKAKEKLAEIIVEAVSAVVDDEGKVDKDLIKIEKKSGASIDDTELIKGVLVDKERVSAQMPKKVTDAKIALLNCAIEIKETETDAEIRITDPAKLMEFIEQEEKMLKDMVAEIKASGANVLFCQKGIDDLAQHYLAKEGIVAARRVKKSDMEKLAKATGANVIAAIAALSAQDLGDAGLVEERKISGDSMIFVEECKHPKAVTMLIRGTTEHVIEEVARAVDDAVGVVGCTIEDGRIVSGGGSTEVELSMKLREYAEGISGREQLAVRAFADALEVIPRTLAENAGLDAIEILVKVRAAHASNGNKCAGLNVFTGAVEDMCENGVVEPLRVKTQAIQSAAESTEMLLRIDDVIAAEKLRGAPDMGDMGGMPGMGGMPGMM
>3rv1A
SNELKVREFYRLHNACVKLKESIKLIYENPLVTDQNVLNLGTAENTIDYTILNTPTLNVAKTLLGNRYSLDLIDLFQSHDFKDSNTDVDMFIKYPVVYDENLENLAFMHKSFPNMNAHLNDAQKTQLSNERLEFLGDSWLGALVSYIVYTRFPSANEGMLSQMKESIVNNNNLFDWSTKLNFTKRLQGNIATPTRVVKDKMSKRYADCVQAYIGALVIDRFGTEFLDIKEWLEELSEKKLAKSSQM
>3rvcA
MTMASVPASRYLTDMTLEEMSRDWSMLIPKQKVAGPLCIRMDQAIMDKNIILKANFSVIFDRLETLILLRAFTEEGAIVGEISPLPSLPGHTAEDVKNAVGVLIGGLEANDNTVRVSETLQRFAWRSSNENGRPPLTPKQKREMAGTIRSEV
>3rvyA
MDYKDDDDKGSLVPRGSHMYLRITNIVESSFFTKFIIYLIVLNGITMGLETSKTFMQSFGVYTTLFNQIVITIFTIEIILRIYVHRISFFKDPWSLFDFFVVAISLVPTSSGFEILRVLRVLRLFRLVTAVPQMRKIVSALISVIPGMLSVIALMTLFFYIFAIMATQLFGERFPEWFGTLGESFYTLFQVMTLESWSMGIVRPLMEVYPYAWVFFIPFIFVVTFVMINLVVAICVDAMAILNQKEEQHIIDEVQSHEDNINNEIIKLREEIVELKELIKTSLKN
>3rw6A
VRRDRAPPERGGAGTSQDGTSKNWFKITIPYGRKYDKAWLLSMIQSKCSVPFTPIEFHYENTRAQFFVEDASTASALKAVNYKILDRENRRISIIINSSAPPHTILNELKPEQVEQLKLIMSKRYDGSQQALDLKGLRSDPDLVAQNIDVVLNRRSCMAATLRIIEENIPELLSLNLSNNRLYRLDDMSSIVQKAPNLKILNLSGNELKSERELDKIKGLKLEELWLDGNSLCDTFRDQSTYISAIRERFPKLLRLDGHELPPPIAF
>3rwbA
TERLAGKTALVTGAAQGIGKAIAARLAADGATVIVSDINAEGAKAAAASIGKKARAIAADISDPGSVKALFAEIQALTGGIDILVNNASIVPFVAWDDVDLDHWRKIIDVNLTGTFIVTRAGTDQMRAAGKAGRVISIASNTFFAGTPNMAAYVAAKGGVIGFTRALATELGKYNITANAVTPGLIESDGVKASPHNEAFGFVEMLQAMKGKGQPEHIADVVSFLASDDARWITGQTLNVDAGMVRH
>3rwlA
MVHHHHHHSSGEHTGQSAAATMPLDSIDVSIPELFYNDSVGEYFKRLRKDDPVHYCADSAFGPYWSITKYNDIMHVDTNHDIFSSDAGYGGIIIDDGIQKGGDGGLDLPNFIAMDRPRHDEQRKAVSPIVAPANLAALEGTIRERVSKTLDGLPVGEEFDWVDRVSIEITTQMLATLFDFPFEERRKLTRWSDVTTAAPGGGVVESWDQRKTELLECAAYFQVLWNERVNKDPGNDLISMLAHSPATRNMTPEEYLGNVLLLIVGGNDTTRNSMTGGVLALHKNPDQFAKLKANPALVETMVPEIIRWQTPLAHMRRTAIADSELGGKTIRKGDKVVMWYYSGNRDDEVIDRPEEFIIDRPRPRQHLSFGFGIHRCVGNRLAEMQLRILWEEILTRFSRIEVMAEPERVRSNFVRGYAKMMVRVHA
>3rwnA
GPKVPEFGSSRIDALEYATTRKKSEVVYSGVSVTIPTAPTNLVSLLKTLTPSSGTLAPFFDTVNNKMVVFNENKTLFFKLSIVGTWPSGTANRSMQLTFSGSVPDTLVSSRNSATTTDNILLATFFSVDKDGFLATNGSTLTIQSNGASFTATTIKIIAEQ
>3rx6A
MESTALQQAFDTCQNNKAAWLQRKNELAAAEQEYLRLLSGEGRNVSRLDELRNIIEVRKWQVNQAAGRYIRSHEAVQHISIRDRLNDFMQQHGTALAAALAPELMGYSELTAIARNCAIQRATDALREALLSWLAKGEKINYSAQDSDILTTIGFRPDVASVDDSREKFTPAQNMIFSRKSAQLASRQSV
>3rx9A
GGLTQRVADGTVSATKSLFYRQIKTLHLDIRAREAINTSAAGIPLSVVVRIYQLKDNRSFDSADYQALFTGDNEILAGDIIAQKDVWLQPGGSVAVDMPLDDAAKFTGVAAMFLEPDQKKNTWRVVLGRDELEPDTPRLIEVSGNTLTLLPVKDK
>3rxyA
SNAMAGLSTAELVDIALEMAEMRTLPADSAVYVESTDLKRVMMGIDIGPAELLLARQLGCDGVIAHHPAGGSATLNFPEVLTRHVELMVEHGVPATAARDAIQGLLTRSLLRAQSANHDHTPSVARLLEMPFLNIHLPLDEVGRRIMVKTIQEAVEPLGDEARVQDAIDALMTLPEFAGAATRIMVPVGAVDQPLGKIAVVHGAGTNGGYAVARAYFDHGVRTVLYIHIAPEEAERLRREGGGNLIVTGHIASDLVGINRYVQALEERGVEVVRMSGL
>3ry4A
APPKAVLKLEPPWINVLQEDSVTLTCQGARSPESDSIQWFHNGNLIPTHTQPSYRFKANNNDSGEYTCQTGQTSLSDPVHLTVLFEWLVLQTPHLEFQEGETIMLRCHSWKDKPLVKVTFFQNGKSQKFSHLDPTFSIPQANHSHSGDYHCTGNIGYTLFSSKPVTITVQ
>3ry7A
MTNKVVILGSTNVDQFLTVERYAQPGETLHVEEAQKAFGGGKGANQAIATARMQADTTFITKIGTDGVADFILEDFKVAHIDTSYIIKTAEAKTGQAFITVNAEGQNTIYVYGGANMTMTPEDVINAKDAIINADFVVAQLEVPIPAIISAFEIAKAHGVTTVLNPAPAKALPNELLSLIDIIVPNETEAELLSGIKVTNEQSMKDNANYFLSIGIKTVLITLGKQGTYFATKNQSQHIEAYKVNAIDTTAAGDTFIGAFVSRLNKSQDNLADAIDFGNKASSLTVQKHGAQASIPLLEEVNQV
>3rysA
METFGEKTTSTAPPVAELHLHIEGTLQPELIFALAERNGIELPYEDIEELREKYEFTDLQSFLDLYYANMAVLQTEQDFTDMTRAYLERAAAGGVRHAEIMMDPQAHTSRGVALETCVNGVANALATSEEDFGVSTLLIAAFLRDMSEDSALEVLDQLLAMHAPIAGIGLDSAEVGNPPSKFERLYQRAAEAGLRRIAHAGEEGPASYITEALDVLHVERIDHGIRCMEDTDVVQRLVAEQVPLTVCPLSNVRLRAVDKLADHPLPEMLAIGLNVCVNSDDPAYFGGYVDDNFEQLVKVLEFSVPEQATLAANSIRSSFASDARKAVLLDEVTEWVKASVTPA
>3rz3A
GAMGSPSSQKALLLELKGLQEEPVEGFRVTLVDEGDLYNWEVAIFGPPNTYYEGGYFKARLKFPIDYPYSPPAFRFLTKMWHPNIYETGDVCISILHPPVDDPQSGELPSERWNPTQNVRTILLSVISLLNEPNTFSPANVDASVMYRKWKESKGKDREYTDIIRKQVLGTKVDAERDGVKVP
>3s18A
TKTGYINAAFRSSRNNEAYLFINDKYVLLDYAPGTSNDKVLYGPSFVRDGYKSLAKTIFGTYGIDCSFDTEYNEAFIFYENFCARIDYAPHSDKDKIISGPKKIADMFPFFKGTVFENGIDAAFRSTKGKEVYLFKGDKYARIDYLTNRLVQNKSISDTGFPCLRGTIFEAGMDSAFASHKTNEAYLFKGEYYARINFTPGSTNDIMGGVKKTLDYWPSLRGIIPLE
>3s1sA
MGGKGLNNCVFSYLPSYGDDEVSVYHPICEAALNQALVNTGLDSTYEVVHHELVGSIEADFVIKNKQTKKYLLIVEVKRTKSQVSSTRYRLQAQSYVREANIKVEQHYYCLTNLEIIDFFKHDPNKPVVSQQIIEPSPIVVGNFSDTVSEFYNRLVEAFQNIIDISVNDAGTYKSSTANLVDILENRKDNSTSWHQALVVAGYEYIRGVLRGQNVEVPTRDAIYFKSRPGRLLEEGRKIDFNVLFSEPEPNTNDNDIWNVNLLSSLNDLGRRILTGDELAELIHDIATRGRGHEGVVPTDIELGKVLSIISQHILGRPLTEDEVISDPAAGSGNLLATVSAGFNNVMPRQIWANDIETLFLELLSIRLGLLFPQLVSSNNAPTITGEDVCSLNPEDFANVSVVVMNPPYVSGVTDPAIKRKFAHKIIQLTGNRPQTLFGQIGVEALFLELVTELVQDGTVISAIMPKQYLTAQGNESKAFREFLVGNFGLEHIFLYPREGLFEEVIKDTVVFVGRKGSSVEEIEVLDSFTPLEQVDLHNLKRALSNSSNEQIIQPMGMELRKEKREELENRVTVGWRHITSNGRVAEEWITNNLESHCIRLVASDYDLRRGRVGNKGASDLLFINSKKKLWDLLDESVPRDWLYPALRKVNEINTPIFNEDATPVRFLCPPNSAYQDGTGESIILDKILDVYVDFQVYKSKQKKFEKSKEELKEILYKESDFYSSEHTVFIPRALRRSARAFINEQKVFCSTNALEVFGGNSEEMWLLLSWLSSVFAQLQFEAMAKDQEGERKLEKKSIQNLYIPNLGDIDDVLKQDLIEEVREIHFFDLCRPRVRKLDLLWAKVFWSGNEMSKTKEAAELLEDLVFERYPEGSQIGE
>3s1xA
MKIFLDTANIDEIRTGVNWGIVDGVTTNPTLISKEAVNGKKYGDIIREILKIVDGPVSVEVVSTKYEGMVEEARKIHGLGDNAVVKIPMTEDGLRAIKTLSSEHINTNCTLVFNPIQALLAAKAGVTYVSPFVGRLDDIGEDGMQIIDMIRTIFNNYIIKTQILVASIRNPIHVLRSAVIGADVVTVPFNVLKSLMKHPKTDEGLAKFLEDWKKVSPDGKLIL
>3s21A
LVPRGSHMLFQNVSIAGLAHIDAPHTLTSKEINERLQPTYDRLGIKTDVLGDVAGIHARRLWDQDVQASDAATQAARKALIDANIGIEKIGLLINTSVSRDYLEPSTASIVSGNLGVSDHCMTFDVANACLAFINGMDIAARMLERGEIDYALVVDGETANLVYEKTLERMTSPDVTEEEFRNELAALTLGCGAAAMVMARSELVPDAPRYKGGVTRSATEWNKLCRGNLDRMVTDTRLLLIEGIKLAQKTFVAAKQVLGWAVEELDQFVIHQVSRPHTAAFVKSFGIDPAKVMTIFGEHGNIGPASVPIVLSKLKELGRLKKGDRIALLGIGSGLNCSMAEVVW
>3s25A
GLNSSYVNGNTAGNLYNAGLFCESDGEVFFSNTNDNGRLYAMNIDGSNIHKLSNDTAMYINADKNYVYYVRNNNQKITSQTFFSYDRNSLCRIKRNGHGSTVLDPDPCIYASLIGNYIYYLHYDTQTATSLYRIRIDGEEKKKIKNHYLFTCNTSDRYFYYNNPKNGQLYRYDTASQSEALFYDCNCYKPVVLDDTNVYYMDVNRDNAIVHVNINNPNPVVLTEANIEHYNVYGSLIFYQRGGDNPALCVVKNDGTGFKELAKGEFCNINVTSQYVYFTDFVSNKEYCTSTQNPDTIKALQP
>3s26A
QDSTQNLIPAPSLLTVPLQPDFRSDQFRGRWYVVGLAGNAVQKKTEGSFTMYSTIYELQENNSYNVTSILVRDQDQGCRYWIRTFVPSSRAGQFTLGNMHRYPQVQSYNVQVATTDYNQFAMVFFRKTSENKQYFKITLYGRTKELSPELKERFTRFAKSLGLKDDNIIFSVPTDQCIDNSAWSHPQFEK
>3s28A
MANAERMITRVHSQRERLNETLVSERNEVLALLSRVEAKGKGILQQNQIIAEFEALPEQTRKKLEGGPFFDLLKSTQEAIVLPPWVALAVRPRPGVWEYLRVNLHALVVEELQPAEFLHFKEELVDGVKNGNFTLELDFEPFNASIPRPTLHKYIGNGVDFLNRHLSAKLFHDKESLLPLLKFLRLHSHQGKNLMLSEKIQNLNTLQHTLRKAEEYLAELKSETLYEEFEAKFEEIGLERGWGDNAERVLDMIRLLLDLLEAPDPCTLETFLGRVPMVFNVVILSPHGYFAQDNVLGYPDTGGQVVYILDQVRALEIEMLQRIKQQGLNIKPRILILTRLLPDAVGTTCGERLERVYDSEYCDILRVPFRTEKGIVRKWISRFEVWPYLETYTEDAAVELSKELNGKPDLIIGNYSDGNLVASLLAHKLGVTQCTIAHALEKTKYPDSDIYWKKLDDKYHFSCQFTADIFAMNHTDFIITSTFQEIAGSKETVGQYESHTAFTLPGLYRVVHGIDVFDPKFNIVSPGADMSIYFPYTEEKRRLTKFHSEIEELLYSDVENKEHLCVLKDKKKPILFTMARLDRVKNLSGLVEWYGKNTRLRELANLVVVGGDRRKESKDNEEKAEMKKMYDLIEEYKLNGQFRWISSQMDRVRNGELYRYICDTKGAFVQPALYEAFGLTVVEAMTCGLPTFATCKGGPAEIIVHGKSGFHIDPYHGDQAADTLADFFTKCKEDPSHWDEISKGGLQRIEEKYTWQIYSQRLLTLTGVYGFWKHVSNLDRLEARRYLEMFYALKYRPLAQAVPLAQDDVEHHHHHH
>3s2jA
MTSLEKARELLREFPVVDGHNDLPWALREQVRYDLDARDIAADQSAHLHTDLARLRSGGVGAQYWSVYVRSDLPGAVTATLEQIDCVRRLIDRHPGELRAALTAADMEAARAEGRIASLMGAEGGHSIDNSLATLRALYALGVRYMTLTHNDNNAWADSATDEPGVGGLSAFGREVVREMNREGMLVDLSHVAATTMRDALDTSTAPVIFSHSSSRAVCDHPRNIPDDVLERLSANGGMAMVTFVPKFVLQAAVDWTAEADDNMRAHGFHHLDSSPEAMKVHAAFEERVPRPVATVSTVADHLDHMREVAGVDHLGIGGDYDGTPFTPDGLGDVSGYPNLIAELLDRGWSQSDLAKLTWKNAVRVLDAAEDVSRGLRAARGPSNATIEQLDGTAAEQPEG
>3s30A
GADILNCILPAEMLTGTDIDYNRPYDKSLNAYPIYIEVNNGTDLTRLAPTFELTEGASIEPANGSTQNFTNPVRYTVTSEDKNWHRTYAINIHYPETKSIPTVFNFENVKTVPYNKNEYYVLYEAASGYSTLTWSSGNQGFALTGSGYTPNDFPTSISPNGRTGNCLQLITRKTGSLGTLVGMPIAAGNLFIGSFDIGSAMSDALSATKFGTTFYYEPIKLVGYYKYKAGPEFYENGESTNRKDVFNIYALFYEKTKDVQMLDGHIAKNNYEHENMVAAAVITDTHETSEWTRFELDFNYEHYGKTIDPQKLANGGYNVSIVLSASKDGDVFQGAPGSTLLIDDLELVCKQPLR
>3s3tA
SNARYTNILVPVDSSDAAQAAFTEAVNIAQRHQANLTALYVVDDSAYHTPALDPVLSELLDAEAAHAKDAMRQRQQFVATTSAPNLKTEISYGIPKHTIEDYAKQHPEIDLIVLGATGTNSPHRVAVGSTTSYVVDHAPCNVIVIR
>3s40A
GHMTKTKFEKVLLIVNPKAGQGDLHTNLTKIVPPLAAAFPDLHILHTKEQGDATKYCQEFASKVDLIIVFGGDGTVFECTNGLAPLEIRPTLAIIPGGTCNDFSRTLGVPQNIAEAAKLITKEHVKPVDVAKANGQHFLNFWGIGLVSEVSNNIDAEEKAKLGKIGYYLSTIRTVKNAETFPVKITYDGQVYEDEAVLVMVGNGEYLGGIPSFIPNVKCDDGTLDIFVVKSTGIQAFKDYIGKKLFEDSNENDIFHVKAKSIHIETEEEKEVDTDGESSLHTPCQIELLQGHFTMIYNPAVVGS
>3s44A
MKTITLYLDPASLPALNQLMDFTQNNEDKTHPRIFGLSRFKIPDNIITQYQNIHFVELKDNRPTEALFTILDQYPGNIELNIHLNIAHSVQLIRPILAYRFKHLDRVSIQQLNLYDDGSDEYVDLEKEENKDISAEIKQAEKQLSHYLLTGKIKFDNPTIARYVWQSAFPVKYHFLSTDYFEKAEFLQPLKEYLAENYQKMDWTAYQQLTPEQQAFYLTLVGFNDEVKQSLEVQQAKFIFTGTTTWEGNTDVREYYAQQQLNLLNHFTQAEGDLFIGDHYKIYFKGHPRGGEINDYILNNAKNITNIPANISFEVLMMTGLLPDKVGGVASSLYFSLPKEKISHIIFTSNKQVKSKEDALNNPYVKVMRRLGIIDESQVIFWDSLKQLGGGLEHHHHHH
>3s4oA
GPGSMNATLIDCCDPQKPSRVLFHFLILDAPSPSNLPTYIKELQHRGVRHLVRVCGPTYDATLVKSRGIDVHSWPFDDGAPPTRAVLDSWLKLLDTELARQQEDPSVPPPTIGVHCVAGLGRAPILVALALVEYGNVSALDAIALIREKRKGAINQTQMHWITKYKR
>3s52A
SNAMYQHRDWQGALLDFPVNKVVCVGSNYAEHIKEMGSTASVEPVLFIKPETALCDIRQPVSIPKDFGSVHHEIELAVLIGTPLKQASEDRVARAIAGYGVALDLTLRELQAGFKKAGQPWEKAKAFDGSCPISGFIPVAEFGDAQQADLSLTINGEIRQQGNTRDMITPIIPLISYMSRFFTLRAGDIVLTGTPQGVGPMQSGDMLKIMLNGKTVNTRII
>3s55A
GPGSMADFEGKTALITGGARGMGRSHAVALAEAGADIAICDRCENSDVVGYPLATADDLAETVALVEKTGRRCISAKVDVKDRAALESFVAEAEDTLGGIDIAITNAGISTIALLPEVESAQWDEVIGTNLTGTFNTIAAVAPGMIKRNYGRIVTVSSMLGHSANFAQASYVSSKWGVIGLTKCAAHDLVGYGITVNAVAPGNIETPMTHNDFVFGTMRPDLEKPTLKDVESVFASLHLQYAPFLKPEEVTRAVLFLVDEASSHITGTVLPIDAGATARMI
>3s57A
MSWRHIRAEGLDSSYTVLFGKAEADEIFQELEKEVEYFTGALARVQVFGKWHSVPRKQATYGDAGLTYTFSGLTLSPKPWIPVLERIRDHVSGVTGQTFNFVLINRYKDGSDHICEHRDDERELAPGSPIASVSFGASRDFVFRHKDSRGKSPSRRVAVVRLPLAHGSLLMMNHPTNTHWYHSLPVRKKVLAPRVNLTFRKILL
>3s5bA
HHHHHHGSPSRSAEIMKHGYPGFTNVRTYEDFVLSYDYKTRTAHWVCEHLTPERLKHAEGVDRKLCEFKPDITFPQKFLSQNTDYKCSGFDRGHLAAAGNHRKSQLAVDQTFYLSNMSPQVGRGFNRDKWNDLEMHCRRVAKKMINSYIITGPLYLPKLEGDGKKYIKYQVIGDNNVAVPTHFFKVALFEVTPGKFELESYILPNAVIEDTVEISKFHVPLDAVERSAGLEIFARLDPKSIVKENGAKK
>3s5jA
MPNIKIFSGSSHQDLSQKIADRLGLELGKVVTKKFSNQETCVEIGESVRGEDVYIVQSGCGEINDNLMELLIMINACKIASASRVTAVIPCFPYARQDKKDKSRAPISAKLVANMLSVAGADHIITMDLHASQIQGFFDIPVDNLYAEPAVLKWIRENISEWRNCTIVSPDAGGAKRVTSIADRLNVDFALIHKERKKANEVDRMVLVGDVKDRVAILVDDMADTCGTICHAADKLLSAGATRVYAILTHGIFSGPAISRINNACFEAVVVTNTIPQEDKMKHCSKIQVIDISMILAEAIRRTHNGESVSYLFSHVPLLEHHHHHH
>3s5pA
MAHHHHHHMGTLEAQTQGPGSMKVAFASDHGGRDLRMFLQQRASAHGYEVMDLGTESDASVDYPDFAKIGCEAVTSGRADCCILVCGTGIGISIAANKMKGIRCALCSTEYDAEMARKHNNANALALGGRTTGPEVAASILSRFLSTNFEGGRHAARIAKISAMEE
>3s5sA
MTTPTLIRRVSIEALDIPLHEPFGIAGGAQERAANLLVTVELADGTLGFGEAAPLPAFNGETQDGSRAAAVSLREAVVGSDARAWRAVARALREASGGGAGAARCAIETAILDALTKRAGMPLWAFFGGSGTALTTDITITTGSPERAEEAARRAAAMGFRALKVKVGGRLAASDPARIEAIHAAAPGASLILDGNGGLTAGEALALVAHARRLGADVALLEQPVPRDDWDGMKEVTRRAGVDVAADESAASAEDVLRVAAERAATVVNIKLMKGGIAEALDIAAVARAAGLGLMIGGMVESVLAMTASACFAAGLGGFSFVDLDTPLFLAENPFDGGFVQRGPALSLEGIRAGHGVTPQRRSPAAGAENLYFQSHHHHHHWSHPQFEK
>3s5uA
SMRVNFSLLEEPIEIEKATFLTIKDVQSFAHLVKLIYQYDGENELKLFDAQQKGLKPTELFVVTDILGYDVNSAATLKLIYGDLEAQLNDKPEVKSMIEKLTGTISQLIGYELLEHEMDLEEDGIIVQELFKALGIKIETTSDTIFEKVMEITQVHRYLSKKKLLIFINACTYLTEDEVQQVVEYISLNNVDVLFLEQRVVQNRFQYILDENFYLSYEKA
>3s5wA
MGSSHHHHHHSSGLVPRGSHMTQATATAVVHDLIGVGFGPSNIALAIALQERAQAQGALEVLFLDKQGDYRWHGNTLVSQSELQISFLKDLVSLRNPTSPYSFVNYLHKHDRLVDFINLGTFYPCRMEFNDYLRWVASHFQEQSRYGEEVLRIEPMLSAGQVEALRVISRNADGEELVRTTRALVVSPGGTPRIPQVFRALKGDGRVFHHSQYLEHMAKQPCSSGKPMKIAIIGGGQSAAEAFIDLNDSYPSVQADMILRASALKPADDSPFVNEVFAPKFTDLIYSREHAERERLLREYHNTNYSVVDTDLIERIYGVFYRQKVSGIPRHAFRCMTTVERATATAQGIELALRDAGSGELSVETYDAVILATGYERQLHRQLLEPLAEYLGDHEIGRDYRLQTDERCKVAIYAQGFSQASHGLSDTLLSVLPVRAEEISGSLYQHLKPGTAARALHEHALAS
>3s69A
VIGGDECNINEHRSLVAFFNSTGFFCSGTLINEEWVLTAAHCDNTNFQMKLGVHSKKVLNEDEQTRNPKEKFICPNKKNDEVLDKDIMLIKLDSRVSNSEHIVPLSLPSSPPSVGSVCHIMGWGSITPIKVTYPDVPYCAYINLLDDAVCQAGYPELLTEYRTLCAGILEGGKDTCGGDSGGPLICNGQFQGIVSFGAHPCGQGLKPGVYTKVFDYNHWIQSIIAGNTTVTCPQ
>3s6gA
MGSSHHHHHHSSGLVPRGSHMNPNAPGVRQTIVQLLSHMRDGKEIREYLHRFSGIDQERFAVIKVGGAVIQDDLPGLASALAFLQTVGLTPVVVHGGGPQLDAALEAADIPTERVDGLRVTRDEAMPIIRDTLTQANLALVDAIRDAGGRAAAVPRGVFEADIVDADKLGRVGEPRHIHLDLVGSAARAGQAAILACLGETPDGTLVNINADVAVRALVHALQPYKVVFLTGTGGLLDEDGDILSSINLATDFGDLMQADWVNGGMRLKLEEIKRLLDDLPLSSSVSITRPSELARELFTHAGSGTLIRRGERMVATDDKSSLDLGRLDNLVKAAFGRPAVEGYWDRLRVDRAFVTESYRAAAITTRLDGWVYLDKFAVLDDARGEGLGRTVWNRMVDYAPQLIWRSRTNNPVNGFYFEECDGAVRRDEWTVFWRGEMGPVEVADVVEKAFALPPTLEAP
>3s6iA
MTLDIEEKEEIVTSLTKAEIHLSGLDENWKRLVKLVGNYRPNRSMEKKEPYEELIRAVASQQLHSKAANAIFNRFKSISNNGQFPTPEEIRDMDFEIMRACGFSARKIDSLKSIAEATISGLIPTKEEAERLSNEELIERLTQIKGIGRWTVEMLLIFSLNRDDVMPADDLSIRNGYRYLHRLPKIPTKMYVLKHSEICAPFRTAAAWYLWKTSKLADYTKPVRPKKH
>3s6jA
MSLRPQTSFIFDLDGTLTDSVYQNVAAWKEALDAENIPLAMWRIHRKIGMSGGLMLKSLSRETGMSITDEQAERLSEKHAQAYERLQHQIIALPGAVELLETLDKENLKWCIATSGGIDTATINLKALKLDINKINIVTRDDVSYGKPDPDLFLAAAKKIGAPIDECLVIGDAIWDMLAARRCKATGVGLLSGGYDIGELERAGALRVYEDPLDLLNHLDEIASREGHHHHHH
>3s6lA
GPGSMSLSTAVSGGGVRTSSLGDTSAGNGANASGGNGTAVGGAASASGTDATALGQASNASGNHSTALGQASSASGSGSTAVGQGAGAPGDGASAFGQGALASGTDSTALGAHSTAAAPNSAAIGANSVASAPNSVSFGSRGHERRLTNVAPGIDGTDAANMNQLWGVQSSVDQAARR
>3s6n2
MRRAELAGLKTMAWVPAESAVEELMPRLLPVEPCDLTEGFDPSVPPRTPQEYLRRVQIEAAQCPDVVVAQIDPKKLKRKQSVNISLSGCQPAPEGYSPTLQWQQQQVAQFSTVRQNVNKHRSHWKSQQLDSNVTMPKSEDEEGWKKFCLGEKLCADGAVGPATNESPGIDYVQIGFPPLLSIVSRMNQATVTSVLEYLSNWFGERDFTPELGRWLYALLACLEKPLLPEAHSLIRQLARRCSEVRLLVDSKDDERVPALNLLICLVSRYFDQRDLADEPS
>3s6oA
GPGSMAFDPNYPRDLIGYGRHPVQANWPGRARVAVQFVLNYEEGGENCVLHGDPASEQFLSEIVGAAAYPARHMSMESIYEYGSRAGVWRILREFDKRGLPLTVFGVGMAIERHPELARAFVELGHEIACHGWRWIHYQDMTPEREAEHMRLGMEAIERVTGVRPLGWYTGRDSPNTHRLVAEYGGFLYDSDHYGDDLPFWMDVEVSGGASVPQLIVPYTLDANDMRFATPQGFNTADHFFHYLRDAFDVLYEEGDEAPKMMSIGMHCRLLGRPGRFRALQRFLDHIERHDRVWVARRVEIARHWREHHPYRPHARREGDA
>3s6pA
MGDAGVASQRPHNRRGTRNVRVSANTVTVNGRRNQRRRTGRQVSPPDNFTAAAQDLAQSLDANTVTFPANISSMPEFRNWAKGKIDLDSDSIGWYFKYLDPAGATESARAVGEYSKIPDGLVKFSVDAEIREIYNEECPVVTDVSVPLDGRQWSLSIFSFPMFRTAYVAVANVENKEMSLDVVNDLIEWLNNLADWRYVVDSEQWINFTNDTTYYVRIRVLRPTYDVPDPTEGLVRTVSDYRLTYKAITCEANMPTLVDQGFWIGGQYALTPTSLPQYDVSEAYALHTLTFARPSSAAALAFVWAGLPQGGTAPAGTPAWEQASSGGYLTWRHNGTTFPAGSVSYVLPEGFALERYDPNDGSWTDFASAGDTVTFRQVAVDEVVVTNNPAGGGSAPTFTVRVPPSNAYTNTVFRNTLLETRPSSRRLELPMPPADFGQTVANNPKIEQSLLKETLGCYLVHSKMRNPVFQLTPASSFGAVSFNNPGYERTRDLPDYTGIRDSFDQNMSTAVAHFRSLSHSCSIVTKTYQGWEGVTNVNTPFGQFAHAGLLKNEEILCLADDLATRLTGVYPATDN
>3s7iA
MSRNNPFYFPSRRFSTRYGNQNGRIRVLQRFDQRSRQFQNLQNHRIVQIEAKPNTLVLPKHADADNILVIQQGQATVTVANGNNRKSFNLDEGHALRIPSGFISYILNRHDNQNLRVAKISMPVNTPGQFEDFFPASSRDQSSYLQGFSRNTLEAAFNAEFNEIRRVLLEENAGGEQEERGQRRWSTRSSENNEGVIVKVSKEHVEELTKHAKSVSKKGSEEEGDITNPINLREGEPDLSNNFGKLFEVKPDKKNPQLQDLDMMLTCVEIKEGALMLPHFNSKAMVIVVVNKGTGNLELVAVRKEQQQRGRREEEEDEDEEEEGSNREVRRYTARLKEGDVFIMPAAHPVAINASSELHLLGFGINAENNHRIFLAGDKDNVIDQIEKQAKDLAFPGSGEQVEKLIKNQKESHFVSAR
>3s7vA
GSHMGGVEVLAAVPLSEETEFKVELFVKPVIGNTTAAQDGREPTPHYWSISSAIHDKESGSSIKVEETPDADTTVCYSLAEIAPPDIPNQVSECDMKVWELYRMETELLVVPLVNALGNTNGVVHGLAGTQLYFWAVGGQPLDVVGVTPTDKYKGPTTYTINPPGDPRTLHVYNSNTPKAKVTSERYSVESWAPDPSRNDNCRYFGRVVGGAATPPVVSYGNNSTIPLLDENGIGILCLQGRLYITCADMLGTANSRIHTPMARFFRLHFRQRRVKN
>3s82A
GPGSMSEKGRLFTSESVTEGHPDKICDAISDSVLDALLAQDPRSRVAVETLVTTGQVHVVGEVTTTAKEAFADITNTVRERILDIGYDSSDKGFDGASCGVNIGIGAQSPDIAQGVDTAHETRVEGAADPLDAQGAGDQGLMFGYAINDTPERMPLPIALAHRLSRRLTEVRKNGVLPYLRPDGKTQVTIEFEDDVPVRLDTVVISTQHAADIDLENTLTPDIREKVLNTVLNDLAHDTLDTSSTRLLVNPTGKFVVGGPMGDAGLTGRKIIVDTYGGWARHGGGAFSGKDPSKVDRSAAYAMRWVAKNIVAAGLAERVEVQVAYAIGKAAPVGLFIETFGTATVDPVKIEKIVPEVFDLRPGAIIRDLDLLRPIYAQTAAYGHFGRTDVELPWEQLNKVDDLKRAI
>3s84A
GATELHERLAKDSEKLKEEIGKELEELRARLLPHANEVSQKIGDNLRELQQRLEPYADQLRTQVNTQAEQLRRQLTPYAQRMERVLRENADSLQASLRPHADELKAKIDQNVEELKGRLTPYADEFKVKIDQTVEELRRSLAPYAQDTQEKLNHQLEGLTFQMKKNAEELKARISASAEELRQRLAPLAEDVRGNLRGNTEGLQKSLAELGGHLDQQVEEFRRRVEPYGENFNKALVQQMEQLRQKLGPHAGDVEGHLSFLEKDLRDKVNSFF
>3s88I
YPYDVPDYAIEGRGARSMPLGVVTNSTLEVTEIDQLVCKDHLASTDQLKSVGLNLEGSGVSTDIPSATKRWGFRSGVPPKVVSYEAGEWAENCYNLEIKKPDGSECLPPPPDGVRGFPRCRYVHKAQGTGPCPGDYAFHKDGAFFLYDRLASTVIYRGVNFAEGVIAFLILAKPKETFLQSPPIREAVNYTENTSSYYATSYLEYEIENFGAQHSTTLFKIDNNTFVRLDRPHTPQFLFQLNDTIHLHQQLSNTTGRLIWTLDANINADIGEWAFWENKKNLSEQLRGEELSFEALSL
>3s8gA
MHHHHHHHAVRASEISRVYEAYPEKKATLYFLVLGFLALIVGSLFGPFQALNYGNVDAYPLLKRLLPFVQSYYQGLTLHGVLNAIVFTQLFAQAIMVYLPARELNMRPNMGLMWLSWWMAFIGLVVFALPLLANEATVLYTFYPPLKGHWAFYLGASVFVLSTWVSIYIVLDLWRRWKAANPGKVTPLVTYMAVVFWLMWFLASLGLVLEAVLFLLPWSFGLVEGVDPLVARTLFWWTGHPIVYFWLLPAYAIIYTILPKQAGGKLVSDPMARLAFLLFLLLSTPVGFHHQFADPGIDPTWKMIHSVLTLFVAVPSLMTAFTVAASLEFAGRLRGGRGLFGWIRALPWDNPAFVAPVLGLLGFIPGGAGGIVNASFTLDYVVHNTAWVPGHFHLQVASLVTLTAMGSLYWLLPNLTGKPISDAQRRLGLAVVWLWFLGMMIMAVGLHWAGLLNVPRRAYIAQVPDAYPHAAVPMVFNVLAGIVLLVALLLFIYGLFSVLLSRERKPELAEAPLPFAEVISGPEDRRLVLAMDRIGFWFAVAAILVVLAYGPTLVQLFGHLNPVPGWRLW
>3s8iA
MGSSHHHHHHSSGLVPRGSGQVTMLYINCKVNGHPLKAFVDSGAQMTIMSQACAERCNIMRLVDRRWAGVAKGVGTQRIIGRVHLAQIQIEGDFLQCSFSILEDQPMDMLLGLDMLRRHQCSIDLKKNVLVIGTTGTQTYFLPEGELP
>3s8kA
VAPKPIVDIDGKPVLYGVDYFVVSAIWGAGGGGLTVYGPGNKKKCPLSVVQDPFDNGEPIIFSAIKNVKDNIVRESVDLNVKFNITINCNETTAWKVDRFPGVIGWTVTLGGEKGYHGFESTHSMFKIKKAGLPFSYKFHFCPSYPRTRLIPCNNVDIFFDKYRIRRLILTNDAKEFVFIKTNR
>3s8mA
MGSSHHHHHHSSGLVPRGSHMIIHPKVRGFICTTTHPLGCERNVLEQIAATRARGVRNDGPKKVLVIGASSGYGLASRITAAFGFGADTLGVFFEKPGTASKAGTAGWYNSAAFDKHAKAAGLYSKSINGDAFSDAARAQVIELIKTEMGGQVDLVVYSLASPVRKLPGSGEVKRSALKPIGQTYTATAIDTNKDTIIQASIEPASAQEIEDTITVMGGQDWELWIDALEGAGVLADGARSVAFSYIGTEITWPIYWHGALGKAKVDLDRTAQRLNARLAKHGGGANVAVLKSVVTQASAAIPVMPLYISMVYKIMKEKGLHEGTIEQLDRLFRERLYRQDGQPAEVDEQNRLRLDDWELRDDVQDACKALWPQVTTENLFELTDYAGYKHEFLKLFGFGRTDVDYDADVATDVAFDCIELA
>3s98A
ADPLKSPQKVEVDIIDDNFILRWNRSDESVGNVTFSFDYQKTGMDNWIKLSGCQNITSTKCNFSSLKLNVYEEIKLRIRAEKENTSSWYEVDSFTPFRKAQIGPPEVHLEAEDKAIVIHISPGTKDSVMWALDGLSFTYSLVIWKNSSGVEERIENIYSRHKIYKLSPETTYCLKVKAALLTSWKIGVYSPVHCIKTTVENELPPPENIEVSVQNQNYVLKWDYTYANMTFQVQWLHAFLKRNPGNHLYKWKQIPDCENVKTTQCVFPQNVFQKGIYLLRVQASDGNNTSFWSEEIKFDTEIQAFL
>3s9dB
ADPESCTFKISLRNFRSILSWELKNHSIVPTHYTLLYTIMSKPEDLKVVKNCANTTRSFCDLTDEWRSTHEAYVTVLEGFSGNTTLFSCSHNFWLAIDMSFEPPEFEIVGFTNHINVMVKFPSIVEEELQFDLSLVIEEQSEGIVKKHKPEIKGNMSGNFTYIIDKLIPNTNYCVSVYLEHSDEQAVIKSPLKCTLLPP
>3s9uA
HHHMRVSFMVAMDENRVIGKDNNLPWRLPSELQYVKKTTMGHPLIMGRKNYEAIGRPLPGRRNIIVTRNEGYHVEGCEVAHSVEEVFELCKNEEEIFIFGGAQIYDLFLPYVDKLYITKIHHAFEGDTFFPEMDMTNWKEVFVEKGLTDEKNPYTYYYHVYEKQQ
>3s9vA
MVKREFPPGFWKDDLIDSLTSSHKVAASDEKRIETLISEIKNMFRCMGYGETNPSAYDTAWVARIPAVDGSDNPHFPETVEWILQNQLKDGSWGEGFYFLAYDRILATLACIITLTLWRTGETQVQKGIEFFRTQAGKMEDEADSHRPSGFEIVFPAMLKEAKILGLDLPYDLPFLKQIIEKREAKLKRIPTDVLYALPTTLLYSLEGLQEIVDWQKIMKLQSKDGSFLSSPASTAAVFMRTGNKKCLDFLNFVLKKFGNHVPCHYPLDLFERLWAVDTVERLGIDRHFKEEIKEALDYVYSHWDERGIGWARENPVPDIDDTAMGLRILRLHGYNVSSDVLKTFRDENGEFFCFLGQTQRGVTDMLNVNRCSHVSFPGETIMEEAKLCTERYLRNALENVDAFDKWAFKKNIRGEVEYALKYPWHKSMPRLEARSYIENYGPDDVWLGKTVYMMPYISNEKYLELAKLDFNKVQSIHQTELQDLRRWWKSSGFTDLNFTRERVTEIYFSPASFIFEPEFSKCREVYTKTSNFTVILDDLYDAHGSLDDLKLFTESVKRWDLSLVDQMPQQMKICFVGFYNTFNDIAKEGRERQGRDVLGYIQNVWKVQLEAYTKEAEWSEAKYVPSFNEYIENASVSIALGTVVLISALFTGEVLTDEVLSKIDRESRFLQLMGLTGRLVNDTKTYQAERGQGEVASAIQCYMKDHPKISEEEALQHVYSVMENALEELNREFVNNKIPDIYKRLVFETARIMQLFYMQGDGLTLSHDMEIKEHVKNCLFQPVA
>3s9xA
LYFQGMEERSQLFLEQYLSSVSREVSEKYTSFSADYFCADEYNANVCADLILRGEKRASCSLEYWYSQKGELMPQVGHLQVVTNWDGKPICIIEITSVSKCQYNQVSEDFAASEGEGDKSLAWWQEAHRNFFSRECHELGIEFREDMLLVLEHFKVVYH
>3s9zA
MTDRVSVGNLRIARVLYDFVNNEALPGTDIDPDSFWAGVDKVVADLTPQNQALLNARDELQAQIDKWHRRRVIEPIDMDAYRQFLTEIGYLLPEPDDFTITTSGVDAEITTTAGPQLVVPVLNARFALNAANARWGSLYDALYGTDVIPETDGAEKGPTYNKVRGDKVIAYARKFLDDSVPLSSGSFGDATGFTVQDGQLVVALPDKSTGLANPGQFAGYTGAAESPTSVLLINHGLHIEILIDPESQVGTTDRAGVKDVILESAITTIMDFEDSVAAVDAADKVLGYRNWLGLNKGDLAAAVDKDGTAFLRVLNRDRNYTAPGGGQFTLPGRSLMFVRNVGHLMTNDAIVDTDGSEVFEGIMDALFTGLIAIHGLKASDVNGPLINSRTGSIYIVKPKMHGPAEVAFTCELFSRVEDVLGLPQNTMKIGIMDEERRTTVNLKACIKAAADRVVFINTGFLDRTGDEIHTSMEAGPMVRKGTMKSQPWILAYEDHNVDAGLAAGFSGRAQVGKGMWTMTELMADMVETKIAQPRAGASTAWVPSPTAATLHALHYHQVDVAAVQQGLAGKRRATIEQLLTIPLAKELAWAPDEIREEVDNNCQSILGYVVRWVDQGVGASKVPDIHDVALMEDRATLRISSQLLANWLRHGVITSADVRASLERMAPLVDRQNAGDVAYRPMAPNFDDSIAFLAAQELILSGAQQPNGYTEPILHRRRREFKARAAEKPAPSDRAGDDAAR
>3safA
SIIRPQLKFREKIDNSNTPFLPKIFIKPNAQKPLPQALSKERRERPQDRPEDLDVPPALADFIHQQRTQQVEQDMFAHPYQYELNHFTPADAVLQKPQPQLYRPIEETPCHFISSLDELVELNEKLLNCQEFAVNLEHHSYRSFLGLTCLMQISTRTEDFIIDTLELRSDMYILNESLTDPAIVKVFHGADSDIEWLQKDFGLYVVNMFDTHQAARLLNLGRHSLDHLLKLYCNVDSNKQYQLADWRIRPLPEEMLSYARDDTHYLLYIYDKMRLEMWERGNGQPVQLQVVWQRSRDICLKKFIKPIFTDESYLELYRKQKKHLNTQQLTAFQLLFAWRDKTARREDESYGYVLPNHMMLKIAEELPKEPQGIIACCNPVPPLVRQQINEMHLLIQQAREMPLLKSEVAAGVKKSGPLPSAERLENVL
>3sajA
IEERGAMPNNIQIGGLFPNQQSQEHAAFRFALSQLTEPPKLLPQIDIVNISDSFEMTYRFCSQFSKGVYAIFGFYERRTVNMLTSFCGALHVCFITPSFPVDTSNQFVLQLRPELQEALISIIDHYKWQTFVYIYDADRGLSVLQRVLDTAAEKNWQVTAVNILTTTEEGYRMLFQDLEKKKERLVVVDCESERLNAILGQIVKLEKNGIGYHYILANLGFMDIDLNKFKESGANVTGFQLVNYTDTIPARIMQQWRTSDSRDHTRVDWKRPKYTSALTYDGVKVMAEAFQSLRRQRIDISRRGNAGDCLANPAVPWGQGIDIQRALQQVRFEGLTGNVQFNEKGRRTNYTLHVIEMKHDGIRKIGYWNEDDKFVPAALEVLFQ
>3saoA
TVPDRSEVAGKWYIVALASNTDFFLAEKGKMKMVMARISFLGEDELEVSYAAPSPKGCRKWETTFKKTSDDGEVYYSEEAEKTVEVLDTDYKSYAVIFATRVKDGRTLHMMRLYSRSREVSPTAMAIFRKLARERNYTDEMVAVLPSQAACSVDEVLVPR
>3sbfA
MSLKETIISDIHCIITKPDRHNLITVVVETNEGVTGFGCATFQQRPLAVKTMVDEYLKPILIGKNANNIEDLWQMMMVNAYWRNGPVINNAISGVDMALWDIKAKLAGMPLHQLFGGKSRDAIPVYTHATSDTMEGIYDLVEGFLEKGYKHIRCQLGFYGGVPTDLHTTQNPTEGSYYDQDQYMDNTLTMFKSLREKYGNQFHILHDVHERLFPNQAIQFAKEVEQYKPYFIEDILPPNQTEWLDNIRSQSSVSLGLGELFNNPEEWKSLIANRRIDFIRCHVSQIGGITPALKLGHLCQNFGVRIAWHCAPDMTPIGAAVNTHLNVHLHNAAIQEHVEYNGNTHKVFPNAAEPINGYLYASEIAGIGVEIDREAAAEFPVMYRPHEWTQSRLPDGAIHTP
>3sbmA
MKAYMFPGQGSQAKGMGRALFDAFPALTARADGVLGYSIRALCQDDPDQRLSQTQFTQPALYVVNALSYLKRREEEAPPDFLAGHSLGEFSALFAAGVFDFETGLALVKKRGELMGDARGGGMAAVIGLDEERVRELLDQNGATAVDIANLNSPSQVVISGAKDEIARLQVPFEAAGAKKYTVLRVSAAFHSRFMRPAMVEFGRFLEGYDFAPPKIPVISNVTARPCKADGIRAALSEQIASPVRWCESIRYLMGRGVEEFVECGHGIVLTGLYAQIRRDA
>3sbqA
MSDKDSKNTPQVPEKLGLSRRGFLGASAVTGAAVAATALGGAVMTRESWAQAVKESKQKIHVGPGELDDYYGFWSGGHQGEVRVLGVPSMRELMRIPVFNVDSATGWGLTNESRHIMGDSAKFLNGDCHHPHISMTDGKYDGKYLFINDKANSRVARIRLDIMKCDKMITVPNVQAIHGLRLQKVPHTKYVFANAEFIIPHPNDGKVFDLQDENSYTMYNAIDAETMEMAFQVIVDGNLDNTDADYTGRFAAATCYNSEKAFDLGGMMRNERDWVVVFDIHAVEAAVKAGDFITLGDSKTPVLDGRKKDGKDSKFTRYVPVPKNPHGCNTSSDGKYFIAAGKLSPTCSMIAIDKLPDLFAGKLADPRDVIVGEPELGLGPLHTTFDGRGNAYTTLFIDSQVVKWNMEEAVRAYKGEKVNYIKQKLDVHYQPGHLHASLCETNEADGKWLVALSKFSKDRFLPVGPLHPENDQLIDISGDEMKLVHDGPTFAEPHDCIMARRDQIKTKKIWDRNDPFFAPTVEMAKKDGINLDTDNKVIRDGNKVRVYMTSMAPAFGVQEFTVKQGDEVTVTITNIDQIEDVSHGFVVVNHGVSMEISPQQTSSITFVADKPGLHWYYCSWFCHALHMEMVGRMMVEPA
>3sbtB
MNTVPFTSAPIEVTIGIDQYSFNVKENQPFHGIKDIPIGHVHVIHFQHADNSSMRYGYWFDCRMGNFYIQYDPKDGLYKMMEERDGAKFENIVHNFKERQMMVSYPKIDEDDTWYNLTEFVQMDKIRKIVRKDENQFSYVDSSMTTVQENELLKSSLQKAGSKMEAKNEDDPAHSLNYTVINFKSREAIRPGHEMEDFLDKSYYLNTVMLQGIFKNSSNYFGELQFAFLNAMFFGNYGSSLQWHAMIELICSSATVPKHMLDKLDEILYYQIKTLPEQYSDILLNERVWNICLYSSFQKNSLHNTEKIMENKYPELLGKDNEDDALIYGISDEERDDEDDEHNPTIVGGLYYQRPLEHHHHHH
>3sbwC
MFTVTVPKDLYVVEYGSNMTIECKFPVEKQLDLAALIVYWEMEDKNIIQFVHGEEDLKVQHSSYRQRARLLKDQLSLGNAALQITDVKLQDAGVYRCMISYGGADYKRITVKVNAPYNKINQRILVVDPVTSEHELTCQAEGYPKAEVIWTSSDHQVLSGKTTTTNSKREEKLFNVTSTLRINTTTNEIFYCTFRRLDPEENHTAELVIPELPLAHPPNERT
>3sc0A
SNAMEPKVAELKQKIEDTLCPFGFEVYPFQVAWYNELLPPAFHLPLPGPTLAFLVLSTPAMFDRALKPFLQSCHLRMLTDPVDQCVAYHLGRVRESLPELQIEIIADYEVHPNRRPKILAQTAAHVAGAAYYYQRQDVEADPWGNQRISGVCIHPRFGGWFAIRGVVLLPGIEVPDLPPRKPHDCVPTRADRIALLEGFNFHWRDWTYRDAVTPQERYSEEQKAYFSTPPAQRLALLGLAQ
>3sc4A
GPGSMSLRGKTMFISGGSRGIGLAIAKRVAADGANVALVAKSAEPHPKLPGTIYTAAKEIEEAGGQALPIVGDIRDGDAVAAAVAKTVEQFGGIDICVNNASAINLGSIEEVPLKRFDLMNGIQVRGTYAVSQSCIPHMKGRDNPHILTLSPPIRLEPKWLRPTPYMMAKYGMTLCALGIAEELRDAGIASNTLWPRTTVATAAVQNLLGGDEAMARSRKPEVYADAAYVVLNKPSSYTGNTLLCEDVLLESGVTDLSVYDCVPGSELGVDLWVDSPNPPGYTGP
>3sc6A
SNAMKERVIITGANGQLGKQLQEELNPEEYDIYPFDKKLLDITNISQVQQVVQEIRPHIIIHCAAYTKVDQAEKERDLAYVINAIGARNVAVASQLVGAKLVYISTDYVFQGDRPEGYDEFHNPAPINIYGASKYAGEQFVKELHNKYFIVRTSWLYGKYGNNFVKTMIRLGKEREEISVVADQIGSPTYVADLNVMINKLIHTSLYGTYHVSNTGSCSWFEFAKKIFSYANMKVNVLPVSTEEFGAAAARPKYSIFQHNMLRLNGFLQMPSWEEGLERFFIETKSH
>3sc7X
MLNPKVAYMVWMTCLGLTLPSQAQSNDYRPSYHFTPDQYWMNEPNGLIKIGSTWHLFFQHNPTANVWGNICWGHATSTDLMHWAHKPTAIADENGVEAFTGTAYYDPNNTSGLGDSANPPYLAWFTGYTTSSQTQDQRLAFSVDNGATWTKFQGNPIISTSQEAPHDITGGLESRDPKVFFHRQSGNWIMVLAHGGQDKLSFWTSADTINWTWQSDLKSTSINGLSSDITGWEVPDMFELPVEGTEETTWVVMMTPAEGSPAGGNGVLAITGSFDGKSFTADPVDASTMWLDNGRDFDGALSWVNVPASDGRRIIAAVMNSYGSNPPTTTWKGMLSFPRTLSLKKVGTQQHFVQQPITELDTISTSLQILANQTITPGQTLLSSIRGTALDVRVAFYPDAGSVLSLAVRKGASEQTVIKYTQSDATLSVDRTESGDISYDPAAGGVHTAKLEEDGTGLVSIRVLVDTCSVEVFGGQGEAVISDLIFPSDSSDGLALEVTGGNAVLQSVDVRSVSLE
>3scyA
GAQPTDPSTTDSELTMLVGTYTSGNSKGIYTFRFNEETGESLPLSDAEVANPSYLIPSADGKFVYSVNEFSKDQAAVSAFAFDKEKGTLHLLNTQKTMGADPCYLTTNGKNIVTANYSGGSITVFPIGQDGALLPASDVIEFKGSGPDKERQTMPHLHCVRITPDGKYLLADDLGTDQIHKFNINPNANADNKEKFLTKGTPEAFKVAPGSGPRHLIFNSDGKFAYLINEIGGTVIAFRYADGMLDEIQTVAADTVNAQGSGDIHLSPDGKYLYASNRLKADGVAIFKVDETNGTLTKVGYQLTGIHPRNFIITPNGKYLLVACRDTNVIQIFERDQATGLLTDIKKDIKVDKPVCLKFVD
>3sdbA
SMNFYSAYQHGFVRVAACTHHTTIGDPAANAASVLDMARACHDDGAALAVFPELTLSGYSIEDVLLQDSLLDAVEDALLDLVTESADLLPVLVVGAPLRHRHRIYNTAVVIHRGAVLGVVPKSYLPTYREFYERRQMAPGDGERGTIRIGGADVAFGTDLLFAASDLPGFVLHVEIAEDMFVPMPPSAEAALAGATVLANLSGSPITIGRAEDRRLLARSASARCLAAYVYAAAGEGESTTDLAWDGQTMIWENGALLAESERFPKGVRRSVADVDTELLRSERLRMGTFDDNRRHHRELTESFRRIDFALDPPAGDIGLLREVERFPFVPADPQRLQQDCYEAYNIQVSGLEQRLRALDYPKVVIGVSGGLDSTHALIVATHAMDREGRPRSDILAFALPGFATGEHTKNNAIKLARALGVTFSEIDIGDTARLMLHTIGHPYSVGEKVYDVTFENVQAGLRTDYLFRIANQRGGIVLGTGDLSELALGWSTYGVGDQMSHYNVNAGVPKTLIQHLIRWVISAGEFGEKVGEVLQSVLDTEITPELIPTGEEELQSSEAKVGPFALQDFSLFQVLRYGFRPSKIAFLAWHAWNDAERGNWPPGFPKSERPSYSLAEIRHWLQIFVQRFYSFSQFKRSALPNGPKVSHGGALSPRGDWRAPSDMSARIWLDQIDREVPKG
>3sdeA
GMGFTIDIKSFLKPGEKTYTQRCRLFVGNLPTDITEEDFKRLFERYGEPSEVFINRDRGFGFIRLESRTLAEIAKAELDGTILKSRPLRIRFATHGAALTVKNLSPVVSNELLEQAFSQFGPVEKAVVVVDDRGRATGKGFVEFAAKPPARKALERCGDGAFLLTTTPRPVIVEPMEQFDDEDGLPEKLMQKTQQYHKEREQPPRFAQPGTFEFEYASRWKALDEMEKQQREQVDRNIREAKEKLEAEMEAARHEHQLMLM
>3sdoA
GPGSMTRKHIHFGVLIQGAGANMNAWKHPSVPPDASVNFDFYVDRARRAENAGIAFAFIADSAYVTPKSAPHFLNRFEPISLLSALAVLTSKIGLVGTMSSSYSEPYNVARQFASLDLISGGRAGWNVVTSSIEGTGKNYGRPHPDHAQRYAIAAEHLDVVQGLWDSWDDDALVRDRATGRFFDPDKLHRLDHRGRFFSVEGPLNIRRSPQGQPVIFQAGSSDDGIDLAGRSADAVFSNGSTFDEARVFYRRVKAAAAAAGRNPDHVKVFPGIGPIVGATQQEADDKYRQVRDLLSPREALAYLSHFFQQHDFSVYPLDGPFPDIGTLGSDGFQSTTDNIKRLARERKLTLREVAYEVSTRRSNIGTSEAFIGTPEAVASEMIRWVDEGAADGFMLGLPVTGFGLDDFVDHVLPVLSARGYFDPVRRGATLRDHLGLPYKESRYARDAQVAAI
>3sdrA
MAGVSAVSKVSSLVCDLSSTSGLIRRTANPHPNVWGYDLVHSLKSPYIDSSYRERAEVLVSEIKAMLNPAITGDGESMITPSAYDTAWVARVPAIDGSARPQFPQTVDWILKNQLKDGSWGIQSHFLLSDRLLATLSCVLVLLKWNVGDLQVEQGIEFIKSNLELVKDETDQDSLVTDFEIIFPSLLREAQSLRLGLPYDLPYIHLLQTKRQERLAKLSREEIYAVPSPLLYSLEGIQDIVEWERIMEVQSQDGSFLSSPASTACVFMHTGDAKCLEFLNSVMIKFGNFVPCLYPVDLLERLLIVDNIVRLGIYRHFEKEIKEALDYVYRHWNERGIGWGRLNPIADLETTALGFRLLRLHRYNVSPAIFDNFKDANGKFICSTGQFNKDVASMLNLYRASQLAFPGENILDEAKSFATKYLREALEKSETSSAWNNKQNLSQEIKYALKTSWHASVPRVEAKRYCQVYRPDYARIAKCVYKLPYVNNEKFLELGKLDFNIIQSIHQEEMKNVTSWFRDSGLPLFTFARERPLEFYFLVAAGTYEPQYAKCRFLFTKVACLQTVLDDMYDTYGTLDELKLFTEAVRRWDLSFTENLPDYMKLCYQIYYDIVHEVAWEAEKEQGRELVSFFRKGWEDYLLGYYEEAEWLAAEYVPTLDEYIKNGITSIGQRILLLSGVLIMDGQLLSQEALEKVDYPGRRVLTELNSLISRLADDTKTYKAEKARGELASSIECYMKDHPECTEEEALDHIYSILEPAVKELTREFLKPDDVPFACKKMLFEETRVTMVIFKDGDGFGVSKLEVKDHIKECLIEPLPL
>3sdsA
GPGSMAKNQWRPYTNGSHAPSTPRHLLSIADLTPTEFATLVRNASSYKKTIKSDSMPERLTGALSGKTVAMMFSKRSTRTRVSTEGAVVKMGGHPMFLGKDDIQLGVNESLYDTSVVISSMVSCIVARVGPHSDIANLAKHSSVPVINALCDTFHPLQAIADFLTIHESFASQSATHGTHPSSLGLEGLKIAWVGDANNVLFDLAIAATKMGVNVAVATPRGYEIPSHIVELIQKAREGVQSPGNLTQTTVPEVAVKDADVIVTDTWISMGQETEKIKRLEAFKDFKVTSELAKRGGAKENWKFMHCLPRHPEEVSDEVFYSERSLVFPEAENRLWAAISALEAFVVNKGKIA
>3se5A
MHHHHHHMKSIDEQSLHNARRLFESGDIDRIEVGTTAGLQQIHRYLFGGLYDFAGQIREDNISKGGFRFANAMYLKEALVKIEQMPERTFEEIIAKYVEMNIAHPFLEGNGRSTRIWLDLVLKKNLKKVVNWQNVSKTLYLQAMERSPVNDLELRFLLKDNLTD
>3se7A
GSHMKIGIIFGGVSEEHDISVKSAREVATHLGTGVFEPFYLGITKSGAWQLCDGPGENWEDGNCRPAVLSPDRSVHGLLVLEQGKYETIRLDLVLPVLHGKLGEDGAIQGLLELSGIPYVGCDIQSSALCMDKSLTYLVARSAGIATPNFWTVTADEKIPTDQLTYPVFVKPARSGSSFGVSKVAREEDLQGAVEAAREYDSKVLIEEAVIGTEIGCAVMGNGPELITGEVDQITLSHGFFKIHQESTPESGSDNSAVTVPADISTTSRSLVQDTAKAVYRALGCRGLSRVDLFLTEDGKVVLNEVNTFPGMTSYSRYPRMMTAAGLSRADVIDRLVSLALAGKSR
>3seeA
GAGVSISAQNLIKNEKFATEVTNKVTNPSKATAGEWFIMNNEADGVTTIAWEQTGDAKYPNAMKIDNSGAEKNTSWYKAFLGQRITDGLEKGIYVLTFYAKAKEAGTPVSVYIKQTNEEKNDNGKLNTTFFMRRDYDADAQPNASGAQYNFKIKDADKWTKVVVYYDMGQVVNAISSKKSNPALEVSDTDDDAAILKDCYVAILGQNKGGVVEISDVTLKKK
>3seiA
MEKTREGKSSEAVSQWLTAFQLQLYAPNFISAGYDLPTISRMTPEDLTAIGVTKPGHRKKIAAEISGLSIPDWLPEHKPANLAVWLSMIGLAQYYKVLVDNGYENIDFITDITWEDLQEIGITKLGHQKKLMLAVRKLAELRRHHHHHH
>3sekC
GVCWLQQGQEATCSLVLQTDVTRAECCASGNIDTAWSNLTHPGNKINLLGFLGLVHCLPCKDSCDGVECGPGKACRMLGGRPRCECAPDCSGLPARLQVCGSDGATYRDECELRAARCRGHPDLSVMYRGRCRKSCEHVVCPRPQSCVVDQTGSAHCVVCRAAPCPVPSSPGQELCGNNNVTYISSCHMRQATCFLGRSIGVRHAGSCA
>3seoA
GHMRLLSEDLFKQSPKLSEQELDELANNLADYLFQAADIDWHQVISEKTRGLTTEEMAKSEHRYVQAFCREILKYPDCYKSADVASPESPKSGGGSVIDVALKRLQTGRERLFTTTDEKGNRELKKGDAILESAINAARMAISTEEKNTILSNNVKSATFEVFCELPCMDGFAEQNGKTAFYALRAGFYSAFKNTDTAKQDITKFMKDNLQAGFSGYSYQGLTNRVAQLEAQLAALSAKLS
>3sfvB
KKLDKLERQGKDLEDKYKTYEENLEGFEKLLTDSEELSLSEINEKMKAFSKDSEKLTQLMEKHKGDEKTVQSLQREHHDIKAKLANLQVLHDAHTGKKSYVNEKGNPVSSLKDAHLAINKDQEVVEHKGQFYLLQKGQWDAIKNDPAALEKAQKDYSQSKHDLATIKMEALIHKLSLEMEKQLETINDLIMSTDPKENEEATKLLHKHNGLNLKLANLQDMLAVHRKEKSFFNEKGEKVTSLNDAHYVIGKDQQLFNLGGKFYPIHKEQKILEKDGKFYLLKQGEDWESIKDSPEKQKKAEHDFHKLQYETPMTVKKLVHHNKGLETTIHKERIEELEHHHHHH
>3sfwA
MKKWIRNGTVVTASDTYQADVLIDGEKVVAIGSDLQATDAEVIDATGYYLLPGGIDPHTHLDMPFGGTVTSDNFFTGTKAAAFGGTTSIVDFCLTSKGESLHSAIATWHEKARGKAVIDYGFHLMVSDANDHVLEELESVVNNEGITSLKVFMAYKNVLMADDETLFKTLIRAKELGALVQVHAENGDVLDYLTKQALAEGNTDPIYHAYTRPPEAEGEATGRAIALTALADAQLYVVHVSCADAVRRIAEAREKGWNVYGETCPQYLVLDITALEKPDFEGAKYVWSPPLREKWNQDVLWSALKNGILQTVGSDHCPFNFSGQKELGRRDFTKIPNGGPIIEDRMTILFSEGVRKGKISLNQFVDITSTKVAKLFGMFPQKGTIAVGSDADIVLFDPTVQRTISVETHHMNVDYNPFEGMQVHGDVISVLSRGAFVVRNKQFVGHAGAGRYVKRSTFARP
>3sfxB
MATEFTPSVYSLVSKPLPSNSRPSATLDEQAETEDLISQLFDLTADPNALVSEHGKRYSGLRKQEHTQFLASSFFQLPGKFVSLDASRPWLVFWTVHSLDLLGVALDQGTKDRVVSTLLHFLSPKGGFGGGPANSQIPHLLPTYASVCSLAIAGNDSSTGGWKDLAAARQSIYEFFMRCKRPDGGFVVCEGGEVDVRGTYCLLVVATLLDIITPELLHNVDKFVSACQTYEGGFACASFPFPSVVPSTSAFPTSEPSCRVSMAEAHGGYTSCSLNSHFLLTSVPLPSFPLSIDANAALRWTVLQQGEPIEGGGFRGRTNKLVDGCYSWWVGGGAPVAEELVRREKSRKVKKSRIEVFEEEKEGDWEDVPPIPPIFNRVALQEFTLVAAQQDPGSTGGLRDKPGKRPDQYHTCNNLSGLSIAQHKMSHSPSTVSSNRLKFDASKGLPAVKPVAPGGGWKNEDERQNARREIWANALGWIEEEGGEIIVGGKDNRINTTTPVFNILGLRLKPFINYFYCQEN
>3sg0A
SNAMQQTKTLIVALATMLAGVTAAQAEIKIGITMSASGPGAALGQPQSKTVAALPKEIGGEKVTYFALDDESDPTKAAQNARKLLSEEKVDVLIGSSLTPVSLPLIDIAAEAKTPLMTMAAAAILVAPMDERRKWVYKVVPNDDIMAEAIGKYIAKTGAKKVGYIGFSDAYGEGYYKVLAAAAPKLGFELTTHEVYARSDASVTGQVLKIIATKPDAVFIASAGTPAVLPQKALRERGFKGAIYQTHGVATEEFIKLGGKDVEGAIFAGEAFSGAEDMPADSPFRKVKARFVDAYKAANGGAAPTIFGVHLWDSMTLVENAIPAALKAAKPGTPEFRAAIRDQIEKSKDLALNNGLSNMTPDNHNGYDERSAFLIEIRDGAFRLKQ
>3sgvA
MMLSATQPLSEKLPAHGCRHVAIIMDGNGRWAKKQGKIRAFGHKAGAKSVRRAVSFAANNGIEALTLYAFSSENWNRPAQEVSALMELFVWALDSEVKSLHRHNVRLRIIGDTSRFNSRLQERIRKSEALTAGNTGLTLNIAANYGGRWDIVQGVRQLAEKVQQGNLQPDQIDEEMLNQHVCMHELAPVDLVIRTGGEHRISNFLLWQIAYAELYFTDVLWPDFDEQDFEGALNAFANRERRFGGTEPGDETA
>3sgzA
PLVCLADFKAHAQKQLSKTSWDFIEGEADDGITYSENIAAFKRIRLRPRYLRDMSKVDTRTTIQGQEISAPICISPTAFHSIAWPDGEKSTARAAQEANICYVISSYASYSLEDIVAAAPEGFRWFQLYMKSDWDFNKQMVQRAEALGFKALVITIDTPVLGNRRRDKRNQLNLEANILKAALRALKEEKPTQSVPVLFPKASFCWNDLSLLQSITRLPIILKGILTKEDAELAMKHNVQGIVVSNHGGRQLDEVSASIDALREVVAAVKGKIEVYMDGGVRTGTDVLKALALGARCIFLGRPILWGLACKGEDGVKEVLDILTAELHRCMTLSGCQSVAEISPDLIQFSRL
>3sh4A
DAPGQYGAYFHDDGFLAFPGHVFSRSLPEVPETIELEVRTSTASGLLLWQGVEVGEAGQGKDFISLGLQDGHLVFRYQLGSGEARLVSEDPINDGEWHRVTALREGRRGSIQVDGEELVSGRSPGPNVAVNAKGSVYIGGAPDVATLTGGRFSSGITGCVKNLVLHSARPGAPPPQPLDLQHRAQAGANTRPCPS
>3shgA
VRKYEGSNDPYTDPETGVMYNLLGIKDQARLERVESAFAYIRSFELGRTSISGKFDLDHMKKIHKKLFGDVYEWAGKTRLVDIVKDNSKFAHYTQIESYAPQITQQLAREQHLRGLDANEFSQRAGYYMGELNALHPFREGNGRTLREFIWQLAREAGYHIDWDRVERQEMTRASIESYYGNSDLMSALIRRNLTEFTHHHHHHM
>3shoA
DRQQLPVQVFTNDIENLNQTLNQTQPEAIEAAVEAICRADHVIVVGMGFSAAVAVFLGHGLNSLGIRTTVLTEGGSTLTITLANLRPTDLMIGVSVWRYLRDTVAALAGAAERGVPTMALTDSSVSPPARIADHVLVAATRGVGHSLSPVGLIAVVNLLLAEIAVREPERALAVLREVDRLYREQGM
>3shpA
SNAMQAVYLTGPTVYLRAMVEDDKHHAAAWFDSRFPVNAARAEAFLKEKLQGDPWDARWHLLAIVRRSDEAVVGSCRIEFGKQTASLRFHMAPWLDDADVLRAEALELVVPWLRDEHELLVITVEIAADEQRTLAAAEAAGLKAAVRMREAIARAGHRVDLLIYQAVDPKVEADHA
>3shqA
MEVKEVVVIVKWSGKEYPVDLTDQDTVEVLRHEIFRKTQVRPERQKLLNLKYKGKTAADNVKISALELKPNFKLMMVGSTEADIEDACSLPDNIGEVVDDFDDADEREESVAHSAVYLAKVQRRVRDYKIKELAPPREGKKLLVLDIDYTLFDHRSPAETGTELMRPYLHEFLTSAYEDYDIVIWSATSMRWIEEKMRLLGVASNDNYKVMFYLDSTAMISVHVPERGVVDVKPLGVIWALYKQYNSSNTIMFDDIRRNFLMNPKSGLKIRPFRQAHLNRGTDTELLKLSDYLRKIAHHCPDFNSLNHRKWEHYHPKKNS
>3shsA
MAFTVSIQSNKRCFLAGDGFTLTATVAGDEPLPSNLTYTWTKDDQPHENNTATLTVADATSENAGSYKVTVQDTDTMTSVESEVFLMEEAELIVNITEPQHFYVSSQTDVELHATVKFSGGKTPADNYELHYSWSKGEDVIDTTQDITIQEFTADKNGVYTVKVWGESEDSAASASTKIMLATMNVDQDVVESKTVALGNEISLNYVVSEDIVGDSSGMPNLTIKYNWYLQREGQLSPTLIGSEVGEALEGFSITPDGHLFKESATYDDTAKFWCVAKLYQQIEDETVEVAASTSRKCSMEVVK
>3sibA
MQPPVANFCLWNLQPIQGSWMGAACIYQMPPSVRNTWWFPLLNTIPLDQYTRIYQWFMGVDRDRSGTLEINELMMGQFPGGIRLSPQTALRMMRIFDTDFNGHISFYEFMAMYKFMELAYNLFVMNDRNRSGTLEPHEILPALQQLGFYINQRTSLLLHRLFARGMAFCDLNCWIAICAFAAQTRSAYQMIFMNPYYGPMKPFNPMEFGKFLDVVTSLLE
>3sigA
RHSRRAIAAETVEILERGRYTAPSGRVVPIADHVAQAVRGTRLYRPEKLAVLLEGLGAASDGAPTRIEVTEETTLAAARRLTGAAGDQVACLNFASAEHPGGGFLSGAHAQEEGLARSSGLYASLRAVPQFYAFHHRQRDPLYSDHLIYSPGVPVFRDDAGRLLEEPYRVAFLTSPAPNRRAIGDLRTVEEIGRVLRGRAAKVLAAARHHGHRRLVLGAWGCGVFGNDPAQVAETFAGLLLDGGPFAGRFAHVVFAVWDTAPGAPRHAAFARRFGSL
>3silA
EKSVVFKAEGEHFTDQKGNTIVGSGSGGTTKYFRIPAMCTTSKGTIVVFADARHNTASDQSFIDTAAARSTDGGKTWNKKIAIYNDRVNSKLSRVMDPTCIVANIQGRETILVMVGKWNNNDKTWGAYRDKAPDTDWDLVLYKSTDDGVTFSKVETNIHDIVTKNGTISAMLGGVGSGLQLNDGKLVFPVQMVRTKNITTVLNTSFIYSTDGITWSLPSGYCEGFGSENNIIEFNASLVNNIRNSGLRRSFETKDFGKTWTEFPPMDKKVDNRNHGVQGSTITIPSGNKLVAAHSSAQNKNNDYTRSDISLYAHNLYSGEVKLIDDFYPKVGNASGAGYSCLSYRKNVDKETLYVVYEANGSIEFQDLSRHLPVIKSYN
>3simA
TLFVEYIGYPLFSGVKFSDVPINPHITKFQFVLSFAVDYTASSPHTSTNGKFNVFWDSSILGPDQISAIKSSHPNVRVAVSLGGASVGSNTVQFQAASVDSWVSNAVTSLTRIIQRYNLDGIDIDYEHFQNTDKNTFAECIGRLITTLKKNGVISFASISPFPSVDEYYLALFNEYKNAINHINYQFKAYDSSTSVDKFLGYYNNAASKYKGGNVLISFSTGPHPGGLPVDKGFFDAATSLKNKGKLHGIAVWTADTSKSSDFRYEEEAQAFLVS
>3sj5A
MKGTFVGTWIKTLRDLYGNDVVDESLKSVGWEPDRVITPLEDIDDDEVRRIFAKVSEKTGKNVNEIWREVGRQNIKTFSEWFPSYFAGRRLVNFLMMMDEVHLQLTKMIKGATPPRLIAKPVAKDAIEMEYVSKRKMYDYFLGLIEGSSKFFKEEISVEEVERGEKDGFSRLKVRIKFKNPVFEYKKN
>3sjlA
EQARPADDALAALGAQLFVDPALSRNATQSCATCHDPARAFTDPREGKAGLAVSVGDDGQSHGDRNTPTLGYAALVPAFHRDANGKYKGGQFWDGRADDLKQQAGQSMLNPVEMAMPDRAAVAARLRDDPAYRTGFEALFGKGVLDDPERAFDAAAEALAAYQATGEFSPFDSKYDRVMRGEEKFTPLEEFGYTVFITWNCRLCHMQRKQGVAERETFTNFEYHNIGLPVNETAREASGLGADHVDHGLLARPGIEDPAQSGRFKVPSLRNVAVTGPYMHNGVFTDLRTAILFYNKYTSRRPEAKINPETGAPWGEPEVARNLSLAELQSGLMLDDGRVDALVAFLETLTDRRYEPLLEESRAAQKDHHHHHH
>3sjlD
QDAPEAETQAQETQGQAAARAAAADLAAGQDDEPRILEAPAPDARRVYVNDPAHFAAVTQQFVIDGEAGRVIGMIDGGFLPNPVVADDGSFIAHASTVFSRIARGERTDYVEVFDPVTLLPTADIELPDAPRFLVGTYPWMTSLTPDGKTLLFYQFSPAPAVGVVDLEGKAFKRMLDVPDCYHIFPTAPDTFFMHCRDGSLAKVAFGTEGTPEITHTEVFHPEDEFLINHPAYSQKAGRLVWPTYTGKIHQIDLSSGDAKFLPAVEALTEAERADGWRPGGWQQVAYHRALDRIYLLVDQRDEWRHKTASRFVVVLDAKTGERLAKFEMGHEIDSINVSQDEKPLLYALSTGDKTLYIHDAESGEELRSVNQLGHGPQVITTADMG
>3sjnA
MVLKITDIEVLHLRVPAMDADCEWGEDAVIVKVHTDKGIVGVGEADSSPLVVQACIEAPQTNFYCNGLKRLLIGENALEIERLWNKMYWGSNYMGRRGAGIHAISAIDIALWDIAGQFYGVPVHTLLGGKYRDKIRCYGTFIPADKPEDNVAIVQGLKDQGFSSIKFGGGVMGDDPDTDYAIVKAVREAAGPEMEVQIDLASKWHTCGHSAMMAKRLEEFNLNWIEEPVLADSLISYEKLSRQVSQKIAGGESLTTRYEFQEFITKSNADIVQPDITRCGGITEMKKIYDIAQMNGTQLIPHGFSTGILLHASVHFLAACEQGTLMEFSQSSSPLFTSLVKNQLQFDNGFVAVSDAPGLGIELDEELIAKYRVN
>3sk3A
MRGSHHHHHHGMASHMSSKLVLVLNCGSSSLKFAIIDAVNGDEYLSGLAECFHLPEARIKWKMDGSKQEAALGAGAAHSEALNFIVNTILAQKPELSAQLTAIGHRIVHGGEKYTSSVVIDESVIQGIKDSASFAPLHNPAHLIGIAEALKSFPQLKDKNVAVFDTAFHQTMPEESYLYALPYSLYKEHGVRRYGAHGTSHFYVTQEAAKMLNKPVEELNIITCHLGNGGSVSAIRNGKCVDTSMGLTPLEGLVMGTRSGDIDPAIIFHLHDTLGMSVDQINKMLTKESGLLGLTEVTSDCRYVEDNYATKEDAKRAMDVYCHRLAKYIGSYTALMDGRLDAVVFTGGIGENAAMVRELSLGKLGVLGFEVDHERNLAARFGKSGFINKEGTRPAVVIPTNEELVIAQDASRLTA
>3sk9A
MSHHHHHHSMAALALWAKSGNPFHPLLAHMLDTAAVALAVLRMEPPRTRALYAEDWGLPEEGALAWAAALVGLHDLGKASPVFQAGWEEGKERVQRAGLPFGELLDWVAHGVFTELFLRRLLKEKGLPERAANDLAAALGAHHGFPANAEEKSRARRHLRTEDPLWKEARRWLLEEVFRRLGAPLPPSQGNGEARPEAVLRVMALASFADWVASDPSLFPYGRDPRRGDYLKEALRLAQEALNRLGWPAFAKAQRREFGELFPYI
>3skqA
KLFPNLLPSTYESGKDKQAKRNKLIEIRKKTSEFLHETLEESNLITYNTIENAEKKQKFLNFFRKLYSAKEGKIMTFQHDEISAIAQMFKNDSVLDNLSRPQLAAMSKFMSLRPFGNDNMLRYQIRSKLKDIMNDDKTIDYEGVESLSQEELYQACVSRGMKAYGVSKEDLVDNLKVWLELRLRQKIPSVLMVLSSTFTFGGLPKENYSKAFSPLAEKKETKSKYDDLLDLYYDGILQVLSSIPDPVYN
>3skvA
MGSSHHHHHHSSGLVPRGSHMTTQNTARARADRSVSPTDPALTYRGAVSLQDRDGWLAPWRAPHEDAYLYFPKGSVGRLAQTSGVRLHLRTDSPWLAVRYEAVGPKPKPGEPQPPAEPALLDVLVDGELARTVELKLDADAELHVDGLPAGDKLVELWLPTLLQFRLAEVRLEAGATLEKDTSSKPHWIHYGDSICHGRGAASPSRTWLALAARAEGLDLQSLSFAADGSHLQPMFARLIRDLPADLISLRVGTSNFMDGDGFVDFPANLVGFVQIIRERHPLTPIVLGSSVYSPFWDELPADDKPTVADYREQVVKVAELLRKHGDQNVHYLDGMRVWGPERGMELYLEKPDKYPTHPNAVGHEIFAESSRREMAALGVLPVRG
>3skxA
MRDRQAFERAKDLQAVIFDKTGTLTEGRFGVTDIVGFNHSEDELLQIAASLEARSEHPIAAAIVEEAEKRGFGLTEVEEFRAIPGKGVEGIVNGRRYMVVSPGYIRELGIKTDESVEKLKQQGKTVVFILKNGEVSGVIALADRIRPESREAISKLKAIGIKCMMLTGDNRFVAKWVAEELGLDDYFAEVLPHEKAEKVKEVQQKYVTAMVGDGVNDAPALAQADVGIAIGAGTDVAVETADIVLVRNDPRDVAAIVELSRKTYSKFHGLSAWSHPQFEK
>3sl2A
MWIQIVRFMSLIIDRFEMTKEQHVEFIRNLPDRDLYVEIDQDKITQVLDNIISNALKYSPEGGHVTFSIDVNEEEELLYISVKDEGIGIPKKDVEKVFDRFYRVDKARTRKLGGTGLGLAIAKEMVQAHGGDIWADSIEGKGTTITFTLPYKEEQEDDWDEAENLYFQSLEHHHHHH
>3sl7A
GTGYTVGDFMTPRQNLHVVKPSTSVDDALELLVEKKVTGLPVIDDNWTLVGVVSDYDLLALDSISGRSQNDTNLFPDVDSTWKTFNELQKLISKTYGKVVGDLMTPSPLVVRDSTNLEDAARLLLETKFRRLPVVDADGKLIGILTRGNVVRAALQIKRNADSISGRSQNDTNLFPDVDS
>3slhA
SNAMDYQTIPSQGLSGEICVPGDKSISHRAVLLAAIAEGQTQVDGFLMGADNLAMVSALQQMGASIQVIEDENILVVEGVGMTGLQAPPEALDCGNSGTAIRLLSGLLAGQPFNTVLTGDSSLQRRPMKRIIDPLTLMGAKIDSTGNVPPLKIYGNPRLTGIHYQLPMASAQVKSCLLLAGLYARGKTCITEPAPSRDHTERLLKHFHYTLQKDKQSICVSGGGKLKANDISIPGDISSAAFFIVAATITPGSAIRLCRVGVNPTRLGVINLLKMMGADIEVTHYTEKNEEPTADITVRHARLKGIDIPPDQVPLTIDEFPVLLIAAAVAQGKTVLRDAAELRVKETDRIAAMVDGLQKLGIAAESLPDGVIIQGGTLEGGEVNSYDDHRIAMAFAVAGTLAKGPVRIRNCDNVKTSFPNFVELANEVGMNVKGVRGRGGF
>3slkA
MGSSHHHHHHSSGLVPRGSHMARLYRLSWPTVQLPTSAQPPSCVLLGTSEVSADIQVYPDLRSLTAALDAGAEPPGVVIAPTPPGGGRTADVRETTRHALDLVQGWLSDQRLNESRLLLVTQGAVAVEPGEPVTDLAQAALWGLLRSTQTEHPDRFVLVDVPEPAQLLPALPGVLACGEPQLALRRGGAHAPRLAGLGSDDVLPVPDGTGWRLEATRPGSLDGLALVDEPTATAPLGDGEVRIAMRAAGVNFRDALIALGMYPGVASLGSEGAGVVVETGPGVTGLAPGDRVMGMIPKAFGPLAVADHRMVTRIPAGWSFARAASVPIVFLTAYYALVDLAGLRPGESLLVHSAAGGVGMAAIQLARHLGAEVYATASEDKWQAVELSREHLASSRTCDFEQQFLGATGGRGVDVVLNSLAGEFADASLRMLPRGGRFLELGKTDVRDPVEVADAHPGVSYQAFDTVEAGPQRIGEMLHELVELFEGRVLEPLPVTAWDVRQAPEALRHLSQARHVGKLVLTMPPVWDAAGTVLVTGGTGALGAEVARHLVIERGVRNLVLVSRRGPAASGAAELVAQLTAYGAEVSLQACDVADRETLAKVLASIPDEHPLTAVVHAAGVLDDGVSESLTVERLDQVLRPKVDGARNLLELIDPDVALVLFSSVSGVLGSGGQGNYAAANSFLDALAQQRQSRGLPTRSLAWGPWAEHGMASTLREAEQDRLARSGLLPISTEEGLSQFDAACGGAHTVVAPVRFSRLSDGNAIKFSVLQGLVGPHRVNKAATADDAESLRKRL
>3slrA
MSLYTFKELKRATKQDTVSLPKLKVALLGDTATQLLATAIKGEGILRNYNIELWEAEYNQVERQIMDPTSDYYQFEPDYTIIFHSTHKLLEKHSLVNSDLQNKLADDRLDFVRLLCEQGIGRVIYYNYPEIEDTIWGSYATKVQSSFTYQLTKLNYELMNISQAYPNFFICNLAGISAKYGRNFMFDSSVYVNTEIILSLDALPIISSRTIDIIAAIQGKFKKCLILDLDNTIWGGVVGDDGWENIQVGHGLGIGKAFTEFQEWVKKLKNRGIIIAVCSKNNEGKAKEPFERNPEMVLKLDDIAVFVANWENKADNIRTIQRTLNIGFDSMVFLDDNPFERNMVREHVPGVTVPELPEDPGDYLEYLYTLNLFETASFSEGHHHHHH
>3sltA
APKDNHHHHHHANKEATRNAAALFSVDYKAFLNEVSNLNKRMGDLRDINGEAGAWARIMSGTGSASGGFSDNYTHVQVGVDKKHELDGLDLFTGFTVTHTDSSASADVFSGKTKSVGAGLYASAMFDSGAYIDLIGKYVHHDNEYTATFAGLGTRDYSTHSWYAGAEAGYRYHVTEDAWIEPQAELVYGSVSGKQFAWKDQGMHLSMKDKDYNPLIGRTGVDVGKSFSGKDWKVTARAGLGYQFDLLANGETVLRDASGEKRIKGEKDSRMLMSVGLNAEIRDNVRFGLEFEKSAFGKYNVDNAVNANFRYSF
>3sluA
GPGSGGSGVQTAYWVQEAVQPGDSLADVLARSGMARDEIARITEKYGGEADLRHLRADQSVHVLVGGDGGAREVQFFTDEDGERNLVALEKKGGIWRRSASEADMKVLPTLRSVVVKTSARGSLARAEVPVEIRESLSGIFAGRFSLDGLKEGDAVRLIYDSLYFHGQQVAAGDILAAEVVKGGTRHQAFYYRSDKEGGGGGNYYDEDGRVLQEKGGFNIEPLVYTRISSPFGYRMHPILHTWRLHTGIDYAAPQGTPVRASADGVITFKGRKGGYGNAVMIRHANGVETLYAHLSAFSQAQGNVRGGEVIGFVGSTGRSTGPHLHYEARINGQPVNPVSVALPTPELTQADKAAFAAQKQKADALLARLR
>3sm3A
MPESYWEKVSGKNIPSSLDLYPIIHNYLQEDDEILDIGCGSGKISLELASKGYSVTGIDINSEAIRLAETAARSPGLNQKTGGKAEFKVENASSLSFHDSSFDFAVMQAFLTSVPDPKERSRIIKEVFRVLKPGAYLYLVEFGQNWHLKLYRKRYLHDFPITKEEGSFLARDPETGETEFIAHHFTEKELVFLLTDCRFEIDYFRVKELETRTGNKILGFVIIAQKLLEHHHHHH
>3sm4A
GSHMTPDIILQRTGIDVRAVEQGDDAWHKLRLGVITASEVHNVIAKPRSGKKWPDMKMSYFHTLLAEVCTGVAPEVNAKALAWGKQYENDARTLFEFTSGVNVTESPIIYRDESMRTACSPDGLCSDGNGLELACPFTSRDFMKFRLGGFEAIKSAYMAQVQYSMWVTRKNAWYFANYDPRMKREGLHYVVIERDEKYMASFDEIVPEFIEKMDEALAEIGFVFGEQWR
>3smdA
MSLSLYYKKIREQLGHELIFMPSVAAVIKNEQGELLFQYPGGEYWSLPAGAIEPGETPEEAVIREVWEETGLKVQVKKQKGVFGGKEFRYTYANGDKVEYIVVVFECEITSGKLKSIDGESLKLQYFSFSEKPPLALPYPDKIFLEGHHHHHH
>3smjA
SMDMKQQNFCVVELLPSDPEYNTVASKFNQTCSHFRIEKIERIQNPDLWNSYQAKKKTMDAKNGQTMNEKQLFHGTDAGSVPHVNRNGFNRSYAGKNAVAYGKGTYFAVNANYSANDTYSRPDANGRKHVYYVRVLTGIYTHGNHSLIVPPSKNPQNPTDLYDTVTDNVHHPSLFVAFYDYQAYPEYLITFRK
>3smpA
MGSSHHHHHHSSGLVPRGSKNRPPFPWFGMDIGGTLVKLVYFEPKDITAEEEQEEVENLKSIRKYLTSNTAYGKTGIRDVHLELKNLTMCGRKGNLHFIRFPSCAMHRFIQMGSEKNFSSLHTTLCATGGGAFKFEEDFRMIADLQLHKLDELDCLIQGLLYVDSVGFNGKPECYYFENPTNPELCQKKPYCLDNPYPMLLVNMGSGVSILAVYSKDNYKRVTGTSLGGGTFLGLCCLLTGCETFEEALEMAAKGDSTNVDKLVKDIYGGDYERFGLQGSAVASSFGNMMSKEKRDSISKEDLARATLVTITNNIGSIARMCALNENIDRVVFVGNFLRINMVSMKLLAYAMDFWSKGQLKALFLEHEGYFGAVGALLELFKMTDD
>3smqA
MGSSHHHHHHSSGLVPRGSDLQEDEDGVYFSSYGHYGIHEEMLKDKIRTESYRDFIYQNPHIFKDKVVLDVGCGTGILSMFAAKAGAKKVLGVDQSEILYQAMDIIRLNKLEDTITLIKGKIEEVHLPVEKVDVIISEWMGYFLLFESMLDSVLYAKNKYLAKGGSVYPDICTISLVAVSDVNKHADRIAFWDDVYGFKMSCMKKAVIPEAVVEVLDPKTLISEPCGIKHIDCHTTSISDLEFSSDFTLKITRTSMCTAIAGYFDIYFEKNCHNRVVFSTGPQSTKTHWKQTVFLLEKPFSVKAGEALKGKVTVHKNKKDPRSLTVTLTLNNSTQTYGLQ
>3smtA
GKKSRVKTQKSGTGATATVSPKEILNLTSELLQKCSSPAPGPGKEWEEYVQIRTLVEKIRKKQKGLSVTFDGKREDYFPDLMKWASENGASVEGFEMVNFKEEGFGLRATRDIKAEELFLWVPRKLLMTVESAKNSVLGPLYSQDRILQAMGNIALAFHLLCERASPNSFWQPYIQTLPSEYDTPLYFEEDEVRYLQSTQAIHDVFSQYKNTARQYAYFYKVIQTHPHANKLPLKDSFTYEDYRWAVSSVMTRQNQIPTEDGSRVTLALIPLWDMCNHTNGLITTGYNLEDDRCECVALQDFRAGEQIYIFYGTRSNAEFVIHSGFFFDNNSHDRVKIKLGVSKSDRLYAMKAEVLARAGIPTSSVFALHFTEPPISAQLLAFLRVFCMTEEELKEHLLGDSAIDRIFTLGNSEFPVSWDNEVKLWTFLEDRASLLLKTYKTTIEEDKSVLKNHDLSVRAKMAIKLRLGEKEILEKAVKSAAVNREYYRQQMEEKAP
>3smzA
HMLDPEEIRKRLEHTERQFRNRRKILIRGLPGDVTNQEVHDLLSDYELKYCFVDKYKGTAFVTLLNGEQAEAAINAFHQSRLRERELSVQLQPTDALLCVANLPPSLTQQQFEELVRPFGSLERCFLVYSERTGQSKGYGFAEYMKKDSAARAKSDLLGKPLGPRTLYVHWTDAGQLTPALLHSRCLCVDRLPPGFNDVDALCRALSAVHSPTFCQLACGQDGQLKGFAVLEYETAEMAEEAQQQADGLSLGGSHLRVSFCAPGPPGRSMLAALIAAQATALNR
>3sngA
WSKEGHVMTCRIAQGLLNDEAAHAVKMLLPEYVNGDLSALCVWPDQVRHWYKYKWTSPLHFIDTPDKACNFDYERDCHDQHGVKDMCVAGAIQNFTTQLSHYREGTSDRRYNMTEALLFLSHFMGDIHQPMHVGFTSDAGGNSIDLRWFRHKSNLHHVWDREIILTAAKDYYAKDINLLEEDIEGNFTDGIWSDDLASWRECGNVFSCVNKFATESINIACKWGYKGVEAGETLSDDYFNSRLPIVMKRVAQGGIRLAMLLNNVFGASQQEDSVVAT
>3snxA
GVSSDQVAVAGNAERLFNGAWYNLFEYGTTYANIGYRALQCQDDMMASDVVSRPKYGFNSSYQFNDVAIPSDGRTSFAWYLIYKTIDNCNTAISIKGDSEELRQAQGQALALRAFCYLHLVQHYQFTYLKDKDAPCVPIYTEPTTSGTKPKGKSTVAQVYQQIFDDLNLAQDYLTNYVRKGDGQKFKPNTDVVNGLMARAYLLTGQWGEAAKAAEAARKGYSLMTTTAEYEGFNNISNKEWIWGSPQTLSQSDASYNFYYLDATYVGAYSSFMADPHLMDTFVKGDIRLPLFQWMREGYLGYKKFHMRSDDTADLVLMRSAEMYLIEAEAKVRDGVALDQAVAPLNTLRTARGVGNYDVTGKTKEQVIDEILMERRRELWGEGFGITDVLRNQKAVERMALSEDMQKTEVDCWQEGGSFAKRNPLGHWFLNFPDGKAFSANSSYYLYAIPEKEINANPNL
>3so2A
GSLREALRVHLLNEHAVLPKRGSAGAAGFDLASCEDTEVPARGRAVVKTGLQIAIPPGTYARVAPRSGLAVKHFIDTGAGVVDEDYRGEVGVVLFNHGETPFQVRRGDRVAQLILERIATPEVVEVESLDETTRGTGGYGSTGVAS
>3sokA
FTLIELMIVVAIIGILAAFAIPAYNDYIARSQAAEGLTLADGLKVRISDHLESGECKGDANPASGSLGNDDKGKYALATIDGDYNKDAKTADEKNGCKVVITYGQGTAGEKISKLIVGKKLVLDQFVNGSYKYNEGETDLELKFIPNAVKN
>3sonA
GMRQPFQVLVIPFIKTEANYQFGVLHRTDADVWQFVAGGGEDEEAISETAKRESIEELNLDVDVKMYSLDSHASIPNFHFSFNKPYVVPEYCFAIDLTSCSYQVTLSLEHSELRWVSYESAIQLLEWDSNKTALYELNERLKNNDMKAM
>3sopA
FDFNIMVVGQSGLGKSTLVNTLFKSQVSRKASSWNREEKIPKTVEIKAIGHVIEEGGVKMKLTVIDTPGFGDQINNENCWEPIEKYINEQYEKFLKEEVNIARKKRIPDTRVHCCLYFISPTGHSLRPLDLEFMKHLSKVVNIIPVIAKADTMTLEEKSEFKQRVRKELEVNGIEFYPQKEFDEDLEDKTENDKIRQESMPFAVVGSDKEYQVNGKRVLGRKTPWGIIEVENLNHCEFALLRDFVIRTHLQDLKEVTHNIHYETYRAKRL
>3sovA
AGSAPLLLYANRRDLRLVDATNGKENATIVVGGLEDAAAVDFVFSHGLIYWSDVSEEAIKRTEFNKTESVQNVVVSGLLSPDGLACDWLGEKLYWTDSETNRIEVSNLDGSLRKVLFWQELDQPRAIALDPSSGFMYWTDWGEVPKIERAGMDGSSRFIIINSEIYWPNGLTLDYEEQKLYWADAKLNFIHKSNLDGTNRQAVVKGSLPHPFALTLFEDILYWTDWSTHSILACNKYTGEGLREIHSDIFSPMDIHAFSQQRQPNATNPCGIDNGGCSHLCLMSPVKPFYQCACPTGVKLLENGKTCKDGNSHHHHHH
>3soyA
SNAATSTVKQEITEGINRYLYSIDKADPTLGKQLFYVSPETSFIHPRGHERGWSQIAENFYGTTMGKTFSKRTLKLDAPPAIHVYGNAAVAEFDWHFTAVRRDNGQTQHTTGRESQVWAKIPNTGWRIVHVHYSGPAKTGVGEGY
>3sp1A
MAHHHHHHMGTLEAQTQGPGSMILKLYNTRTKDFSELTNFENVKVYACGPTVYNYAHIGNFRTYIFGDLLIKTLRFLGYKVNYAMNITDIGHLTGDLDDGEDKVAKTAREKGLTVYEISEFFTEAFFNDCRKLNIVYPDKVLVASKHIPIMIEVVKILEEKKITYFSNGNVYFDTSCFKSYGEMAGIDLIDKDMTLPRVDVDKFKRNKTDFVLWFTNSKFKDQEMKWDSPWGFGYPSWHLECAAMNLEYFKDALDIHLGGVDHIGVHHINEIAIAECFLNKKWCDVFVHGEFLIMDYNKMSKSRGNFITVKDLEDQNFSPLDFRYLCLTSHYRNQLKFSLDNLQASKIARENLINKLSYFYESLDPVDLNTLNKDLKNFGFSVEKEYYDSFVEKISFDLNVAQGLALLWEIIKSDNLSFVSKLRLAFIFDEIMSLNLREEILKNLQNHDVVIDENMKALIEERRIAKCEKNFKRADEIRDFFAKKGFVLVDTKEGTKVKRG
>3speA
LRPEDAANPSRLIVAIEIVEDEIPLTIRRLSGFNYPNSVRDIGNAPVPTTDKVDGLKARIILIEDNTSEVGTQRVLPGTLVSDKDGSQSLVYPLFEAPVSFFGKLGDSNGMRVWSTTTADIEEFDEAAMAKFKTRQFRIQLIEKPEVGTSPVIVKTADQQDYLNITFDKGVYSDMYNADLYVGDVLVDSYSDDGVVSGLSPLYSPFSQFYVYHENIDLVRQMIYDTEMRVNPAAAAHTTAPGEIDFLTFLAVDGDPYQGIQVLGPLDGGITLGKDGNIYASGGTDGTTDLEEYAK
>3sq7A
MGAVFKLMKSDFYEREDFMGEVEDMITLKDIFGTETLKRSILFSFQYELDFLLRQFHQNVENITIVGQKGTIMPIEARAMDATLAVILKKVKLIEITMPPFASHHTKLIINFYDNGECKIFLPSNNFTSMETNLPQQVCWCSPLLKIGKEGLPVPFKRSLIEYLNSYHLKDIDELITKSVEEVNFAPLSELEFVYSTPSKFQSSGLLSFYNKLEKLSAGTSASDTAKHYLCQTSSIGTSLSRARDENLWTHLMIPLFTGIMSPPAKDTAGRKKAEILPTNSLINEYSQRKIKPYIIFPTEQEFVTSPLKWSSSGWFHFQYLQKKSYYEMLRNKFKVFYKQDPAMVTRRRGTTPANSKFYMHCATNSAGPCDASQVFKELEWCLYTSANLSQTAWGTVSRKPRNYEAGVLYHSRRLANTRKVTCRTFTRDRRGCAGNPTHVAVPFTLPVIPYDLAEDECFCLALEHHHHHH
>3sqdA
MGHHHHHHMKLTPELTPFVLFTGFEPVQVQQYIKKLYILGGEVAESAQKCTHLIASKVTRTVKFLTAISVVKHIVTPEWLEECFRCQKFIDEQNYILRDAEAEVLFSFSLEESLKRAHVSPLFKAKYFYITPGICPSLSTMKAIVECAGGKVLSKQPSFRKLMEHKQNSSLSEIILISCENDLHLCREYFARGIDVHNAEFVLTGVLTQTLDYESYKFN
>3sqgB
MADEIDLYDDKGKKLAAGVPLQNISPLKNAAIKKIVNLTIRTGAVDLAGLEKKFATGAIAGRGMVIRGVNRNLPIVDKAKEIAKAVEDMLRVESGDDTNVELIAGGKRMMVQPPTARILSDYSVGLTASMGALTHAIIDVCNVSMWDAPYVHAGVWGMYPQNPDPGDGAVKMLVDIPMKNEGPGFTLRNIPVNHLAATVRKRAMQGAGLTMILEEAAQFEMGNCMGPHERGHLLDLAYEGLNANNLLYSLIKDNGQDGSLGDVIYAAVEKAKADGVIKSLKKMPSGFTVYDADDMQLWNAYACTAMLAGVCVNCASMRAGQPVPGNIMQACCLIERETGLPGPDFGMAQGASVSSSFFSHSIYGGGGPGVFYGNHIVTRHAKGQFIPCFCAAMCIDADTMYFSPARTSALYGEVLGAIPEFAEPMRAVAEAAK
>3sqiA
MSKLDSLLKELPTRTAHLYRSIWHKYTEWLKTMPDLTGADLKLFLSQKYIVKYIASHDDIAKDPLPTCDAMIWFSRALDIENNDVLVLQQRLYGLVKLLEFDYSNVIAILQKISINLWNPSTDSLQSKHFKTCQDKLKLLLDFQWKFNTNVSFEDRTTVSLKDLQCILDDENGKCGLAHSSKPNFVLVPNFQSPFTCPIFTMAVYYYLRFHGVKKYYKGDGYQILSQLEHIPIIRGKSLDQYPRELTLGNWYPTIFKYCQLPYTKKHWFQVNQEWPQFPDFSDSSENTSTLAESDSENTIGIPDFYIEKMNRTKLQPCPQVHVHLFPTDLPPDIQAVFDLLNSVLVTSLPLLYRVFPTHDIFLDPSLKTPQNIAFLTGTLPLDIESQEHLLAQLIDKTGTVSELVPNPVKIDQNEHTLTPIGTSLSQTDIPMLDQLKTELQKLIQLQTSTGFSQLITVLLEIFQRLDFKKSNKQFVIDLLQSCRKDMRNKLMDPCSLSTNFADELSDDENEKGNKTGAIYDPETDNGNEESVSD
>3sqlA
SNAMVMAPLPPVESLSLRQAIAQMIVVRGAGYLFDYERPYPQWEADQTTLQRWIEAGIGGVILLGGSAAEVAQKTKQLQSWAEIPLLIAADIEEGVGQRFRGATEFPPPMAFGEIWRTDPHQAIALAETMGATTAQEALSLGINWVLAPVLDVNNNPHNPVINIRAFGETPDQVSALGTAFIRGAQQYAVLTTAKHFPGHGDTATDSHLALPTISHDDTRLNTVELPPFKAAIQGGVDAVMNAHLMIPAWDQQYPATLSPAILTGQLRHKLGFKGLIVTDALVMGGITQFAAPDTVVVQAIAAGADILLMPPDVDGAIIAIETAIKTGQLSESRIYESVERIWQAKQKILTATPSTFPQGISGDRPETRKTVAMVLERATKHQKSLVKISSFPDNFARNLIVVDSVLKSPFLRPNCPAIAIPQRHGYAAEIVELKTLPRLQLEAIPTLIQCFLRGNPFTEKLADPIDVLQKIAAQIPLQGVIFYGSPYFLEALQTTLPEIPWWFSYGQMAIAQAEICTSLWEEAPQAAPSAAEFI
>3sqnA
SNAMYSMLKRVITEKDLLRQIRLLEQLLNVPQLTAKRLAAQIQTTERTVFSDLQYIRSQLPADWSIETDSSGIRLRNQGNAQTNELWSLFLPQSISIQLLKELLFTKELVTTSFLSTSGVSYETLKRHIKKMNQALRDFHLTIQLTTMTIQLIGAESNIRIFYHRLLVPFTHNNYFFDDYSIHEEHYFQFLKQVYSSELTVETEEIFGACWFFINTIRNKANCRVSQFSFDSKDVLFQLYQPSLAKLYASEGIYLQGEESFFAFFCFLESWNYDNVYGETLASALHTHYSQLRKSLQQFVTNLSTEEARPDLIQTNLLDNLLLLFIKYTESPTLSEQFQLEYQELMTEQAAEDLALSKSNQELLEILSRYTTIEEPTYFLSLASLLEKQAIYSIQAQTMTAYFLFQGEPAWKAFLQQELAAYLGTRVKLQAIEYVELSQLTLNEADIIISNFPLDHLDLPVFYLSLIPTKNELRRLAELTLHSYF
>3sqrA
MKYFTVFTALTALFAQASASAIPAVRSTLTPRQNTTASCANSATSRSCWGEYSIDTNWYDVTPTGVTREYWLSVENSTITPDGYTRSAMTFNGTVPGPAIIADWGDNLIIHVTNNLEHNGTSIHWHGIRQLGSLEYDGVPGVTQCPIAPGDTLTYKFQVTQYGTTWYHSHFSLQYGDGLFGPLIINGPATADYDEDVGVIFLQDWAHESVFEIWDTARLGAPPALENTLMNGTNTFDCSASTDPNCVGGGKKFELTFVEGTKYRLRLINVGIDSHFEFAIDNHTLTVIANDLVPIVPYTTDTLLIGIGQRYDVIVEANAAADNYWIRGNWGTTCSTNNEAANATGILRYDSSSIANPTSVGTTPRGTCEDEPVASLVPHLALDVGGYSLVDEQVSSAFTNYFTWTINSSSLLLDWSSPTTLKIFNNETIFPTEYNVVALEQTNANEEWVVYVIEDLTGFGIWHPIHLHGHDFFIVAQETDVFNSDESPAKFNLVNPPRRDVAALPGNGYLAIAFKLDNPGSWLLHCHIAWHASEGLAMQFVESQSSIAVKMTDTAIFEDTCANWNAYTPTQLFAEDDSGI
>3sreA
MAKLTALTLLGMGLALFDRQKSSFQTRFNVHREVTPVELPNCNLVKGIDNGSEDLEILPNGLAFISSGLKYPGIMSFDPDKSGKILLMDLNEKEPAVSELEIIGNTLDISSFNPHGISTFIDDDNTVYLLVVNHPGSSSTVEVFKFQEEEKSLLHLKTIRHKLLPSVNDIVAVGPEHFYATNDHYFIDPYLKSWEMHLGLAWSFVTYYSPNDVRVVAEGFDFANGINISPDGKYVYIAELLAHKIHVYEKHANWTLTPLRVLSFDTLVDNISVDPVTGDLWVGCHPNGMRIFFYDAENPPGSEVLRIQDILSEEPKVTVVYAENGTVLQGSTVAAVYKGKLLIGTVFHKALYCDL
>3srtA
SNAMTEKEKMLSGKGYYANDELLVKEREYCKKLTRLFNNTLEDEYEKREDILRQLFGSVGKQINVEQNIRCDYGYNIHVGENFFANYDCIFLDVCKIEIGDNVMLAPNVQIYTAYHPIDAQLRNSGIEYGSPVKIGDNVWIGGGVIITPGITIGDNVVIGAGSVVTKDIPPNTVAVGNPCRVIKKIEE
>3ss6A
SNAMHNVVITAAVRSPIGTFGGALKNVTPVELAVPVLQEAVKRGGVEPHEVDEVILGHCIQRTDEANTARTAALAAGFPDTVTGYTIQRQCSSGMQAIMSAAMQIQLGVSEVVVAGGVEAMSSSPYALKQHRWGQRLQHGEIRDTVWEVLEDPIHHIMMGETAENLVEQYEITREEQDEVALRSHTLALKAIESGYFDDQIVPITIKERRKEVVFSKDEHPRADITAEKLAGLKPAFRKDGSVTAGNASGLNDGSAVLVLMSEEKAKEKGLQPLARIVGYSVAGVDPKIMGIGPAPAIRKGLEKVDWSLEDADLLEINEAFAAQYLAVEKELDLDREKVNVNGSGVGLGHPIGCTGARITVSLIHELKRRGLEKGIASLCVGGGIGVALFIEAL
>3sscA
MESIQPWIEKFIKQAQQQRSQSTKDYPTSYRNLRVKLSFGYGNFTSIPWFAFLGEGQEASNGIYPVILYYKDFDELVLAYGISDTNEPHAQWQFSSDIPKTIAEYFQATSGVYPKKYGQSYYACSQKVSQGIDYTRFASMLDNIINDYKLIFNSGKSVIPPLEGHHHHHH
>3st1A
SIAGTVMDHDKIAKLPASGSPLETKFQPQLHIGNGCHSYPAVDAQGNWSGGLKPTGAPSAACKDTSKAQTYVRSATFQGKTALVYAWYMPKDEISTGIGHRHDWEGAVVFLNSDTQQIDGVAASAHGKWRKYPNPGGANIDDTHVKLQYSAEPVINSHALDLTDKGGDLPTLASWEGMGADARAAINERSHWGDANPPIADSLIGSSLSGAWMW
>3st7A
MNIVITGAKGFVGKNLKADLTSTTDHHIFEVHRQTKEEELESALLKADFIVHLAGVNRPEHDKEFSLGNVSYLDHVLDILTRNTKKPAILLSSSIQATQDNPYGESKLQGEQLLREYAEEYGNTVYIYRWPNLFGKWCKPNYNSVIATFCYKIARNEEIQVNDRNVELTLNYVDDIVAEIKRAIEGTPTIENGVPTVPNVFKVTLGEIVDLLYKFKQSRLDRTLPKLDNLFEKDLYSTYLSYLPSTDFSYPLLMNVDDRGSFTEFIKTPDRGQVSVNISKPGITKGNHWHHTKNEKFLVVSGKGVIRFRHVNDDEIIEYYVSGDKLEVVDIPVGYTHNIENLGDTDMVTIMWVNEMFDPNQPDTYFLEV
>3stbC
MRSAMGTQYVHGQETILPQAPQYHLDVAPNAPEEGEVAAHWRCVNHCVMLGVVQNIQEGFVFEDKVLQFTLITDFEGPSPGDPDKDFHTVRVFDSDYSSRVKEQLRDGEWFLVTGRLRMVPQYDGSMRKYYHYPVIQVHPGCGSVLKV
>3stoA
MGILFTPENDDPYANISSHKAFTHAYLSTVTADFGGDNFLTCPLGILFTLGILLGSGGAQGRTGYQIGKTMRLKSTSSSWNSSEAQQEMKSLYQELNNSLTSEKTFLNEKEENVVRISTGIFVEKTYEVERRFNESIANDSEGELKQVDFSNRTSATVDINDWVDQQSNGLLEKFFTDDIPDDTAMILVNVFYFRDFWQSPFEPHYTRKEDFYISPDRQITVDMMTQEGVMKYGKFEDEGFEIVSKPLNNTRFTFVIVLPLEKWSLNGATELLNGNKVLSEYVKNLKETTVSLRLPKFTLKNTLDLVPTLKSIGVVDLFDPVKSDLSGITPNPNLYVNEFIQTNVLKLNESGIEATTVTSPIFVPFSAIIPEVDFHVTHPFICFIYDQQLTMPIMAAKVMNPVLQS
>3styA
GSMEKSMSPFVKKHFVLVHAAFHGAWCWYKIVALMRSSGHNVTALDLGASGINPKQALQIPNFSDYLSPLMEFMASLPANEKIILVGHALGGLAISKAMETFPEKISVAVFLSGLMPGPNIDATTVCTKAGSAVLGQLDNCVTYENGPTNPPTTLIAGPKFLATNVYHLSPIEDLALATALVRPLYLYLAEDISKEVVLSSKRYGSVKRVFIVATENDALKKEFLKLMIEKNPPDEVKEIEGSDHVTMMSKPQQLFTTLLSIANKYK
>3subA
GSHMNAAAVEFINRLKKEDESNNKCFDCGISNPDWVSVNHGIFLCINCSGVHRSLGVHISIVRSIKMDIFTDEQLKYIDKGGNKKCQTYLENYGISDFIPERKYRTKAADHYRKILRSIVHNVDPPAPLPLDEGKSLINYGRNENVNENNKNQYSNEEPDFIS
>3suuA
MGSSHHHHHHSSGLVPRGSHMASMMSFIPESASASTSQPSILPKPVSYTVGSGQFVLTKNASIFVAGNNVGETDELFNIGQALAKKLNASTGYTISVVKSNQPTAGSIYLTTVGGNAALGNEGYDLITTSNQVTLTANKPEGVFRGNQTLLQLLPAGIEKNTVVSGVQWVIPHSNISDKPEYEYRGLMLDVARHFFTVDEVKRQIDLASQYKINKFHMHLSDDQGWRIEIKSWPDLIEIGSKGQVGGGPGGYYTQEQFKDIVSYAAERYIEVIPEIDMPGHTNAALASYGELNPDGKRKAMRTDTAVGYSTLMPRAEITYQFVEDVISELAAISPSPYIHLGGDESNATSAADYDYFFGRVTAIANSYGKKVVGWDPSDTSSGATSDSVLQNWTCSASTGTAAKAKGMKVIVSPANAYLDMKYYSDSPIGLQWRGFVNTNRAYNWDPTDCIKGANIYGVESTLWTETFVTQDHLDYMLYPKLLSNAEVGWTARGDRNWDDFKERLIEHTPRLQNKGIKFFADPIV
>3svkA
GPGSMSEEAFIYEAIRTPRGKQKNGSLTEVKPLNLVVGLVDELRRRYPDLDETLISDMILGVVSPVGDQGGDIARTAVLAAGLPETTGGVQLNRFCASGLEAVNTAAQKVRSGWDDLVLAGGVESMSRVPMGSDGGAWATDPETNYRIGFVPQGIGADLIATLEGFSREDVDAYALRSQQKAAAAWSGGYFAKSVVPVRDQNGLVILDHDEHMRPDTTMEGLAKLKTAFDGVGEMGGFDDVALQKYHWVEKINHVHTGGNSSGIVDGAALVLVGSEKAGKSQGLTPRARIVATATSGSDPVIMLTGPTPATRKVLDRAGLTIDDIDLFELNEAFASVVLKFQKDLNIPDEKLNVNGGAIAMGHPLGATGAMITGTMVDELERRNARRALITLCIGGGMGVATIIERV
>3svlA
MAEKLQVVTLLGSLRKGSFNGMVARTLPKIAPASMEVNALPSIADIPLYDADVQQEEGFPATVEALAEQIRQADGVVIVTPEYNYSVPGGLKNAIDWLSRLPDQPLAGKPVLIQTSSMGVIGGARCQYHLRQILVFLDAMVMNKPEFMGGVIQNKVDPQTGEVIDQGTLDHLTGQLTAFGEFIQRVKILEGSS
>3svtA
GPGSMQLSFQDRTYLVTGGGSGIGKGVAAGLVAAGASVMIVGRNPDKLAGAVQELEALGANGGAIRYEPTDITNEDETARAVDAVTAWHGRLHGVVHCAGGSENIGPITQVDSEAWRRTVDLNVNGTMYVLKHAAREMVRGGGGSFVGISSIAASNTHRWFGAYGVTKSAVDHLMQLAADELGASWVRVNSIRPGLIRTDLVAAITESAELSSDYAMCTPLPRQGEVEDVANMAMFLLSDAASFVTGQVINVDGGQMLRRGPDFSAMLEPVFGRDALRGLV
>3sw5A
GPGSMNIKEIAVGKNPPEDVNVIVEVSLGGQPIKYEMDKKSGALFVDRFLYTSMVYPGNYGFVPHTLSEDGDPIDVLICNTRPLLPGCVINVYPIGALIMEDDGGKDEKIIAIPTPKLTQRYNNIHDYTDLPEITLKQIEHFFEHYKDLEPGKWAKIEGWRDKSFAHELIKQAIERNKEL
>3swjA
MNFESIISHMNDHHKSNLVDLCKKFGGIEQVQDVFLKSVDFNGLDLVYNDKENLRVEFPKKADENTIKDTIISLCMSAKSEQNFSGVEKELNEFMLSFNSVALATLNANGEVVCSYAPFVSTQWGNYIYISEVSEHFNNIKVNPNNIEIMFLEDESKAASVILRKRLRYRVNASFLERGERFDQIYDEFEKQTGGEGGIKTIRKMLDFHLVKLEFKKGRFVKGFGQAYDIENGNVTHVGASGNPHKFLHKH
>3swoA
GSMTLTAPSKKSTYAPLELFDTDRLLDQDERDIAATVRQFVDTRLKPNVEGWFESATLPSELAKEFGNLGVLGMHLQGYGCAGTNAVSYGLACMELEAGDSGFRSFVSVQGSLSMFSIYRYGSEEQKNEWLPRLAAGDAIGCFGLTEPDFGSNPAGMRTRARRDGSDWILNGTKMWITNGNLADVATVWAQTDDGIRGFLVPTDTPGFTANEIHRKLSLRASVTSELVLDNVRLPASAQLPLAEGLSAPLSCLNEARFGIVFGALGAARDSLETTIAYTQSREVFDKPLSNYQLTQEKLANMTVELGKGMLLAIHLGRIKDAEGVRPEQISLGKLNNVREAIAIARECRTLLGGSGITLEYSPLRHANNLESVLTYEGTSEMHLLSIGKALTGKAAFRS
>3swrA
HMRQTIRHSTREKDRGPTKATTTKLVYQIFDTFFAEQIEKDDREDKENAFKRRRCGVCEVCQQPECGKCKACKDMVKFGGSGRSKQACQERRCPNMAMKEADDDEEVDDNIPEMPSPKKMHQGKKKKQNKNRISWVGEAVKTDGKKSYYKKVCIDAETLEVGDCVSVIPDDSSKPLYLARVTALWEDSSNGQMFHAHWFCAGTDTVLGATSDPLELFLVDECEDMQLSYIHSKVKVIYKAPSENWAMEGGMDPESLLEGDDGKTYFYQLWYDQDYARFESPPKTQPTEDNKFKFCVSCARLAEMRQKEIPRVLEQLEDLDSRVLYYSATKNGILYRVGDGVYLPPEAFTFNIKLSSPVKRPRKEPVDEDLYPEHYRKYSDYIKGSNLDAPEPYRIGRIKEIFCPKKSNGRPNETDIKIRVNKFYRPENTHKSTPASYHADINLLYWSDEEAVVDFKAVQGRCTVEYGEDLPECVQVYSMGGPNRFYFLEAYNAKSKSFEDPPNHARSPGNKGKGKGKGKGKPKSQACEPSEPEIEIKLPKLRTLDVFSGCGGLSEGFHQAGISDTLWAIEMWDPAAQAFRLNNPGSTVFTEDCNILLKLVMAGETTNSRGQRLPQKGDVEMLCGGPPCQGFSGMNRFNSRTYSKFKNSLVVSFLSYCDYYRPRFFLLENVRNFVSFKRSMVLKLTLRCLVRMGYQCTFGVLQAGQYGVAQTRRRAIILAAAPGEKLPLFPEPLHVFAPRACQLSVVVDDKKFVSNITRLSSGPFRTITVRDTMSDLPEVRNGASALEISYNGEPQSWFQRQLRGAQYQPILRDHICKDMSALVAARMRHIPLAPGSDWRDLPNIEVRLSDGTMARKLRYTHHDRKNGRSSSGALRGVCSCVEAGKACDPAARQFNTLIPWCLPHTGNRHNHWAGLYGRLEWDGFFSTTVTNPEPMGKQGRVLHPEQHRVVSVRECARSQGFPDTYRLFGNILDKHRQVGNAVPPPLAKAIGLEIKLCMLAKA
>3swxA
GPGSMSDYETLRIRRDGYVLVIGLNRPAKRNAFDKTMLEELALALGEYETDTDLRAAVLYGEGPLFTAGLDLASVAAEIQGGASLTPEGGINPWQVDGRQLSKPLLVAVHGKVLTLGIELALAADIVIADETATFAQLEVNRGIYPFGGATIRFPRTAGWGNAMRWMLTADTFDAVEAHRIGIVQEIVPVGEHVDTAIAIAQTIARQAPLGVQATLRNARLAVREGDAAAEEQLVPTVRELFTSEDATLGVQAFLSRTTAEFVGR
>3sx2A
GSMPRSSEGPLTGKVAFITGAARGQGRAHAVRLAADGADIIAVDLCDQIASVPYPLATPEELAATVKLVEDIGSRIVARQADVRDRESLSAALQAGLDELGRLDIVVANAGIAPMSAGDDGWHDVIDVNLTGVYHTIKVAIPTLVKQGTGGSIVLISSSAGLAGVGSADPGSVGYVAAKHGVVGLMRVYANLLAGQMIRVNSIHPSGVETPMINNEFTREWLAKMAAATDTPGAMGNAMPVEVLAPEDVANAVAWLVSDQARYITGVTLPVDAGFLNK
>3sx6A
MRGSAHVVILGAGTGGMPAAYEMKEALGSGHEVTLISANDYFQFVPSNPWVGVGWKERDDIAFPIRHYVERKGIHFIAQSAEQIDAEAQNITLADGNTVHYDYLMIATGPKLAFENVPGSDPHEGPVQSICTVDHAERAFAEYQALLREPGPIVIGAMAGASCFGPAYEYAMIVASDLKKRGMRDKIPSFTFITSEPYIGHLGIQGVGDSKGILTKGLKEEGIEAYTNCKVTKVEDNKMYVTQVDEKGETIKEMVLPVKFGMMIPAFKGVPAVAGVEGLCNPGGFVLVDEHQRSKKYANIFAAGIAIAIPPVETTPVPTGAPKTGYMIESMVSAAVHNIKADLEGRKGEQTMGTWNAVAFADMGDRGAAFIALPQLKPRKVDVFAYGRWVHLAKVAFEKYFIRKMKMGVSEPFYEKVLFKMMGITRLKEEDTHRKAS
>3sxmA
GAMDEKFIRETIETRIMMEVFCLENYFDKIAGSEELLEIKGEIDDVAASAAREIFDDSDERLHKLFIRASGNELIISLYEKIWDRIDLVRHLNERYVVSNREHKELIERIISGDKEGAIEKLKEHLKNVEAETIKNLYTY
>3sxnA
MGSSHHHHHHSSGLVPRGSHMITPRTLHTITDDDWTRIALLARFAFGDIEPEQTQAAWRSMVPEDATVVVPDETDDAFVGQSLYLDMQLTVPGGEVLPVAGISFVAVAPTHRRRGVLRAMYTELHDRIARAGYPLAVLTASEGGIYGRFGYGVATIEQHVSVDRRLAQFHPAAPDPGGVRMLVPADHRDGLADIYDRWRRRTPGGLVRPDALWDDLLADRPESRRGGGELFAFGHQDGYALYRVDRGPDGRRSAHVVELTAVTADAHAALWRALLGLDLIDRVSIGTHPHDPLPYLLTDPRQAQVTASADDLWIRIMNVPAALEARRYQADLDVVLDVADGFRSDGGRFALQISGGRARCTTTDAPADIEIDLDVLGGLYLGAHRVDGFAAANRLRSKDSELLQQFGAAFAGDMPAELGYGF
>3sxoA
MGSSHHHHHHSSGLVPRGSHMPQSDSVTVTLCSPTEDDWPGMFLLAAASFTDFIGPESATAWRTLVPTDGAVVVRDGAGPGSEVVGMALYMDLRLTVPGEVVLPTAGLSFVAVAPTHRRRGLLRAMCAELHRRIADSGYPVAALHASEGGIYGRFGYGPATTLHELTVDRRFARFHADAPGGGLGGSSVRLVRPTEHRGEFEAIYERWRQQVPGGLLRPQVLWDELLAECKAAPGGDRESFALLHPDGYALYRVDRTDLKLARVSELRAVTADAHCALWRALIGLDSMERISIITHPQDPLPHLLTDTRLARTTWRQDGLWLRIMNVPAALEARGYAHEVGEFSTVLEVSDGGRFALKIGDGRARCTPTDAAAEIEMDRDVLGSLYLGAHRASTLAAANRLRTKDSQLLRRLDAAFASDVPVQTAFEF
>3sxuA
GSHMKNATFYLLDNDTTVDGLSAVEQLVCEIAAERWRSGKRVLIACEDEKQAYRLDEALWARPAESFVPHNLAGEGPRGGAPVEIAWPQKRSSSRRDILISLRTSFADFATAFTEVVDFVPYEDSLKQLARERYKAYRVAGFNLNTATWK
>3sxxA
MERLRQIASQATAASAAPARPAHPLDPLSTAEIKAATNTVKSYFAGKKISFNTVTLREPARKAYIQWKEQGGPLPPRLAYYVILEAGKPGVKEGLVDLASLSVIETRALETVQPILTVEDLCSTEEVIRNDPAVIEQCVLSGIPANEMHKVYCDPWTIGYDERWGTGKRLQQALVYYRSDEDDSQYSHPLDFCPIVDTEEKKVIFIDIPNRRRKVSKHKHANFYPKHMIEKVGAMRPEAPPINVTQPEGVSFKMTGNVMEWSNFKFHIGFNYREGIVLSDVSYNDHGNVRPIFHRISLSEMIVPYGSPEFPHQRKHALDIGEYGAGYMTNPLSLGCDCKGVIHYLDAHFSDRAGDPITVKNAVCIHEEDDGLLFKHSDFRDNFATSLVTRATKLVVSQIFTAANYEYCLYWVFMQDGAIRLDIRLTGILNTYILGDDEEAGPWGTRVYPNVNAHNHQHLFSLRIDPRIDGDGNSAAACDAKSSPYPLGSPENMYGNAFYSEKTTFKTVKDSLTNYESATGRSWDIFNPNKVNPYSGKPPSYKLVSTQCPPLLAKEGSLVAKRAPWASHSVNVVPYKDNRLYPSGDHVPQWSGDGVRGMREWIGDGSENIDNTDILFFHTFGITHFPAPEDFPLMPAEPITLMLRPRHFFTENPGLDIQPSYAMTTSEAKRAVHKETKDKTSRLAFEGSCCGK
>3sy1A
MMNDIAHNLAQVRDKISAAATRCGRSPEEITLVAVSKTKPASAIAEAIDAGQRQFSEHYVQEGVDKIRHFQELGVTGLEWNFAGPLQSNKSRLVAEHFDWCITIDRLRIATRLNDQRPAELPPLNVLIQINISDENSKSGIQLAELDELAAAVAELPRLRLRGLSAIPAPESEYVRQFEVARQMAVAFAGLKTRYPHIDTLALGQSDDMEAAIAAGSTMVAIGTAIFGARDYSKKGSLEHHHHHH
>3sy6A
GEQEDKVSGEKTLAVVSASSDDRPSTRGIINDNTYALGVFRTTANTYAPLYNVKHIYSGGEWGADDVIKVDYRNASFFAYYPYHTATGNYAGLAGGTTLTLQAQLFNAGEDICYGAGEASGGGPVSVYNPFVEFLNMKHAYARLRLTLTRGEKFDKTKKCNIQNITFKSNNANFYLTRSLDIASTAGATGGSAVAAGYVHNPNVNIATGKSVTYEYMFPPQPLDGSKLTILVTVDGVTRSCDISTLGSSLDSGKYYGVSLTFTDVGIILSSAVVTVNNFGGQGNTQVDTEL
>3sy7A
DAFVSDQAEAKGFIEDSSLDLLLRNYYFNRDGKSGSGDRVDWTQGFLTTYESGFTQGTVGFGVDAFGYLGLKLDGTSDKTGTGNLPVMNDGKPRDDYSRAGGAVKVRISKTMLKWGEMQPTAPVFAAGGSRLFPQTATGVQLQSSEFEGLDLEAGHFTEGKEPTTVKSRGELYATYAGETAKSADFIGGRYAITDNLSASLYGAELEDIYRQYYLNSNYTIPLASDQSLGFDFNIYRTNDEGKAKAGDISNTTWSLAAAYTLDAHTFTLAYQKVHGDQPFDYIGFGRNGSGAGGDSIFLANSVQYSDFNGPGEKSWQARYDLNLASYGVPGLTFMVRYINGKDIDGTKMSDNNVGYKNYGYGEDGKHHETNLEAKYVVQSGPAKDLSFRIRQAWHRANADQGEGDQNEFRLIVDYPLSILGGHHHHHH
>3sy8A
MNDLNVLVLEDEPFQRLVAVTALKKVVPGSILEAADGKEAVAILESCGHVDIAICDLQMSGMDGLAFLRHASLSGKVHSVILSSEVDPILRQATISMIECLGLNFLGDLGKPFSLERITALLTRYNARRQDLPRQIEVAELPSVADVVRGLDNGEFEAYYQPKVALDGGGLIGAEVLARWNHPHLGVLPPSHFLYVMETYNLVDKLFWQLFSQGLATRRKLAQLGQPINLAFNVHPSQLGSRALAENISALLTEFHLPPSSVMFEITETGLISAPASSLENLVRLWIMGCGLAMDDFGAGYSSLDRLCEFPFSQIKLDRTFVQKMKTQPRSCAVISSVVALAQALGISLVVEGVESDEQRVRLIELGCSIAQGYLFARPMPEQHFLDYCSGSLEHHHHHH
>3sylA
MTDAATAPTSIDLRAEYEGSGAKEVLEELDRELIGLKPVKDRIRETAALLLVERARQKLGLAHETPTLHMSFTGNPGTGKTTVALKMAGLLHRLGYVRKGHLVSVTRDDLVGQYIGHTAPKTKEVLKRAMGGVLFIDEAYYLYRPDNERDYGQEAIEILLQVMENNRDDLVVILAGYADRMENFFQSNPGFRSRIAHHIEFPDYSDEELFEIAGHMLDDQNYQMTPEAETALRAYIGLRRNQPHFANARSIRNALDRARLRQANRLFTASSGPLDARALSTIAEEDIRASRVFKGGLDSERRAAEALAR
>3syyA
MEQRTEEWFAARLGKVTASRVADVMTKTKSGYAASRQNYMAELICQRLTGTQEIRFSNAAMQRGTELEPHARARYIIETGEIVTEVGLIDHPTIAGFGASPDGLVGDTGLIEIKCPNTWTHIETIKTGKPKPEYIKQMQTQMACTGRQWCDFVSYDDRLPDDMQYFCTRIERDDALIAEIETEVSAFLAELEAEIEYLKRKAAKLAAALEHHHHHH
>3sz3A
SNAMSKPIVLSGVQPSGELSIGNYLGALRQWQQMQDDYDCQYCVVDLHAITVRQDPQALHEATLDALAICLAVGVDPKKSTLFVQSHVPEHAQLGWVLNCYTQMGELSRMTQFKDKSARYANDVNAGLFGYPVLMAADILLYGAHQVPVGSDQKQHLELARDIATRFNNIYSPEQPIFTIPEPYIPTVNARVMSLQDATKKMSKSDDNRKNVITLLEDPKSIIKKINKAQTDAETPPRIAYDVENKAGIANLMGLYSAATGKTFAEIEAQYAGVEMYGPFKKDVGEAVVAMLEPVQAEYQRIRNDREYLNSVMRDGAEKASAKALQTLKKVYAAVGFVARP
>3szdA
GHVHAGQGFLEDAKASLTARNFHLHRNFVGDASQGKAEEWTQSFILDARSGFTQGSVGFGLDVLGLYSLKLDGGKGTAGTQLLPIHDDGRPADDFGRLAVAGKLRVSNSELKIGEWMPVLPILRSDDGRSLPQTFRGGQLSANEIAGLTLYAGQFRGNSPRNDASMQDMSLFGRPAATSDRFDFAGGEYRFNGERSLLGLWNAELKDIYRQQYLQLQHSQPLGDWLLGANLGGFRGRDAGSARAGKLDNRTVSALFSARYGLHTLYLGLQKVSGDDGWMRVNGTSGGTLANDSYNASYDNPGERSWQLRYDFDFVGLGLPGLTFMTRYLHGDHVRLAGVTDDGSEWGRESELGYTLQSGAFKRLNVRWRNSSQRRDWGSNTRFDENRLIVSYPLSLLGGHHHHHH
>3szpA
MKLDDLNLFRLVVENGSYTSTSKKTMIPVATITRRIQALEDSLNLRLLNRHARKLTLTEAGERFYKDCSPLLERLASMTEEITDECRGASGRIRISAPSNLTKRMMMPMFNAFMEKYPDIHIELMMSNQADDLDPTEWDVIFRVGPQRDSSLIARKIGEVKDILVASPQYLSSHPQPTHAEELHQHQLLKGYPLLKWQLTNSQGETVVNSDRGRFQASALNVVRSACSEGLGITLMPDVMLREFLEDGSLVQVLSDWSSNPRDIYMLYNHKDHQPEKVRLFIDFVIGYHLQ
>3szyA
GSHMNQMSKISVTVNGRRYPWPRVPAIAVCLDGCEPAYLDAAIDAGLMPALKRIKERGAVRLAHSVIPSFTNPNNLSIATGSPPAVHGICGNYLYEPSTGEEVMMNDPKFLRAPTIFQAFYDAGARVAVVTAKDKLRALLGKGLRFDEGRAVCFSSEKSDKATRAEHGIDNASAWLGRPVPEVYSAALSEFVFAAGVKLLREFRPDIMYLTTTDYVQHKYAPGVPEANSFYEMFDRYLAELDGLGAAIVVTADHGMKPKHKADGSPDVIYVQDLLDEWLGKDAARVILPITDPYVVHHGALGSFATAYLPDGCDRSEIMARLKAIQGVDVVLGREEACRRFELPEDRIGDIVLVSSENKTLGTSEHRHDLAALDEPLRSHGGLTEQEVPFIVNRVLPELPNAPRLRNFDAFFYAVTAAAEAGAEGGL
>3t0jA
HHHHHHGSMALYGFAQGLIQEAGIRIKQLMEQNLTIETKSNPNDLVTNVDKATEDFIFDTILETYPNHQVLGEEGHGHDIDTSKGTVWVVDPIDGTLNFVHQQENFAISIGIYIDGKPYAGFVYDVMADVLYHAKVGEGAYRGSQPLKPLNDSNLRQSIIGINPNWLTKPILGEIFKEIVNDSRSARAYGSAALEIVSVATGNLEAYMTPRLQPWDFAGGLVILYEVNGQASNLLGEPLTISGPNSILVGNRGLHQEISNDYLEPHHDALIQLHEQRFKRKSK
>3t0oA
DKRLRDNHEWKKLIMVQHWPETVCEKIQNDCRDPPDYWTIHGLWPDKSEGCNRSWPFNLEEIKDLLPEMRAYWPDVIHSFPNRSRFWKHEWEKHGTCAAQVDALNSQKKYFGRSLELYRELDLNSVLLKLGIKPSINYYQVADFKDALARVYGVIPKIQCLPPSQDEEVQTIGQIELCLTKQDQQLQNCTEPGEQPSPKQEVWLANGAAESRGLRVCEDGPVFYPPPKKTKHHHHHHH
>3t0pA
GMKLICSKANLLKGVNIVSKAVPTRTTMAILECILIDASANEIKLMANDMELGIETIIDGTIEERGIIALDAKIFSEIVRKLPDNDVTIETDASFKTVISCEKAKFNIIGKSGDDFSYIPYVERNESIVLSQFTLKEVIRQTIFSIADNDNNKLMTGELFEIEENKLRVVSLDGHRISIRYIEMKNHYDSKKVVVPGKTLQEISKIIPGSADEDVVIYITNNHIVFEFENTTVVSRLIEGEYFKIDQMLSSDYDTKVRINKRELLDCIDRATLLVKEGDKKPIIMNITDGNMELRINSFIGSMNEDIDIDKDGKDIMIGFNPKFFIDALRVIDEEEVNLYMVNPKAPCFIKDDEGKFIYLILPVNFNTAAN
>3t0sA
EFLADSSAHLDLRNFYQLRDYRQHDAPQSQAGNWSQGFVLRLQSGFTGGPLGFGLDATGLLGVKLDSGRGRSNDGTLPFGANSKEPVDDYSHLGLTAKLRYSQTQLQVGILMPQLPVAFRDDVRLLPQTFDGALLTSSEIEGLTLTAGQLWKSRTRESAGSDDMYIMGRDKAHASDEFNLAGATYAFTPRLSASYYYGQLKDIYRQHYLGLLHTLPLGEGLSLRSDLRYFDSGEDGAAISGPVDNRNLNAMLTLRAGAHAFGIGVQKMIGNDAFPVLNGYTTPYVANLMAYQTFTRPQEKSWQLRYDYDFAGLGLPGLNLMTRYVQGRDIDRGAGRADDSEWERNTDLSYVIQSGPLKSVALKWRNITYRSRYGADLDENRFIVNYTLKLWGGHHHHHH
>3t1iA
MGSSHHHHHHSSGLVPRGSHMSTADALDDENTFKILVATDIHLGFMEKDAVRGNDTFVTLDEILRLAQENEVDFILLGGDLFHENKPSRKTLHTCLELLRKYCMGDRPVQFEILSDQSVNFGFSKFPWVNYQDGNLNISIPVFSIHGNHDDPTGADALCALDILSCAGFVNHFGRSMSVEKIDISPVLLQKGSTKIALYGLGSIPDERLYRMFVNKKVTMLRPKEDENSWFNLFVIHQNRSKHGSTNFIPEQFLDDFIDLVIWGHEHECKIAPTKNEQQLFYISQPGSSVVTSLSPGEAVKKHVGLLRIKGRKMNMHKIPLHTVRQFFMEDIVLANHPDIFNPDNPKVTQAIQSFCLEKIEEMLENAERERLGNSHQPEKPLVRLRVDYSGGFEPFSVLRFSQKFVDRVANPKDIIHFFRHREQKEKTGEE
>3t2cA
MRVTVSIIKADVGGFPGHAHVHPKMLEYAAAKLKEAQKRGVIIDYFVYNVGDDISLLMTHTKGEDNKDIHGLAWETFKEVTDQIAKRFKLYGAGQDLLKDAFSGNIRGMGPQVAEMEFEERPSEPIIAFAADKTEPGAFNLPLYKMFADPFTTAGLVIDPSMHEGFIFEVLDVVEHKVYLLKTPEDAYSLLGLIGTTGRYIIRKVFRRADGAPAAANSVERLSLIAGRYVGKDDPVLLVRAQSGLPAVGEVLEAFAHPHLVHGWMRGSHAGPLMPARFISVDPERRIAIGPKMTRFDGPPKVGALGFQLHEGYLEGGVDLFDDPAFDYVRQTAAQIADYIRRMGPFQPHRLPPEEMEYTALPKILAKVKPYPADQYEKDRKKYIEAVVKGAKVEESQHDLEHHHHHH
>3t2lA
GSDDREMDDGRWKASALRVPLQVSSAVIKQEVVTRLAPDPVPLTEGAIGIFLSGTEPESGQEDSGYKVIDNRKYVYSEGHWGPPTANDTIYLVGNDADVCAYYPYKDSYTDKTVIPLQSQDYVETEDIYYALNTMINGFTPAITFDMVHAYSLVELKISRENYFMPCEISKITLKNSNLIKKGTINIAVDGSIHSSETGNYDLTTVTDASPHTLSVGESYVCRVLMIPVPLKIERTDAEGGEFGLSVSLVIDGQQMLVEIPYSELGEFRQGEKYVIGLKIKGTEIVPTVKALEWEDEEVNGGNKYPVE
>3t38A
MTGQAAPNLHTNILNRIANELALTYQGVFSAETINRYIFESYVSLARTAKIHTHLPILAEGFAKDRLHALAVAEGKVASPVPQVLFICVHNAGRSQIASALLSHYAGSSVEVRSAGSLPASEIHPLVLEILSERGVNISDAFPKPLTDDVIRASDYVITMGCGDVCPMYPGKHYLDWELADPSDEGEDKIQEIIEEIDGRIRELWKSIQLSQN
>3t3pA
LNLDPVQLTFYAGPNGSQFGFSLDFHKDSHGRVAIVVGAPRTLGPSQEETGGVFLCPWRAEGGQCPSLLFDLRDETRNVGSQTLQTFKARQGLGASVVSWSDVIVACAPWQHWNVLEKTEEAEKTPVGSCFLAQPESGRRAEYSPCRGNTLSRIYVENDFSWDKRYCEAGFSSVVTQAGELVLGAPGGYYFLGLLAQAPVADIFSSYRPGILLWHVSSQSLSFDSSNPEYFDGYWGYSVAVGEFDGDLNTTEYVVGAPTWSWTLGAVEILDSYYQRLHRLRGEQMASYFGHSVAVTDVNGDGRHDLLVGAPLYMESRADRKLAEVGRVYLFLQPRGPHALGAPSLLLTGTQLYGRFGSAIAPLGDLDRDGYNDIAVAAPYGGPSGRGQVLVFLGQSEGLRSRPSQVLDSPFPTGSAFGFSLRGAVDIDDNGYPDLIVGAYGANQVAVYRAQPVVKAS
>3t3pB
GPNICTTRGVSSCQQCLAVSPMCAWCSDEALPLGSPRCDLKENLLKDNCAPESIEFPVSEARVLEDRPLSDKGSGDSSQVTQVSPQRIALRLRPDDSKNFSIQVRQVEDYPVDIYYLMDLSYSMKDDLWSIQNLGTKLATQMRKLTSNLRIGFGAFVDKPVSPYMYISPPEALENPCYDMKTTCLPMFGYKHVLTLTDQVTRFNEEVKKQSVSRNRDAPEGGFDAIMQATVCDEKIGWRNDASHLLVFTTDAKTHIALDGRLAGIVQPNDGQCHVGSDNHYSASTTMDYPSLGLMTEKLSQKNINLIFAVTENVVNLYQNYSELIPGTTVGVLSMDSSNVLQLIVDAYGKIRSKVELEVRDLPEELSLSFNATCLNNEVIPGLKSCMGLKIGDTVSFSIEAKVRGCPQEKEKSFTIKPVGFKDSLIVQVTFDCDCACQAQAEPNSHRCNNGNGTFECGVCRCGPGWLGSQCE
>3t3wA
GSMVAPSWRRPSRPEQRTEMYIDYDVSDRIATITLNRPEAANAQNPELLDELDAAWTRAAEDNDVSVIVLRANGKHFSAGHDLRGGGPVPDKLTLEFIYAHESRRYLEYSLRWRNVPKPSIAAVQGRCISGGLLLCWPCDLIIAAEDALFSDPVVLMDIGGVEYHGHTWELGPRKAKEILFTGRAMTAEEVAQTGMVNRVVPRDRLDAETRALAGEIAKMPPFALRQAKRAVNQTLDVQGFYAAIQSVFDIHQTGHGNAMSVSGWPVLVDIEEMKANIK
>3t4lA
MDDANKIRREEVLVSMCDQRARMLQDQFSVSVNHVHALAILVSTFHYHKNPSAIDQETFAEYTARTAFERPLLSGVAYAEKVVNFEREMFERQHNWVIKTMDRGEPSPVRDEYAPVIFSQDSVSYLESLDMMSGEEDRENILRARETGKAVLTSPFRLLETHHLGVVLTFPVYKSSLPENPTVEERIAATAGYLGGAFDVESLVENLLGQLAGNQAIVVHVYDITNASDPLVMYGNQDEEADRSLSHESKLDFGDPFRKHKMICRYHQKA
>3t4nA
GPMDQYKEEDSTVSILPTSLPQIHRANMLAQGSPAASKISPLVTKKSKTRWHFGIRSRSYPLDVMGEIYIALKNLGAEWAKPSEEDLWTIKLRWKYDIGNKTNTNEKIPDLMKMVIQLFQIETNNYLVDFKFDGWESSYGDDTTVSNISEDEMSTFSAYPFLHLTTKLIMELAVNSQSN
>3t4xA
SNAMHMQLKGKTALVTGSTAGIGKAIATSLVAEGANVLINGRREENVNETIKEIRAQYPDAILQPVVADLGTEQGCQDVIEKYPKVDILINNLGIFEPVEYFDIPDEDWFKLFEVNIMSGVRLTRSYLKKMIERKEGRVIFIASEAAIMPSQEMAHYSATKTMQLSLSRSLAELTTGTNVTVNTIMPGSTLTEGVETMLNSLYPNEQLTIEEAEKRFMKENRPTSIIQRLIRPEEIAHLVTFLSSPLSSAINGSALRIDGGLVRSVF
>3t57A
MDSRDSEVLIHPSAVVHPNAVIGKGVSVGPYCTIGSSVKLGNGCKLYPSSHVFGNTELGESCVLMTGAVVGDELPGYTFIGCNNIIGHHAVVGVKCQDLKYKHGDECFLCIGNNNEIREFCSIHRSSKPSDKTVIGDNNLIMGSCHIAHDCKIGDRNIFANNTLLAGHVVVEDNTHTAGASVVHQFCHIGSFAFIGGGSVVSQDVPKYMMVAGERAELRGLNLEGLRRNGFTMSEMKSLRAAYRKIFMSTETVSLSFEERLTELEQDQELYSVPAVSAMLQSIRDSFTESRRGICKFRQWLDSTT
>3t5oA
CFCDHYAWTQWTSCSKTCNSGTQSRHRQIVVDKYYQENFCEQICSKQETRECNWQRCPINCLLGDFGPWSDCDPCIEKQSKVRSVLRPSQFGGQPCTAPLVAFQPCIPSKLCKIEEADCKNKFRCDSGRCIARKLECNGENDCGDNSDERDCGRTKAVCTRKYNPIPSVQLMGNGFHFLAGEPRGEVLDNSFTGGICKTVKSSRTSNPYRVPANLENVGFEVQTAEDDLKTDFYKDLTSLGHNENQQGSFSSQGGSSFSVPIFYSSKRSENINHNSAFKQAIQASHKKDSSFIRIHKVMKVLNFTTKAKDLHLSDVFLKALNHLPLEYNSALYSRIFDDFGTHYFTSGSLGGVYDLLYQFSSEELKNSGLTEEEAKHCVRIETKKRVLFAKKTKVEHRCTTNKLSEKHEGSFIQGAEKSISLIRGGRSEYGAALAWEKGSSGLEEKTFSEWLESVKENPAVIDFELAPIVDLVRNIPCAVTKRNNLRKALQEYAAKFDPCQCAPCPNNGRPTLSGTECLCVCQSGTYGENCEKQSPDYKSNAVDGQWGCWSSWSTCDATYKRSRTRECNNPAPQRGGKRCEGEKRQEEDCTFSIMENNGQPCINDDEEMKEVDLPEIEADSGCPQPVPPENGFIRNEKQLYLVGEDVEISCLTGFETVGYQYFRCLPDGTWRQGDVECQRTECIKPVVQEVLTITPFQRLYRIGESIELTCPKGFVVAGPSRYTCQGNSWTPPISNSLTCEKDTLTKLKGHCQLGQKQSGSECICMSPEEDCSHHSEDLCVFDTDSNDYFTSPACKFLAEKCLNNQQLHFLHIGSCQDGRQLEWGLERTRLSSNSTKKESCGYDTCYDWEKCSASTSKCVCLLPPQCFKGGNQLYCVKMGSSTSEKTLNICEVGTIRCANRKMEILHPGKCLA
>3t5vB
MDMANQLLDELAHGNFSHLTLNLSQNGREIAILQKQLTGFDDKQLETFVEQHPAMPNDTRFKIMCTSFLNYARDVDPWSAWSSSDLIFEFYQCLINCLINDNAPHIEMLIPVATRETEFIINLAGKLDSFHLQLHTRSHQFLSHISSILSRLFNSIKPPRGNASSTNIPGKQRILLYLVNKLNNIYFRIESPQLCSNIFKNFQPKSMLAHFNEYQLDQQIEYRYLLGRYYLLNSQVHNAFVQFNEAFQSLLNLPLTNQAITRNGTRILNYMIPTGLILGKMVKWGPLRPFLSQETIDNWSVLYKHVRYGNIQGVSLWLRQNERHLCARQLLIVLLEKLPMVTYRNLIKTVIKSWTTEWGQNKLPYSLIERVLQLSIGPTFEDPGAQEITIYNGIHSPKNVENVLVTLINLGLLRANCFPQLQLCVVKKTTMIQEIVPPVNERITKMFPAHSHVLW
>3t61A
MVMSIEYKSEAAAVRRFPGSIVVMGVSGSGKSSVGEAIAEACGYPFIEGDALHPPENIRKMSEGIPLTDDDRWPWLAAIGERLASREPVVVSCSALKRSYRDKLRESAPGGLAFVFLHGSESVLAERMHHRTGHFMPSSLLQTQLETLEDPRGEVRTVAVDVAQPLAEIVREALAGLARLAENLYFQSHHHHHHWSHPQFEK
>3t64A
MHLKIVCLSDEVREMYKNHKTHHEGDSGLDLFIVKDEVLKPKSTTFVKLGIKAIALQYKSNYYYKCEKSENKKKDDDKSNIVNTSFLLFPRSSISKTPLRLANSIGLIDAGYRGEIIAALDNTSDQEYHIKKNDKLVQLVSFTGEPLSFELVEELDETSRGEGGFGSTSNNKYEAHHHHHH
>3t66A
MVQSSSNEGAGEKHIHFLFNVSTNSLDPHVDMTYIPVRAGITETLVRVDEENVTIAPWLAESWDSTDGQHWTIKLREDVTFQNGKEMDAEAVKASLERALDESVAIENALKIDEIEADGYTLHITTKEPFPEFISELVNPNVSIIDVTEEDFTNHPVGTGPFALESFTPGSKLELVRYDEYWDGASKLDSVTFSFNEDASARSLALESGQADIVYRPEVESIETLQANEGIMVEATETFRTHNLTMNLDRDSLKDVNVRRAVDVLLDRQEIVDTIMLGYAEVADGPFIPTLPFAPSYEKKETGTDIAIQYLEEAGYTLENGQMQKDGEPLHFTVLTYGSRAELPLIAQVFQSNAKQIGIEVEIRQIEVPEEYMASNRDWDLITYSNVTSPRGDAGYYLNATYHPTGALNFSSVNDPELTGIIDELNRTVDQDVRAKLTEQAAAYIDEQKIHSFLIHPSAVVAYDENKVKNWVTTRSEYYMITNQLDVNAENLYFQS
>3t6aA
MGEFVTPLLETVSSFRPNEFESKFLPPENKPLETALLKRAKELFTNNDPKVIAQHVLSMDCRVARILGVSEEMRRNMGVSSGLELITLPHGHQLRLDIIERHNTMAIGIAVDILGCTGTLEDRAATLSKIIQVAVELKDSMGDLYSFSALMKALEMPQITRLEKTWTALRHQYTQTAILYEKQLKPFSKLLHEGRESTCVPPNNVSVPLLMPLVTLMERQAVTFEGTDMWEKNDQSCEIMLNHLATARFMAEAADSYRMNAERILAGFQPDEEMNEICKTEFQMRLLWGSKGAQVNQTERYEKFNQILTALSRKLEPPPVKQAELLEHHHHHH
>3t6gA
MGKTFTVPIVEVTSSFNPATFQSLLIPRDNRPLEVGLLRKVKELLAEVDARTLARHVTKVDCLVARILGVTKEMQTLMGVRWGMELLTLPHGRQLRLDLLERFHTMSIMLAVDILGSTGSAEERAALLHKTIQLAAELRGTMGNMFSFAAVMGALDMAQISRLEQTWVTLRQRHTEGAILYEKKLKPFLKSLNEGKEGPPLSNTTFPHVLPLITLLESDSAPPEGPEPWGSTEHGVEVVLAHLEAARTVAHHGGLYHTNAEVKLQGFQARPELLEVFSTEFQMRLLWGSQGASSSQARRYEKFDKVLTALSHKLEPAVRSSELLEHHHHHH
>3t6gB
MSQDSPDGQYENSEGGWMEDYDYVHLQGKEEFEKTQKELLEKGSITRQGKSQLELQQLKQFERLEQEVSRPIDHDLANWTPAQPLAPGRTGGLGPSDRQLLLFYLEQCEANLTTLTNAVDAFFTAVATNQPPKIFVAHSKFVILSAHKLVFIGDTLSRQAKAADVRSQVTHYSNLLCDLLRGIVATTKAAALQYPSPSAAQDMVERVKELGHSTQQFRRVLGQLAAALE
>3t6qA
TTSSDQKCIEKEVNKTYNCENLGLNEIPGTLPNSTECLEFSFNVLPTIQNTTFSRLINLTFLDLTRCQIYWIHEDTFQSQHRLDTLVLTANPLIFMAETALSGPKALKHLFFIQTGISSIDFIPLHNQKTLESLYLGSNHISSIKLPKGFPTEKLKVLDFQNNAIHYLSKEDMSSLQQATNLSLNLNGNDIAGIEPGAFDSAVFQSLNFGGTQNLLVIFKGLKNSTIQSLWLGTFEDMDDEDISPAVFEGLCEMSVESINLQKHYFFNISSNTFHCFSGLQELDLTATHLSELPSGLVGLSTLKKLVLSANKFENLCQISASNFPSLTHLSIKGNTKRLELGTGCLENLENLRELDLSHDDIETSDCCNLQLRNLSHLQSLNLSYNEPLSLKTEAFKECPQLELLDLAFTRLKVKDAQSPFQNLHLLKVLNLSHSLLDISSEQLFDGLPALQHLNLQGNHFPKGNIQKTNSLQTLGRLEILVLSFCDLSSIDQHAFTSLKMMNHVDLSHNRLTSSSIEALSHLKGIYLNLASNHISIILPSLLPILSQQRTINLRQNPLDCTCSNIYFLEWYKENMQKLEDTEDTLCENPPLLRGVRLSDVTLSCS
>3t6sA
MRWENLFVSGVAAWLPPLSTAQDAVMAGLLDPARSKLRGIESVTVASDAEEDAPPRMAARAARAALGRGDVDPADVSLVLHSSLWFQGIDLWPAASYVAHEAVGRHVPAFGLAQRCNGGMGAIELAGAYLGSGIGAGHAALLTTGDRFAGPRIDRWNSVDVTMYGDGAAALVLSTRDGFARVLSTATGVDNSLEILARGDEPFAPHPVEPSPVADLGTRTVRGAELADLPDLTHRYIDLLVAAKTQALEDAGTAIEDIAHAVIPVSRRGTGHELHDLLGLPDERTSWAYGRTTGHVGAGDQYAGLAHLVENALVQPGDRVLLFGGGAGYTCTAAVVEILRMPAQCMRGSRSHHHHHH
>3t7aA
GSFTERQIVVGICSMAKKSKSKPMKEILERISLFKYITVVVFEEEVILNEPVENWPLCDCLISFHSKGFPLDKAVAYAKLRNPFVINDLNMQYLIQDRREVYSILQAEGILLPRYAILNRDPNNPKECNLIEGEDHVEVNGEVFQKPFVEKPVSAEDHNVYIYYPTSAGGGSQRLFRKIGSRSSVYSPESNVRKTGSYIYEEFMPTDGTDVKVYTVGPDYAHAEARKSPALDGKVERDSEGKEVRYPVILNAREKLIAWKVCLAFKQTVCGFDLLRANGQSYVCDVNGFSFVKNSMKYYDDCAKILGNIVMRELAPQFHIPWSIPLEAED
>3t7dA
FTGSEIFLASKRAAITYDTDPATGEPRAWLAPGGTGNVVAEQAGVLNISWIASADSEDDRRASALNPDGVTMELHSGREILVRLIRHDPAVFRNVQNFMTANLMWAANNYGWDRWTQPSFGSDAREGWADFGRFTRDFADAILKSSAQSADPVYLVHDYQLVGVPALLREQRPDAPILLFVHIPWPSADYWRILPKEIRTGILHGMLPATTIGFFADRWCRNFLESVADLLPDARIDREAMTVEWRGHRTRLRTMPLGYSPLTLDGRNPQLPEGIEEWADGHRLVVHSGRTDPIKNAERAVRAFVLAARGGGLEKTRMLVRMNPNRLYVPANADYVHRVETAVAEANAELGSDTVRIDNDNDVNHTIACFRRADLLIFNSTVDGQNLSTFEAPLVNERDADVILSETCGAAEVLGEYCRSVNPFDLVEQAEAISAALAAGPRQRAEAAARRRDAARPWTLEAWVQAQLDGLAADHAARTATAERFDTAPAVSTRADL
>3t7hA
GSMSSERVLSYAPAFKSFLDTSFFQELSRLKLDVLKLDSTCQPLTVNLDLHNIPKSADQVPLFLTNRSFEKHNNKRTNEVPLQGSIFNFNVLDEFKNLDKQLFLHQRALECWEDGIKDINKCVSFVIISFADLKKYRFYYWLGVPCFQRPSSTVLHVRPEPSLKGLFSKCQKWFDVNYSKWVCILDADDEIVNYDKCIIRKTKVLAIRDTSTMENVPSALTKNFLSVLQYDVPDLIDFKLLIIRQNEGSFALNATFASIDPQSSSSNPDMKVSGWERNVQGKLADRVVDLS
>3t7vA
MIQKMALDEFDSLGDKVIEGYQLTDNDLRTLLSLESKEGLERLYSAARKVRDHYFGNRVFLNCFIYFSTYCKNQCSFCYYNCRNEINRYRLTMEEIKETCKTLKGAGFHMVDLTMGEDPYYYEDPNRFVELVQIVKEELGLPIMISPGLMDNATLLKAREKGANFLALYQETYDTELYRKLRVGQSFDGRVNARRFAKQQGYCVEDGILTGVGNDIESTILSLRGMSTNDPDMVRVMTFLPQEGTPLEGFRDKSNLSELKIISVLRLMFPKRLIPASLDLEGIDGMVLRLNAGANIVTSILPPDSQLEGVANYDRDLEERDRDIKSVVRRLEIMGMKPARQADFEAVLGC
>3t8kA
SNAMSEYRTVSAAAMLGTYEDFLELFEKGYEDKESVLKSNILYDVLRNNNDEARYKISMFLINKGADIKSRTKEGTTLFFPLFQGGGNDITGTTELCKIFLEKGADITALYKPYKIVVFKNIFNYFVDENEMIPLYKLIFSQSGLQLLIKDKWGLTALEFVKRCQKPIALKMMEDYIKKYNLKENS
>3t8rA
SNAMKISTKGRYGLTLMISLAKKEGQGCISLKSIAEENNLSDLYLEQLVGPLRNAGLIRSVRGAKGGYQLRVPAEEISAGDIIRLLEGPITFVESIESEPPAQKQLWIRMRDAVRDVLDNTTLKYLAEYVDTSEDLDGYMFYI
>3t8wA
MASEVPQVVSLDPTSIPIEYNTPIHDIKVQVYDIKGGCNVEEGLTIFLVNNPGKENGPVKISSKVNDKQVSEFLKDENMEKFNVKLGTSKHFYMFNDNKNSVAVGYVGCGSVADLSEADMKRVVLSLVTMLHDNKLSKLTVVFEINVDKNLFRFFLETLFYEYMTDERFKSTDKNVNMEYIKHLGVYINNADTYKEEVEKARVYYFGTYYASQLIAAPSNYCNPVSLSNAAVELAQKLNLEYKILGVKELEELKMGAYLSVGKGSMYPNKFIHLTYKSKGDVKKKIALVGKGITFDSGGYNLKAAPGSMIDLMKFDMSGCAAVLGCAYCVGTLKPENVEIHFLSAVCENMVSKNSYRPGDIITASNGKTIEVGNTDAEGRLTLADALVYAEKLGVDYIVDIATLTGAMLYSLGTSYAGVFGNNEELINKILQSSKTSNEPVWWLPIINEYRATLNSKYADINQISSSVKASSIVASLFLKEFVQNTAWAHIDIAGVSWNFKARKPKGFGVRLLTEFVLNDALHHHHHH
>3t91A
GPAMSYRVSTGAAHAAKGGGLVSGDSYSMMELGARKYAAAISDGMGNGARAHFESNETIKLLEKILESGIDEKIAIKTINSILSLRTTDEIYSTLDLSIIDLQDASCKFLKVGSTPSFIKRGDQVMKVQASNLPIGIINEFDVEVVSEQLKAGDLLIMMSDGIFEGPKHVENHDLWMKRKMKGLKTNDPQEIADLLMEEVIRTRSGQIEDDMTVVVVRIDHNTPKWASIPVPAIFQNKQEIS
>3t94A
MIEQNEKASIGIIGGSGLYDPGIFSESKEIKVYTPYGQPSDFITIGKIGNKSVAFLPRHGRGHRIPPHKINYRANIWALKELGVRWVISVSAVGSLRMDYKLGDFVIPDQFIDMTKNREYSFFDGPVVAHVSMADPFCNSLRKLAIETAKELNIKTHESGTYICIEGPRFSTRAESRTWREVYKADIIGMTLVPEVNLACEAQMCYATIAMVTDYDVFAEIPVTAEEVTRVMAENTEKAKKLLYALIQKLPEKPEEGSCSCCNSLKTALV
>3t9gA
VGTNTGGVLVITDTIIVKSGQTYDGKGIKIIAQGMGDGSQSENQKPIFKLEKGANLKNVIIGAPGCDGIHCYGDNVVENVVWEDVGEDALTVKSEGVVEVIGGSAKEAADKVFQLNAPCTFKVKNFTATNIGKLVRQNGNTTFKVVIYLEDVTLNNVKSCVAKSDSPVSELWYHNLNVNNCKTLFEFPSQSQIHQY
>3t9wA
MGSSHHHHHHSSGLVPRGSHMPVRAQGTTRRITMYAEKISDELYGYGLAPGGATVPGPVLEMWEGDTLEIDLVNTTDRVLSLHPHGVDYDVNSDGTLMNGSAVMPGQTRRYTWRSHVGYRRADGSWAEGTAGYWHYHDHAMGTEHGTEGVLKGLYGALVVRRQGDLLPKRQFTVVFNDMMINNRAHHDAPTFEANLGERVEWIAIGHGSNFHTFHLHGHRWLDNRTGMRTSEYDPSPLIDIKDLNPGVSFGFQVIAGEGVGPGMWMYHCHVQNHSDMGMAGMFLVRNADGTMPAGVHEH
>3t9yA
SNAMSIITRLFNNSDFEKLNQLCKLYDDLGYPTNENDLKKRLKKITNHDDYFLLLLIKENKIIGLSGMCKMMFYEKNAEYMRILAFVIHSEFRKKGYGKRLLADSEEFSKRLNCKAITLNSGNRNERLSAHKLYSDNGYVSNTSGFTKQL
>3ta6A
MSRKPLIAGNWKMNLNHYEAIALVQKIAFSLPDKYYDRVDVAVIPPFTDLRSVQTLVDGDKLRLTYGAQDLSPHDSGAYTGDVSGAFLAKLGCSYVVVGHSERRTYHNEDDALVAAKAATALKHGLTPIVCIGEHLDVREAGNHVAHNIEQLRGSLAGLLAEQIGSVVIAYEPVWAIGTGRVASAADAQEVCAAIRKELASLASPRIADTVRVLYGGSVNAKNVGDIVAQDDVDGGLVGGASLDGEHFATLAAIAAGGPLPHHHHHH
>3tacB
GPGSEFGKLGTQAEKDRRLKKKHELLEEARRKGLPFAQWDGPTVVAWLELWLGMPAWYVAACRANVKSGAIMSALSDTEIQREIGISNPLHRLKLRLAIQEMVSLTSPSAPPTSRTPSGNVWVTHEEMENLAAQAKTKESEEGSWAQCPVFLQTLAYGDMNHEWIGNEWLPSLGLPQYRSYFMECLVDARMLDHLTKKDLRVHLKMVDSFHRTSLQYGIMCLKRLNYDRKELERRREASQHEIKDVLVWSNDRVIRWIQAIGLREYANNILESGVHGSLIALDENFDYSSLALLLQIPTQNTQARQILEREYNNLLALGTERRLDESDDKNFRR
>3tadC
GPGSGQSNSDLDMPFAKWTKEQVCSWLAEQGLGSYLSSGKHWIISGQTLLQASQQDLEKELGIKHSLHRKKLQLALQALGSEEETNYGKLDFNWVTRWLDDIGLPQYKTQFDEGRVDGRMLHYMTVDDLLSLKVVSVLHHLSIKRAIQVLRINNFEPNCLRRRPSDENSITPSEVQQWTNHRVMEWLRSVDLAEYAPNLRGSGVHGGLMVLEPRFNVETMAQLLNIPPNKTLLRRHLATHFNLLIGAEAQHQKRDAMELPDYVLL
>3tahA
GSMTEIALIGNPASGKTSLFNLITGHNQRVGNWPGVTVERKSGLVKKNKDLEIQDLPGIYSMSPYSPEEKVARDYLLSQRADSILNVVDATNLERNLYLTTQLIETGIPVTIALNMIDVLDGQGKKINVDKLSYHLGVPVVATSALKQTGVDQVVKKAAHTTTSTVGDLAFPIYDDRLEAAISQILEVLGNSVPQRSARFYAIKLFEQDSLVEAELDLSQFQRKEIEDIIRITEEIFTEDAESIVINERYAFIERVCQMAESHTEDFALTLS
>3takA
TIQGSIVAIVTPMLKDGGVDWKSLEKLVEWHIEQGTNSIVAVGTTGEASTLSMEEHTQVIKEIIRVANKRIPIIAGTGANSTREAIELTKAAKDLGADAALLVTPYYNKPTQEGLYQHYKAIAEAVELPLILYNVPGRTGVDLSNDTAVRLAEIPNIVGIKDATGDVPRGKALIDALNGKMAVYSGDDETAWELMLLGADGNISVTANIAPKAMSEVCAVAIAKDEQQAKTLNNKIANLHNILFCESNPIPVKWALHEMGLIDTGIRLPLTPLAEQYREPLRNALKDAGII
>3tawA
GAVSETISETAWCLDGFERPTGVNPVIKPLPTKFYCPMREDSVAWEESDTFNPAATIYDGKIVVMYRAEDNSAQGIGSRTSRLGYATSTDGIHFERDTKPAFYPAKDNQAENECPGGTEDPRIAMTEDGTYVLLYTQWNRKVPRLAVATSKDLKHWTKFGPAFEKAYNGKFKDEATKSASLVTTLKGDKQVIAKVNGKYFMYWGEKNVYAATSDNLIDWDPLLDENGELLKLFSPRSGYFDSQLTECGPPAILTKDGIVLLYNGKNEPGEKGDTAYPANSYCAGQALFDVNNPTKLIGRLDKPFLQPTDDFEKSGQYPAGTVFVEGLVYYRNKWYLYYGCADSFVAVAVSDKQLNF
>3tb2A
MGYHLGATFPNFTAKASGIDGDFELYKYIENSWAILFSHPNDFTPVCTTELAELGKMHEDFLKLNCKLIGFSCNSKESHDKWIEDIKYYGKLNKWEIPIVCDESRELANKLKIMDEQEKDITGLPLTCRCLFFISPEKKIKATVLYPATTGRNAHEILRVLKSLQLTYTTPVATPVNWNEGDKCCVIPTLQDDEISKHFKNEITKVEMPSKKKYLRFVNL
>3tb5A
MITLKSPREIEMMDESGELLADVHRHLRTFIKPGITSWDIEVFVRDFIESHGGVAAQIGYEGYKYATCCSINDEICHGFPRKKVLKDGDLIKVDMCVDLKGAISDSCWSYVVGESTPEIDRLMEVTKKALYLGIEQAQVGNRIGDIGHAIQTYVEGEGYGVVRDFVGHGIGPTIHESPMIPHYGEAGKGLRLKEGMVITIEPMVNTGTWRMKMDPNGWTAYTEDGGLSCQYEHSLAITKEGPRILTSQGEELTYLEHHHPPTEE
>3tb6A
GIDPFTSAKSALHSNKTIGVLTTYISDYIFPSIIRGIESYLSEQGYSMLLTSTNNNPDNERRGLENLLSQHIDGLIVEPTKSALQTPNIGYYLNLEKNGIPFAMINASYAELAAPSFTLDDVKGGMMAAEHLLSLGHTHMMGIFKADDTQGVKRMNGFIQAHRERELFPSPDMIVTFTTEEKESKLLEKVKATLEKNSKHMPTAILCYNDEIALKVIDMLREMDLKVPEDMSIVGYDDSHFAQISEVKLTSVKHPKSVLGKAAAKYVIDCLEHKKPKQEDVIFEPELIIRQSARKLNE
>3tbdA
DYDICKSWVTTDEGPTWEFYACQPKVMRLKDYVKVKVEPSGITCGDPPERFCSHENPYLCSNECDASNPDLAHPPRLMFDKEEEGLATYWQSITWSRYPSPLEANITLSWNKTVELTDDVVMTFEYGRPTVMVLEKSLDNGRTWQPYQFYAEDCMEAFGMSARRARDMSSSSAHRVLCTEEYSRWAGSKKEKHVRFEVRDRFAIFAGPDLRNMDNLYTRLESAKGLKEFFTLTDLRMRLLRPALGGTYVQRENLYKYFYAISNIEVIGRCKCNLHANLCSMREGSLQCECEHNTTGPDCGKCKKNFRTRSWRAGSYLPLPHGSPNACAAAGSHHHHHH
>3tbfA
SSSSASKDGYKHYMLKEIYEQPEAVSNTILASLADGEISLDSFDKRAKELFEKTKHICIVACGTSYNAGMTAKYWIEKYAKVPCSVEIASEIRYRDNVVVDGSLFVSISQSGETADTLESLRKSKKQNYVGSMCICNVPNSSLVRESDIAFMTKAGVEIGVASTKAFTTQLVALAIFTLVIAKLKNSLTDQQIAKYTEELKNIRALVMGALKLDTEIDQISEYFSDKEHTIFLGRGLYYPIAIEGALKLKEISYIHAEAYPSGELKHGPLALVDKNMPIVAVVPNDELLDKTLSNLQEVHARGGKLILFVDKAVKERVNFDNSIVLELDAGHDFSAPVVFTIPLQLLSYHVAIIKGTDVDQPRNLAKSVTVE
>3tbkA
SPLKPRNYQLELALPAKKGKNTIICAPTGCGKTFVSLLICEHHLKKFPCGQKGKVVFFANQIPVYEQQATVFSRYFERLGYNIASISGATSDSVSVQHIIEDNDIIILTPQILVNNLNNGAIPSLSVFTLMIFDECHNTSKNHPYNQIMFRYLDHKLGESRDPLPQVVGLTASVGVGDAKTAEEAMQHICKLCAALDASVIATVRDNVAELEQVVYKPQKISRKVASRTSNTFKCIISQLMKETEKLAKDVSEELGKLFQIQNREFGTQKYEQWIVGVHKACSVFQMADKEEESRVCKALFLYTSHLRKYNDALIISEDAQMTDALNYLKAFFHDVREAAFDETERELTRRFEEKLEELEKVSRDPSNENPKLRDLYLVLQEEYHLKPETKTILFVKTRALVDALKKWIEENPALSFLKPGILTGRGRTNRATGMTLPAQKCVLEAFRASGDNNILIATSVADEGIDIAECNLVILYEYVGNVIKMIQTRGRGRARDSKCFLLTSSADVIEKEKANMIKEKIMNESILRLQTWDEMKFGKTVHRIQVNEKLLRDS
>3tc1A
MQEKQLKAIQNKIASWIKEIESGFIDELFSKIGPSKMLRSKLMLALLNEKTDAILLDKALNLCTIVEMIQTASLLHDDVIDKATMRRKLPSINALFGNFNAVMLGDVFYSKAFFELSKMGELIAQALSNAVLRLSRGEIEDVFVGECFNSDKQKYWRILEDKTAHFIEASLKSMAILLNKDAKIYADFGLNFGMAFQIIDDLLDITQDAKTLGKPNFSDFKEGKTTLPYLLLYEKLNQHDQGLLISYFKQDSHEIIEWTKEKFKQYGIIEETLKTAQVYSKKALEAIKGENNLILEKLAQDVISRTFLEHHHHHH
>3tc2A
LPSDATPVLDVTGKELDPRLSYRIISTFWGALGGDVYLGKSPNSDAPCANGVFRYNSDVGPSGTPVRFIGSSSHFGQGIFEDELLNIQFAISTSKMCVSYTIWKVGDYDASLGTMLLETGGTIGQADSSWFKIVKSSQFGYNLLYCPVTTSSDDQFCLKVGVVHQNGKRRLALVKDNPLDVSFKQVQ
>3tc8A
GKETGNMPEIKKQPIASAVPDFNADSAYAYVANQVAFGPRVPNTAAHKACGDYLASELKRFGAKVYQQEAILTAYDGTKLEARNIIGSFDPENSKRVLLFAHWDSRPYSDHDPDPSKHRTPLDGADDGGSGVGALLEIARQIGQKAPGIGIDIIFFDAEDYGTPEFVTDYTPDSWCLGTQFWAKNPHVPNYTAEYGILLDMVGGKNATFFKEQQSLRAAAPIVEMVWSAARDLGYGKYFINAAGGAITDDHQYVISGRNIPSIDIINYDPESKTGFASYWHTQKDNMENIDRETLKAAGQTVLEVIYNR
>3tc9A
GCKDNDDATGDFDPNKPVVISEFSPKEGGLGTRMLLYGENFGSDISKIKVTIGGQDSKVVGAKGKSLYCVVPAKAYDGDIKLSILNDEGEEIANTEANEKFVYQKKMLVTTFLGTMYDGNTKYDLKDGPFDDCGGFGGAVWLSFDPKNHNHLYLVGEQHPTRLIDFEKEYVSTVYSGLSKVRTICWTHEADSMIITNDQNNNDRPNNYILTRESGFKVITELTKGQNCNGAETHPINGELYFNSWNAGQVFRYDFTTQETTPLFTIQDSGWEFHIQFHPSGNYAYIVVVNQHYILRSDYDWKTKRLTTPYIVCGQQGAKDWVDGVGKKARMHAPRQGTFVKNPAYKGSSDEYDFYFCDRENHCIRILTPQGRVTTFAGRGSNGTSGYNDGDLRQEARFNHPEGIVYDEERECFFIGDRENRRIRKIGYEE
>3tcmA
MHHHHHHHHHHGTDDDDKMAATVAVDNLNPKVLKCEYAVRGEIVIHAQRLQEQLKTQPGSLPFDEILYCNIGNPQSLGQQPVTFFREVLALCDHPDLLQREEIKTLFSADSISRAKQILAMIPGRATGAYSHSQGIHGLRDAIASGIASRDGFPANADDIFLTDGASPGVHLMMQLLIRNEKDGILVPIPQYPLYSASIALHGGALVPYYLNESTGWGLETSDVKKQLEDARSRGINVRALVVINPGNPTGQVLAEENQYDIVKFCKNEGLVLLADEVYQENIYVDNKKFHSFKKIVRSLGYGEEDLPLVSYQSVSKGYYGECGKRGGYFEITGFSAPVREQIYKIASVNLCSNITGQILASLVMNPPKASDESYASYKAEKDGILASLARRAKALEHAFNKLEGITCNEAEGAMYVFPQICLPQKAIEAAKAANKAPDAFYALRLLESTGIVVVPGSGFGQVPGTWHFRCTILPQEDKIPAVISRFTVFHEAFMSEYRD
>3tdnA
GSESSSQAVVVAIDAKRVDGEFMVFTYSGKKNTGILLRDWVVEVEKRGAGEILLTSIDRDGTKSGYDTEMIRFVRPLTTLPIIASGGAGKMEHFLEAFLRGADKVSINTAAVENPSLITQIAQTFGSQAVVVAIDAKRVDGEFMVFTYSGKKNTGILLRDWVVEVEKRGAGEILLTSIDRDGTKSGYDTEMIRFVRPLTTLPIIASGGAGKMEHFLEAFLRGADKVSINTAAVENPSLITQIAQTFG
>3tdsA
MGRAHKETLDKLTNAAINKINLLNTSKVKYLVSSAFAGLYVGIGILLIFTIGGLLTDAGSPMTKIVMGLSFAIALSLVIMTGTELFTGNNMVMSAGMLNKGVSIKDTSKIWAYSWVGNLIGALVLGIIFVGTGLVDKGPVAEFFANTAASKASMPFTALFFRGILCNILVCVSVLCSFRTNSDTAKIIMIFLCLFAIITSGFEHSVANMTIYSVSLFSPTISTVTIGGAIYNLVAVTLGNIVGGALFMGLGTYILGKEKLNAAAENLY
>3tduA
GSRKKLEQLYNRYKDPQDENKIGIDGIQQFCDDLALDPASISVLIIAWKFRAATQCEFSKQEFMDGMTELGCDSIEKLKAQIPKMEQELKEPGRFKDFYQFTFNFAKNPGQKGLDLEMAIAYWNLVLNGRFKFLDLWNKFLLEHHKRSIPKDTWNLLLDFSTMIADDMSNYDEEGAWPVLIDDFVEFARPQIAGTKSTTV
>3tdwA
MKQNKLHYTTMIMTQFPDISIQSVESLGEGFRNYAILVNGDWVFRFPKSQQGADELNKEIQLLPLLVGCVKVNIPQYVYIGKRSDGNPFVGYRKVQGQILGEDGMAVLPDDAKDRLALQLAEFMNELSAFPVETAISAGVPVTNLKNKILLLSEAVEDQVFPLLDESLRDYLTLRFQSYMTHPVYTRYTPRLIHGDLSPDHFLTNLNSRQTPLTGIIDFGDAAISDPDYDYVYLLEDCGELFTRQVMAYRGEVDLDTHIRKVSLFVTFDQVSYLLEGLRARDQDWISEGLELLEEDKANNFGANSA
>3te4A
GPLGSPYTIELIQPEDGEAVIAMLKTFFFKDEPLNTFLDLGECKELEKYSLKPLPDNCSYKAVNKKGEIIGVFLNGLMRRPSPDDVPEKAADSCEHPKFKKILSLMDHVEEQFNIFDVYPDEELILDGKILSVDTNYRGLGIAGRLTERAYEYMRENGINVYHVLCSSHYSARVMEKLGFHEVFRMQFADYKPQGEVVFKPAAPHVGIQVMAKEV
>3te6A
GPNADINLEESIRESLQKRELLKSQVEDFTRIFLPIYDSLMSSQNKLFYITNADDSTKFQLVNDVMDELITSSARKELPIFDYIHIDALELAGMDALYEKIWFAISKENLCGDISLEALNFYITNVPKAKKRKTLILIQNPENLLSEKILQYFEKWISSKNSKLSIICVGGHNVTIREQINIMPSLKAHFTEIKLNKVDKNELQQMIITRLKSLLKPFHVKVNDKKEMTIYNNIREGQNQKIPDNVIVINHKINNKITQLIAKNVANVSGSTEKAFKICEAAVEISKKDFVRKGGLQKGKLVVSQEMVPRYFSEAING
>3tebA
SNAMKILTVNVHAWLEENQMEKIDILARTIAEKQYDVIAMQEVNQLMNNKIIFDDIREENYAWVLLETLQKYTDTDYYLHWSNSHIGFGKYNEGVAVITRHKIKAEDEFYCTFAQSVRTISARRIVSITINYEGQDIEFYSCHMNLPNCETEDMGKNIQTILNRTQNSNLKILMGDFNTDAIGNVAAYENILSQGLFDTYVMAEKKDDGITVDKSIHGWDNDKAKKRLDYIFSNKELKVKESKVIFNNKNKEIVSDHFGIEVKIEF
>3tedA
GPDMDSIGESEVRALYKAILKFGNLKEILDELIADGTLPVKSFEKYGETYDEMMEAAKDCVHEEEKNRKEILEKLEKHATAYRAKLKSGEIKAENQPKDNPLTRLSLKKREKKAVLFNFKGVKSLNAESLLSRVEDLKYLKNLINSNYKDDPLKFSLGNNTPKPVQNWSSNWTKEEDEKLLIGVFKYGYGSWTQIRDDPFLGITDKIFLNEVHNPVAKKSASSSDTTPTPSKKGKGITGSSKKVPGAIHLGRRVDYLLSFLRGGLNTKSPS
>3teeA
QDINAQLTTWFSQRLAGFSDEVVVTLRSSPNLLPSCEQPAFSMTGSAKLWGNVNVVARCANEKRYLQVNVQATGNYVAVAAPIARGGKLTPANVTLKRGRLDQLPPRTVLDIRQIQDAVSLRDLAPGQPVQLTMIRQAWRVKAGQRVQVIANGEGFSVNAEGQAMNNAAVAQNARVRMTSGQIVSGTVDSDGNILINLDPNSSSVDKLAAALEHHHHHH
>3tegA
MAAECATQRAPGSVVELLGKSYPQDDHSNLTRKVLTRVGRNLHNQQHHPLWLIKERVKEHFYKQYVGRFGTPLFSVYDNLSPVVTTWQNFDSLLIPADHPSRKKGDNYYLNRTHMLRAHTSAHQWDLLHAGLDAFLVVGDVYRRDQIDSQHYPIFHQLEAVRLFSKHELFAGIKDGESLQLFEQSSRSAHKQETHTMEAVKLVEFDLKQTLTRLMAHLFGDELEIRWVDCYFPFTHPSFEMEINFHGEWLEVLGCGVMEQQLVNSAGAQDRIGWAFGLGLERLAMILYDIPDIRLFWCEDERFLKQFCVSNINQKVKFQPLSKYPAVINDISFWLPSENYAENDFYDLVRTIGGDLVEKVDLIDKFVHPKTHKTSHCYRITYRHMERTLSQREVRHIHQALQEAAVQLLGVEGRF
>3tekA
MGEELREEERGEVRSELITKGEKKLVLIRWNTGKTSAGRLFGRYGPGGRPEFFKLLFGAVAGSLREQFGPDGENIFNRIRDSEKFRETSRELFDGLKKWFFEEAVPRYNLERGDIFMISTELVLDPDTGELLWNRDKTQLIYWIRSDR
>3teoA
MVSEYIDSELKRLEDYALRRVKGIPNNRRLWVLTCMDERVHIEQSLGIQPDDAHIYRNAGGIVTDDAIRSASLTTNFFGTKEIIVVTHTDCGMLRFTGEEVAKYFISKGIKPTEVQLDPLLPAFRISSEEDFIKWFKFYEDLGVKSPDEMALKGVEILRNHPLIPKDVRITGYVYEVETHRLRKPNQIIYNETSKFEHGTIVKE
>3tevA
SNAMSPISEPSRLDPVRPGQLLMIDLPGPELDKDTAAYLREHGIGAVCLFGKNVESAEQLRRLCADLREVMGEHALIAIDHEGGAITRPEFWPFAPSAMSLGAADDQQLTEDVNAALARQLRSVGINWNFTPVLDINVNPANPVIGDRAYGSDAARVTRHGRAALAGHTREGVAPCAKHFPGHGDTHQDSHLALPRVSKSRAELDAGELAPFRALLPETPAIMTAHIVYDALDAEHPATLSPRILTGLLREEWGYDGVIVTDSMGMQAIDANYGRGEAAVRALRAGADLVMALGRREVQQATLAAVAEYVPENQAAVATKRERLRALARRFPAQADETLDPQADAALLADA
>3tfgA
MYGLVNKAIQDMISKHHGEDTWEAIKQKAGLEDIDFFVGMEAYSDDVTYHLVGAASEVLGKPAEEWWIAFGEYWVTYTSEEGYGELLASAGDSLPEFMENLDNLHARVGLSFPQLRPPAFECQHTSSKSMELHYQSTRCGLAPMVLGLLHGLGKRFQTKVEVTQTAFRETGEDHDIFSIKYEDSNLYDD
>3tfjA
MKNFSIAKSRRLRSTPYTSRIEKQGVTAYTIYNHMLLPAAFGSIEDSYKHLKEHVQIWDVAAERQVEISGKDSAELVQLMTCRDLSKSKIGRCYYCPIIDENGNLVNDPVVLKLDENKWWISIADSDVIFFAKGLASGHKFDVKIVEPVVDIMAIQGPKSFALMEKVFGKKITELKFFGFDYFDFEGTKHLIARSGWSKQGGYEVYVENTQSGQKLYDHLFEVGKEFNVGPGCPNLIERIESALLSYGNDFDNNDNPFECGFDQYVSLDSDINFLGKEKLKEIKLKGPQKKLRGVKIDIKEISLTGSKNIYDENNNVIGELRSACYSPHFQKVIGIAMIKKSHWEASQGFKIQINDNTINGNVCDLPFI
>3tfzA
GSHMRHVEHTVTVAAPADLVWEVLADVLGYADIFPPTEKVEILEEGQGYQVVRLHVDVAGEINTWTSRRDLDPARRVIAYRQLETAPIVGHMSGEWRAFTLDAERTQLVLTHDFVTRAAGDDGLVAGKLTPDEAREMLEAVVERNSVADLNAVLGEAERRVRAAGGVGTVTA
>3tg0A
TPEMPVLENRAAQGDITAPGGARRLTGDQTAALRDSLSDKPAKNIILLIGDGMGDSEITAARNYAEGAGGFFKGIDALPLTGQYTHYALNKKTGKPDYVTDSAASATAWSTGVKTYNGALGVDIHEKDHPTILEMAKAAGLATGNVSTAELQDATPAALVAHVTSRKCYGPSATSEKCPGNALEKGGKGSITEQLLNARADVTLGGGAKTFAETATAGEWQGKTLREQAQARGYQLVSDAASLNSVTEANQQKPLLGLFADGNMPVRWLGPKATYHGNIDKPAVTCTPNPQRNDSVPTLAQMTDKAIELLSKNEKGFFLQVEGASIDKQDHAANPCGQIGETVDLDEAVQRALEFAKKEGNTLVIVTADHAHASQIVAPDTKAPGLTQALNTKDGAVMVMSYGNSEEDSQEHTGSQLRIAAYGPHAANVVGLTDQTDLFYTMKAALGLK
>3tg2A
MAIPKIASYPLPVSLPTNKVDWRIDASRAVLLIHNMQEYFVHYFDSQAEPIPSLIKHIQQLKAHAKQAGIPVVYTAQPANQDPAERALLSDFWGPGLSEETAIIAPLAPESGDVQLTKWRYSAFKKSPLLDWLRETGRDQLIITGVYAHIGILSTALDAFMFDIQPFVIGDGVADFSLSDHEFSLRYISGRTGAVKSTQQACLEIAAQHSKLTGLLEHHHHHH
>3tg7A
ATPSMMPQWSYMHISGQDASEYLSPGLVQFARATETYFSLNNKFRNPTVAPTHDVTTDRSQRLTLRFIPVDREDTAYSYKARFTLAVGDNRVLDMASTYFDIRGVLDRGPTFKPYSGTAYNALAPKGAPNPCEWDEAATALEINLEEEDDDNEDEVDEQAEQQKTHVFGQAPYSGINITKEGIQIGVEGQTPKYADKTFQPEPQIGESQWYETEINHAAGRVLKKTTPMKPCYGSYAKPTNENGGQGILVKQQNGKLESQVEMQFFSTTEATAGNGDNLTPKVVLYSEDVDIETPDTHISYMPTIKEGNSRELMGQQSMPNRPNYIAFRDNFIGLMYYNSTGNMGVLAGQASQLNAVVDLQDRNTELSYQLLLDSIGDRTRYFSMWNQAVDSYDPDVRIIENHGTEDELPNYCFPLGGVINTETLTKVKPKTGQENGWEKDATEFSDKNEIRVGNNFAMEINLNANLWRNFLYSNIALYLPDKLKYSPSNVKISDNPNTYDYMNKRVVAPGLVDCYINLGARWSLDYMDNVNPFNHHRNAGLRYRSMLLGNGRYVPFHIQVPQKFFAIKNLLLLPGSYTYEWNFRKDVNMVLQSSLGNDLRVDGASIKFDSICLYATFFPMAHNTASTLEAMLRNDTNDQSFNDYLSAANMLYPIPANATNVPISIPSRNWAAFRGWAFTRLKTKETPSLGSGYDPYYTYSGSIPYLDGTFYLNHTFKKVAITFDSSVSWPGNDRLLTPNEFEIKRSVDGEGYNVAQCNMTKDWFLVQMLANYNIGYQGFYIPESYKDRMYSFFRNFQPMSRQVVDDTKYKDYQQVGILHQHNNSGFVGYLAPTMREGQAYPANFPYPLIGKTAVDSITQKKFLCDRTLWRIPFSSNFMSMGALTDLGQNLLYANSAHALDMTFEVDPMDEPTLLYVLFEVFDVVRVHRPHRGVIETVYLRTPFSAGNATT
>3tghA
KCQLRFASLGDWGKDTKGQILNAKYFKQFIKNERVTFIVSPGSNFIDGVKGLNDPAWKNLYEDVYSEEKGDMYMPFFTVLGTRDWTGNYNAQLLKGQGIYIEKNGETSIEKDADATNYPKWIMPNYWYHYFTHFTVSSGPSIVKTGHKDLAAAFIFIDTWVLSSNFPYKKIHEKAWNDLKSQLSVAKKIADFIIVVGDQPIYSSGYSRGSSYLAYYLLPLLKDAEVDLYISGHDNNMEVIEDNDMAHITCGSGSMSQGKSGMKNSKSLFFSSDIGFCVHELSNNGIVTKFVSSKKGEVIYTHKLNIKKKKTLDKVNALQHFAALPNVELTDVPSSGPMGNKD
>3tglA
SINGGIRAATSQEINELTYYTTLSANSYCRTVIPGATWDCIHCDATEDLKIIKTWSTLIYDTNAMVARGDSEKTIYIVFRGSSSIRNWIADLTFVPVSYPPVSGTKVHKGFLDSYGEVQNELVATVLDQFKQYPSYKVAVTGHSLGGATVLLCALDLYQREEGLSSSNLFLYTQGQPRVGDPAFANYVVSTGIPYRRTVNERDIVPHLPPAAFGFLHAGEEYWITDNSPETVQVCTSDLETSDCSNSIVPFTSVLDHLSYFGINTGLCT
>3tgnA
MRQLAKDINAFLNEVILQAENQHEILIGHCTSEVALTNTQEHILMLLSEESLTNSELARRLNVSQAAVTKAIKSLVKEGMLETSKDSKDARVIFYQLTDLARPIAEEHHHHHEHTLLTYEQVATQFTPNEQKVIQRFLTALVGEIK
>3tgvA
MRLEPEIKEFRQERKTLQLATVDAQGRPNVSYAPFVQNQEGYFVLISHIARHARNLEVNPQVSIMMIEDETEAKQLFARKRLTFDAVASMVERDSELWCQVIAQMGERFGEIIDGLSQLQDFMLFRLQPEQGLFVKGFGLEHHHHHHH
>3thaA
SNAMVDFRKFYKENANVAYTVLGYPNLQTSEAFLQRLDQSPIDILELGVAYSDPIADGEIIADAAKIALDQGVDIHSVFELLARIKTKKALVFMVYYNLIFSYGLEKFVKKAKSLGICALIVPELSFEESDDLIKECERYNIALITLVSVTTPKERVKKLVKHAKGFIYLLASIGITGTKSVEEAILQDKVKEIRSFTNLPIFVGFGIQNNQDVKRMRKVADGVIVGTSIVKCFKQGNLDIIMKDIEEIFKK
>3thdA
LRNATQRMFEIDYSRDSFLKDGQPFRYISGSIHYSRVPRFYWKDRLLKMKMAGLNAIQTYVPWNFHEPWPGQYQFSEDHDVEYFLRLAHELGLLVILRPGPYICAEWEMGGLPAWLLEKESILLRSSDPDYLAAVDKWLGVLLPKMKPLLYQNGGPVITVQVENEYGSYFACDFDYLRFLQKRFRHHLGDDVVLFTTDGAHKTFLKCGALQGLYTTVDFGTGSNITDAFLSQRKCEPKGPLINSEFYTGWLDHWGQPHSTIKTEAVASSLYDILARGASVNLYMFIGGTNFAYWNGANSPYAAQPTSYDYDAPLSEAGDLTEKYFALRNIIQKFEKVPEGPIPPSTPKFAYGKVTLEKLKTVGAALDILCPSGPIKSLYPLTFIQVKQHYGFVLYRTTLPQDCSNPAPLSSPLNGVHDRAYVAVDGIPQGVLERNNVITLNITGKAGATLDLLVENMGRVNYGAYINDFKGLVSNLTLSSNILTDWTIFPLDTEDAVRSHLGGWGHRDSGHHDEAWAHNSSNYTLPAFYMGNFSIPSGIPDLPQDTFIQFPGWTKGQVWINGFNLGRYWPARGPQLTLFVPQHILMTSAPNTITVLELEWAPCSSDDPELCAVTFVDRPVIGSSVTYDHPSKPVEKRLMPPPPQKNKDSWLDHV
>3thfA
GIDPFTEEPTNLIKQKMDELIKHLNQKIVSLKREQQTISEECSANDRLGQDLFAKLAEKVRPSEASKFRTHVDAVGNITSLLLSLSERLAQTESSLETRQQERGALESKRDLLYEQMEEAQRLKSDIERRGVSIAGLLAKNLSADMCADYDYFINMKAKLIADARDLAVRIKGSEEQLSSLSDALVQSDC
>3thtA
AKHTLLRHEGIETVSYATQSLVVANGGLGNGVSRNQLLPVLEKCGLVDALLMPPNKPYSFARYRTTEESKRAYVTLNGKEVVDDLGQKITLYLNFVEKVQWKELRPQALPPGLMVVEEIISSEEEKMLLESVDWTEDTDNQNSQKSLKHRRVKHFGYEFHYENNNVDKDKPLSGGLPDICESFLEKWLRKGYIKHKPDQMTINQYEPGQGIPAHIDTHSAFEDEIVSLSLGSEIVMDFKHPDGIAVPVMLPRRSLLVMTGESRYLWTHGITCRKFDTVQASESLKSGIITSDVGDLTLSKRGLRTSFTFRKVRQTPCNCSYPLVCDSQRKENLYFQGLEHHHHHH
>3thxB
GPKSANKRSKSIYTPLELQYIEMKQQHKDAVLCVECGYKYRFFGEDAEIAARELNIYCHLDHNFMTASIPTHRLFVHVRRLVAKGYKVGVVKQTETAALKAIGDNRSSLFSRKLTALYTKSTLIGEDVNPLIKLDDAVNVDEIMTDTSTSYLLCISENKENVRDKKKGNIFIGIVGVQPATGEVVFDSFQDSASRSELETRMSSLQPVELLLPSALSEQTEALIHRATSVSVQDDRIRVERMDNIYFEYSHAFQAVTEFYAKDTVDIKGSQIISGIVNLEKPVICSLAAIIKYLKEFNLEKMLSKPENFKQLSSKMEFMTINGTTLRNLEILQNQTDMKTKGSLLWVLDHTKTSFGRRKLKKWVTQPLLKLREINARLDAVSEVLHSESSVFGQIENHLRKLPDIERGLCSIYHKKCSTQEFFLIVKTLYHLKSEFQAIIPAVNSHIQSDLLRTVILEIPELLSPVEHYLKILNEQAAKVGDKTELFKDLSDFPLIKKRKDEIQGVIDEIRMHLQEIRKILKNPSAQYVTVSGQEFMIEIKNSAVSCIPTDWVKVGSTKAVSRFHSPFIVENYRHLNQLREQLVLDCSAEWLDFLEKFSEHYHSLCKAVHHLATVDCIFSLAKVAKQGDYCRPTVQEERKIVIKNGRHPVIDVLLGEQDQYVPNNTDLSEDSERVMIITGPNMGGKSSYIKQVALITIMAQIGSYVPAEEATIGIVDGIFTRMGAADNIYKGRSTFMEELTDTAEIIRKATSQSLVILDELGRGTSTHDGIAIAYATLEYFIRDVKSLTLFVTHYPPVCELEKNYSHQVGNYHMGFLVSEDESKLDPGAAEQVPDFVTFLYQITRGIAARSYGLNVAKLADVPGEILKKAAHKSKELEGLINTKRKRLKYFAKLWTMHNAQDLQKWTEEFNMEETQTS
>3tiwA
MASGSDTKSDDLSTAILKQKSRPNRLIVDEAINEDNSVVSLSQPKMDELQLFRGDTVLLKGKKRREAVCIVLSDDTCSDEKIRMNRVVRNNLRVRLGDVISIQPCPDVKYGKRIHVLPIDDTVEGITGNLFEVYLKPYFLEAYRPIRKGDIFLVRGGMRAVEFKVVETDPSPYCIVAPDTVIHCEGE
>3tixB
MISESEDLSSASTLSDYFRFVLRVGKSLYYAGELSFDISKLKAETEHQQLLRSLVSCKQVDVLRFVTSQYLEVFGTCLTKVLSGSLCIRSDVDMTHFKNILNRGNGAGIVLGSNYTLLLFTEDNNALMNLYDCQGQSNSPFWMVIFEPLESILVEWSAKNLRPKKPYHKSQSYLSYLLQLGHIDLHKIGAFQATQILIVSKQPSPEAEELEDTFREAAIPTFRGLEIPESLFLSQNVFVFLNVSLEDDFDQLQFLTLAKRKSCKFFLFGLSLPLKSPNDSHVGTDFKKNNEPLDKLTYSQYLRPMFPKGGVVSVTLSALIKTPRLLELISPFLEIKKDSWILILPPSIVDMVKSYFVTNNPDKSLLEIQNLLNTLQRYLTNPALKNVTLYQDWDIVIDDSADVSLASTLQLYQKKNYDKYRRFVLIHELKNELTPVNGLDIVDYDEFKETFMRAIGLK
>3tj0A
GSMSNMDIDGINTGTIDKTPEEITSGTSGTTRPIIRPATLAPPSNKRTRNPSPERATTSSEDDVGRKTQKKQTPTEIKKSVYNMVVKLGEFYNQMMVKAGLNDDMERNLIQNAHAVERILLAATDDKKTEFQKKKNARDVKEGKEEIDHNKTGGTFYKMVRDDKTIYFSPIRITFLKEEVKTMYKTTMGSDGFSGLNHIMIGHSQMNDVCFQRSKALKRVGLDPSLISTFAGSTIPRRSGATGVAIKGGGTLVAEAIRFIGRAMADRGLLRDIKAKTAYEKILLNLKNKCSAPQQKALVDQVIGSRNPGIADIEDLTLLARSMVVVRPSVASKVVLPISIYAKIPQLGFNVEEYSMVGYEAMALYNMATPVSILRMGDDAKDKSQLFFMSCFGAAYEDLRVLSALTGTEFKPRSALKCKGFHVPAKEQVEGMGAALMSIKLQFWAPMTRSGGNEVGGDGGSGQISCSPVFAVERPIALSKQAVRRMLSMNIEGRDADVKGNLLKMMNDSMAKKTSGNAFIGKKMFQISDKNKTNPVEIQIKQTIPNFFFGRDTAEDYDDLDY
>3tj1A
MGSSHHHHHHSSGLVPRGSHMAMMAFENTSKRPPQDFVAPIDQKKRKVQFSDSTGLVTLQPEEIKDEVFSAAMYSRFVKSALDDLDKNDSTQIGIIANQVALPSKNPERINDKNLNILLDILSSNINRIESSRGTFLIQSIINFEKWWELPPHTLSKYIYFIKILCSSIPKWWQDVSMILVSCFILPIKQTVCHHDMLKYFLRMIPSSMGFIDTYLAKFFPNKNDTRRKLVNYTSNLLKLRGYCSELGFQIWSLLIEKIISIDVELQNELDELDDDVDDDDLEEVDLEDDDDLDDDSGDDDDENCGNSNEELRSGAADGSQSDSEDMDIIEGMDGTEEYNVELTQGIKELSTKLDSILTLVSTHVEEQVTPESLESGEGVGVFNTLTTLFKTHVLPTYYTRSIQYIMFHVSQQQLELMDSFLVTLIDISFAVNEAAEKKIKSLQYLGSYIARAKKLSRTQIIFVASYLTSWLNRYVIEREEEVDQRGGMERFKHFYAAFQALCYIFCFRHNIFRDTDGNWECELDKFFQRMVISKFNPLKFCNENVMLMFARIAQQESVAYCFSIIENNNNERLRGIIGKADSDKKENSAQANTTSSSWSLATRQQFIDLQSYFPYDPLFLKNYKILMKEYYIEWSEASGEYESDGSDD
>3tj4A
MKITAVEPFILHLPLTSESISDSTHSITHWGVVGAKITTSDGIEGYGFTGTHAHLPSDRLITSCISDCYAPLLLGEDASDHSRLWTKLARYPSLQWVGRAGITHLALAAVDVALWDIKAKKAGVPLWHYLGGARTAGVEAYNTDIGWLSFTLEDLLAGSARAVEEDGFTRLKIKVGHDDPNIDIARLTAVRERVDSAVRIAIDGNGKWDLPTCQRFCAAAKDLDIYWFEEPLWYDDVTSHARLARNTSIPIALGEQLYTVDAFRSFIDAGAVAYVQPDVTRLGGITEYIQVADLALAHRLPVVPHAGEMSQVHVHLSYWHPASTILEYIPWIKDHFEEPIHVRDGVYKRPEQPGASTTPLAESFTRYGKAVK
>3tj7A
SNAMTQEIEIEFKNIVTEEEFHALCKSFSIEVFTKQVNHYFETPNSSLKEAGSALRIRHKGETYTLTLKQPAEVGLLETHQVVTENEAKMMMETNVIISGAVMNQLCKLQIPVSALTYMGSLTTERAETLFEGGTLVFDHSFYYNHDDYEIEFEVQDEETGKAAFIHLLKQHNIPIRHTNNKVKRFFLAKQNKAR
>3tj8A
MIIERLVGNLRDLNPLDFSVDYVDLEWFETRKKIARFKTRQGKDIAIRLKDAPKLGLSQGDILFKEEKEIIAVNILDSEVIHIQAKSVAEVAKICYEIGNRHAALYYGESQFEFKTPFEKPTLALLEKLGVQNRVLSSKLDSKERLTVSMPHSEPNFKVSLASDFKVVVK
>3tjeF
RLSSKSVNAQVTDINSKGLELRKTVTTVETQNLEGLHHDGQFCHKPCPPGERKARDCTVNGDEPDCVPCQEGKEYTDKAHFSSKCRRCRLCDEGHGLEVEINCTRTQNTKCRCKPNFFCNSTVCEHCDPCTKCEHGIIKECTLTSNTKCKEEGSRS
>3tjmA
NLRSLLVNPEGPTLMRLNSVQSSERPLFLVHPIEGSTTVFHSLASRLSIPTYGLQCTRAAPLDSIHSLAAYYIDCIRQVQPEGPYRVAGYSYGACVAFEMCSQLQAQQSPAPTHNSLFLFDGSPTYVLAYTGSYRAKLTPGCEAEAETEAICFFVQQFTDMEHNRVLEALLPLKGLEERVAAAVDLIIKSHQGLDRQELSFAARSFYYKLRAAEQYTPKAKYHGNVMLLRAKTGGAYGEAAGADYNLSQVCDGKVSVHVIEGDHATLLEGSGLESIISIIHSS
>3tjqA
AHHHHHHGENLYFQGSAGCPDRCEPARCPPQPEHCEGGRARDACGCCEVCGAPEGAACGLQEGPCGEGLQCVVPFGVPASATVRRRAQAGLCVCASSEPVCGSDANTYANLCQLRAASRRSERLHRPPVIVLQRGACGNS
>3tjtA
PENNKFKVKPLPYAYDALEPYIDKETMKLHHDKHYQAYVDKLNAALEKYPELYNYSLCELLQNLDSLPKDIATTVRNNAGGAYNHKFFFDIMTPEKTIPSESLKEAIDRDFGSFEKFKQEFQKSALDVFGSGWAWLVATKDGKLSIMTTPNQDSPVSKNLTPIIGLDVWEHAYYLKYQNRRNEYIDNWFNVVNWNGALENYKNLKSQD
>3tjzC
MEALILEPSLYTVKAILILDNDGDRLFAKYYDDTYPSVKEQKAFEKNIFNKTHRTDSEIALLEGLTVVYKSSIDLYFYVIGSSYENELMLMTVLNCLFDSLSQMLRKNVEKRALLENMEGLFLAVDEIVDGGVILESDPQQVVHRVALRGEDV
>3tk8A
GPGSMRRRRAAHRRFLPRPRPLNARRNAPIHSSSTSSIATNMSQQLQQIIDNAWENRAELSPKAASAEIREAVAHAIEQLDRGALRVAEKIDGAWTVHQWLKKAVLLSFRLEDNAPMPAGGYSQFYDKVPSKFANYTAEDFAAGGFRVVPPAIARRGSFIAKNVVLMPSYTNIGAYVDEGTMVDTWATVGSCAQIGKNVHLSGGVGIGGVLEPLQANPVIIEDNCFIGARSEVVEGVIVEENSVISMGVYLGQSTKIYDRETGEVTYGRIPAGSVVVAGNLPAKDGTHSLYCAVIVKKVDAKTRAKVGLNELLRGD
>3tl2A
SNAMTIKRKKVSVIGAGFTGATTAFLLAQKELADVVLVDIPQLENPTKGKALDMLEASPVQGFDANIIGTSDYADTADSDVVVITAGIARKPGMSRDDLVATNSKIMKSITRDIAKHSPNAIIVVLTNPVDAMTYSVFKEAGFPKERVIGQSGVLDTARFRTFIAQELNLSVKDITGFVLGGHGDDMVPLVRYSYAGGIPLETLIPKERLEAIVERTRKGGGEIVGLLGNGSAYYAPAASLVEMTEAILKDQRRVLPAIAYLEGEYGYSDLYLGVPVILGGNGIEKIIELELLADEKEALDRSVESVRNVMKVLV
>3tl3A
GPGSMEIRDAVAVVTGGASGLGLATTKRLLDAGAQVVVLDIRGEDVVADLGDRARFAAADVTDEAAVASALDLAETMGTLRIVVNCAGTGNAIRVLSRDGVFSLAAFRKIVDINLVGSFNVLRLAAERIAKTEPVGPNAEERGVIINTASVAAFDGQIGQAAYSASKGGVVGMTLPIARDLASHRIRVMTIAPGLFDTPLLASLPEEARASLGKQVPHPSRLGNPDEYGALAVHIIENPMLNGEVIRLDGAIRMAPR
>3tlfA
GPGSMPVDSFDTIKYEVDGHTATITLNRPDALNALSPHMITELRAAYHEAENDDRVWLLVVTGTGRAFCSGADVKEIPEDGKVIYERPYLSTYDQWEAPQEGTPPFRTMAKPVLTAVNGICCGAGMDWVTTTDIVIASEQATFFDPHVSIGLVAGRELVRVSRVLPRSIALRMALMGKHERMSAQRAYELGLISEIVEHDRLLERAHEIADIVNSNAPLAVRGTRLAILKGLNVPLHEAEILAETFRERVLRTEDAAEGPRAFVEKRQPNWQCR
>3tlkA
MRLAPLYRNALLLTGLLLSGIAAVQAADWPRQITDSRGTHTLESQPQRIVSTSVTLTGSLLAIDAPVIASGATTPNNRVADDQGFLRQWSKVAKERKLQRLYIGEPSAEAVAAQMPDLILISATGGDSALALYDQLSTIAPTLIINYDDKSWQSLLTQLGEITGHEKQAAERIAQFDKQLAAAKEQIKLPPQPVTAIVYTAAAHSANLWTPESAQGQMLEQLGFTLAKLPAGLNASQSQGKRHDIIQLGGENLAAGLNGESLFLFAGDQKDADAIYANPLLAHLPAVQNKQVYALGTETFRLDYYSAMQVLDRLKALFLEHHHHHH
>3tloA
SGLKKMAQPSGCVERCVVRVCYGSTVLNGVWLGDTVTCPRHVIAPSTTVLIDYDHAYSTMRLHNFSVSHNGVFLGVVGVTMHGSVLRIKVSQSNVHTPKHVFKTLKPGDSFNILACYEGIASGVFGVNLRTNFTIKGSFINGACGSPGYNVRNDGTVEFCYLHQIELGSGAHVGSDFTGSVYGNFDDQPSLQVESANLMLSDNVVAFLYAALLNGCRWWLCSTRVNVDGFNEWAMANGYTSVSSVECYSILAAKTGVSVEQLLASIQHLHEGFGGKNILGYSSLCDEFTLAEVVKQMYGVNLQ
>3tlpA
MGDSMISSATSDTGSAKRKSKKNIRKQRMKILFNVVLEAREPGSGRRLCDLFMVKPSKKDYPDYYKIILEPMDLKIIEHNIRNDKYAGEEGMIEDMKLMFRNARHYNEEGSQVYNDAHILEKLLKEKRKELGPLPDDDDMASPAENLYFQ
>3tlqA
GPLGSMKIFLENLYHSDCYFLPIRDNQQVLVGVELITHFSSEDGTVRIPTSRVIAQLTEEQHWQLFSEQLELLKSCQHFFIQHKLFAWLNLTPQVATLLLERDNYAGELLKYPFIELLINENYPHLNEGKDNRGLLSLSQVYPLVLGNLGAGNSTMKAVFDGLFTRVMLDKSFIQQQITHRSFEPFIRAIQAQISPCCNCIIAGGIDTAEILAQITPFDFHALQGCLWPAVPINQITTLVQR
>3tlxA
GMNENLENFSTIDLLNELKRRYACLSKPDGRYIFLGAPGSGKGTQSLNLKKSHCYCHLSTGDLLREAAEKKTELGLKIKNIINEGKLVDDQMVLSLVDEKLKTPQCKKGFILDGYPRNVKQAEDLNKLLQKNQTKLDGVFYFNVPDEVLVNRISGRLIHKPSGRIYHKIFNPPKVPFRDDVTNEPLIQREDDNEDVLKKRLTVFKSETSPLISYYKNKNLLINLDATQPANDLEKKISQHIDG
>3tm4A
MKFLLTTAQGIEDIAKREVSLLLKKLGISFQIEEKPLGIEGRLLLEAEKAYYVDEKGRKRELSISTYLNENSRLLHRVIIEIASEKFNGIEKDESEEALKRIKDFVSSLPVEQFVKVSETFAVRSFRKGDHNITSIDIARTVGEAIFERLSRFGTPLVNLDHPAVIFRAELIKDVFFLGIDTTGDSSLHKRPWRVYDHPAHLKASIANAMIELAELDGGSVLDPMCGSGTILIELALRRYSGEIIGIEKYRKHLIGAEMNALAAGVLDKIKFIQGDATQLSQYVDSVDFAISNLPYGLKIGKKSMIPDLYMKFFNELAKVLEKRGVFITTEKKAIEEAIAENGFEIIHHRVIGHGGLMVHLYVVKLEHHHHHH
>3tm8A
MGSSHHHHHHSSGLVPRGSHMDYVSIRVSTLRGDQKIDFNAYVKINDKMILYLRRGDSFEGERLKRLKDKKLRKMYILTDEENSYRTYLQKNIETAYDDTTGKDIQTRADIIQGSQQNNAEEVFENPENVESYNYCKDAAGKYVNFIMSNAQALSAVMNIENTDKTISHHGVTVSTLSIALAQKLGITDPKKTQLLTLGALLHDYGHHHSPLNLNQPLDSMSPEDLALWKKHPIEGAQKVQDKKHFDQTVINIIGQHEETINGTGPKGLREKDMDPLAVLVSSANAMDRLITFEGVPKAEAAKKLMIDHVGKHPLQHIQHLNDILKGL
>3tm9A
MLDQQTINIIKATVPVLKEHGVTITTTFAKNLFAKHPEVRPLFDMGRQESLEQPKALAMTVLAAAQNIENLPAILPAVKKIAVKHCQAGVAAAHYPIVGQELLGAIKEVLGDAATDDILDAWGKAYGVIADVFIQVEADLYAQAVE
>3tmaA
GSSHHHHHHSSGLVPRGSHMWLEATTHPGLEDLLLEELSALYPGEGAEVDARKGRVRIPRAWVGEEALGLRLAHHLVLFRARLLLSREDPLGALERAALALPWPELEGAGSFRVEARREGEHPFTSPEVERRVGEALHRAYGVPVDLKRPAVRVRVDVRGEEAFLGVQLTERPLSRRFPKAALRGSLTPVLAQALLRLADARPGMRVLDPFTGSGTIALEAASTLGPTSPVYAGDLDEKRLGLAREAALASGLSWIRFLRADARHLPRFFPEVDRILANPPHGLRLGRKEGLFHLYWDFLRGALALLPPGGRVALLTLRPALLKRALPPGFALRHARVVEQGGVYPRVFVLEKL
>3tmgA
GPGSMCDEKKSSKNLKSVKIGYVNWGGETAATNVLKVVFEKMGYNAEIFSVTTSIMYQYLASGKIDGTVSSWVPTADKFYYEKLKTKFVDLGANYEGTIQGFVVPSYVPISSISELKGKGDKFKNKMIGIDAGAGTQIVTEQALNYYGLSKEYELVPSSESVMLASLDSSIKRNEWILVPLWKPHWAFSRYDIKFLDDPDLIMGGIESVHTLVRLGLENDDFDAYYVFDHFYWSDDLILPLMDKNDKEPGKEYRNAVEFVEKNKEIVKTWVPEKYKTLFD
>3tmkA
MMGRGKLILIEGLDRTGKTTQCNILYKKLQPNCKLLKFPERSTRIGGLINEYLTDDSFQLSDQAIHLLFSANRWEIVDKIKKDLLEGKNIVMDRYVYSGVAYSAAKGTNGMDLDWCLQPDVGLLKPDLTLFLSTQDVDNNAEKSGFGDERYETVKFQEKVKQTFMKLLDKEIRKGDESITIVDVTNKGIQEVEALIWQIVEPVLSTHIDHDKFSFF
>3tnjA
GHMSVYHHILLAVDFSSEDSQVVQKVRNLASQIGARLSLIHVLDNIPMPDTPYGTAIPLDTETTYDAMLDVEKQKLSQIGNTLGIDPAHRWLVWGEPREEIIRIAEQENVDLIVVGSHGRHGLALLLGSTANSVLHYAKCDVLAVRLRDD
>3tntA
SGFRKMAFPSGKVEGCMVQVTCGTTTLNGLWLDDTVYCPRHVICTAEDMLNPNYEDLLIRKSNHSFLVQAGNVQLRVIGHSMQNCLLRLKVDTSNPKTPKYKFVRIQPGQTFSVLACYNGSPSGVYQCAMRPNHTIKGSFLNGSCGSVGFNIDYDCVSFCYMHHMELPTGVHAGTDLEGKFYGPFVDRQTAQAAGTDTTITLNVLAWLYAAVINGDRWFLNRFTTTLNDFNLVAMKYNYEPLTQDHVDILGPLSAQTGIAVLDMCAALKELLQNGMNGRTILGSTILEDEFTPFDVVRQCSGVTFQ
>3tnyA
MKSNNKEESTKEDNKKEVVTVEHAMGKTEVPANPKRVVILTNEGTEALLELGVKPVGAVKSWTGDPWYPHIKDKMKDVKVVGDEGQVNVETIASLKPDLIIGNKMRHEKVYEQLKAIAPTVFSETLRGEWKDNFKFYAKALNKEKEGQKVVADYESRMKDLKGKLGDKVNQEISMVRFMPGDVRIYHGDTFSGVILKELGFKRPGDQNKDDFAERNVSKERISAMDGDVLFYFTFDKGNEKKGSELEKEYINDPLFKNLNAVKNGKAYKVDDVIWNTAGGVIAANLLLDDIEKRFVKHHHHHH
>3to3A
SNAMDMYHTKILKAIESEDYISVRRRVLRQLVESLIYEGIITPARIEKEEQILFLIQGLDEDNKSVTYECYGRERITFGRISIDSLIVRVQDGKQEIQSVAQFLEEVFRVVNVEQTKLDSFIHELEQTIFKDTIAQYERCNKLKYTQKSYDELENHLIDGHPYHPSYKARIGFQYRDNFRYGYEFMRPIKLIWIAAHKKNATVGYENEVIYDKILKSEVGERKLEAYKERIHSMGCDPKQYLFIPVHPWQWENFIISNYAEDIQDKGIIYLGESADDYCAQQSMRTLRNVTNPKRPYVKVSLNILNTSTLRTLKPYSVASAPAISNWLSNVVSQDSYLRDESRVILLKEFSSVMYDTNKKATYGSLGCIWRESVHHYLGEQEDAVPFNGLYAKEKDGTPIIDAWLNKYGIENWLRLLIQKAIIPVIHLVVEHGIALESHGQNMILVHKEGLPVRIALKDFHEGLEFYRPFLKEMNKCPDFTKMHKTYANGKMNDFFEMDRIECLQEMVLDALFLFNVGELAFVLADKYEWKEESFWMIVVEEIENHFRKYPHLKDRFESIQLYTPTFYAEQLTKRRLYIDVESLVHEVPNPLYRARQLNIQKSVATGGNYANCENLYFQ
>3todA
YTRVVWCAVGPEEQKKCQQWSQQSGQNVTCATASTTDDCIVLVLKGEADALNLDGGYIYTAGKCGLVPVLAENRKSSKHSSLDCVLRPTEGYLAVAVVKKANEGLTWNSLKDKKSCHTAVDRTAGWNIPMGLIVNQTGSCAFDEFFSQSCAPGADPKSRLCALCAGDDQGLDKCVPNSKEKYYGYTGAFRCLAEDVGDVAFVKNDTVWENTNGESTADWAKNLKREDFRLLCLDGTRKPVTEAQSCHLAVAPNHAVVSRSDRAAHVEQVLLHQQALFGKNGKNCPDKFCLFKSETKNLLFNDNTECLAKLGGRPTYEEYLGTEYVTAIANLKKCS
>3topA
WSHPQFEKDEEKIDCYPDENGASAENCTARGCIWEASNSSGVPFCYFVNDLYSVSDVQYNSHGATADISLKSSVYANAFPSTPVNPLRLDVTYHKNEMLQFKIYDPNKNRYEVPVPLNIPSMPSSTPEGQLYDVLIKKNPFGIEIRRKSTGTIIWDSQLLGFTFSDMFIRISTRLPSKYLYGFGETEHRSYRRDLEWHTWGMFSRDQPPGYKKNSYGVHPYYMGLEEDGSAHGVLLLNSNAMDVTFQPLPALTYRTTGGVLDFYVFLGPTPELVTQQYTELIGRPVMVPYWSLGFQLCRYGYQNDSEIASLYDEMVAAQIPYDVQYSDIDYMERQLDFTLSPKFAGFPALINRMKADGMRVILILDPAISGNETQPYPAFTRGVEDDVFIKYPNDGDIVWGKVWPDFPDVVVNGSLDWDSQVELYRAYVAFPDFFRNSTAKWWKREIEELYNNPQNPERSLKFDGMWIDMNEPSSFVNGAVSPGCRDASLNHPPYMPHLESRDRGLSSKTLCMESQQILPDGSLVQHYNVHNLYGWSQTRPTYEAVQEVTGQRGVVITRSTFPSSGRWAGHWLGDNTAAWDQLKKSIIGMMEFSLFGISYTGADICGFFQDAEYEMCVRWMQLGAFYPFSRNHNTIGTRRQDPVSWDVAFVNISRTVLQTRYTLLPYLYTLMHKAHTEGVTVVRPLLHEFVSDQVTWDIDSQFLLGPAFLVSPVLERNARNVTAYFPRARWYDYYTGVDINARGEWKTLPAPLDHINLHVRGGYILPWQEPALNTHLSRQKFMGFKIALDDEGTAGGWLFWDDGQSIDTYGKGLYYLASFSASQNTMQSHIIFNNYITGTNPLKLGYIEIWGVGSVPVTSVSISVSGMVITPSFNNDPTTQVLSIDVTDRNISLHNFTSLTWHHHHHH
>3tovA
SNAMELDYKRIVVTFLMHLGDVILTTPFLEVLRKAAPHSHITYVIDEKLQQVMEYNPNIDELIVVDKKGRHNSISGLNEVAREINAKGKTDIVINLHPNERTSYLAWKIHAPITTGMSHFLFRPFMTKYTRLDRKTRHAADMYINVLEQLGVTDTSNSGLHIEICEEWRCQAQEFYSSHGLTDTDILIGFNIGSAVPEKRWPAERFAHVADYFGRLGYKTVFFGGPMDLEMVQPVVEQMETKPIVATGKFQLGPLAAAMNRCNLLITNDSGPMHVGISQGVPIVALYGPSNPFFYGPYQAHAIVLETMDSYEIGKSMKKIIKEGNYKGLSVISEEQVIKAAETLLLESK
>3towA
MDPITGVGVVASRNRAPTGYDVVAQTADGVDADLWKDGLFKSKVTRYLCFTRSFSKENSHLGNVLVDMKLIDIKDTLPVGFIPIQETVDTQEVAFRKKRLCIKFIPRDSTEAAICDIRIMGRTKQAPPQYTFIGELNSMGIWYRMGHHHHHH
>3tp4A
MADETIAIVDADATAETRSLLSYLDGVRGEGILFGHHGTTSSGLTTGPTDGTTSDVKNVTGDFPAVFGWSTSIIEGNQRPGLAENTRDENIALFADYIRKADAIGGVNTVGAGVENFVTGGSFYDTSGDTLRAVLPGGSHHAELVAYLDDIAELADASRRDDGTLIPIVFRPWHENAGSWFWWGAAYGSPGEYQELYRFTVEYLRDVKGVSNFLYAWGPGGGFGGNRDVYLRTYPGDAFVDVLGLDTYDSTGSDAFLAGLVADLRMIAEIADEKGKVSAFTRFGVSGGVGTNGSSPAQWFTKVLAAIKADPVASRNAYMETGENADAGQHFVPVPGDALLEDFQAYAADPFTLFASEVTGAFDRTVAAAPAQPVVHIASPADGARVASAPTTVRVRVGGTDVQSVTVEVAQGGTVVDTLDLAYDGALWWTAPWSPTSAQLDNSTYTVTATATTAAGTLDVTNEVAAALEHHHHHH
>3tp9A
SNAMYLRRFYDEGLAHASYLVGCQETGEACVIDPARDVEPYLLTAKREGLRIVAALETHIHADFVSGAREMADRAGAAICVSDEGPPEWKSEYVKAYPHRLLKDGDELHFGNVRIVVMHTPGHTPEHVSYLLYDGKTSPDVPMALFSGDFVFVGDVGRPDLLERVAGESGSSEALARQMFRSLRKFEALPDHVQVLPAHGAGSACGKALGAVPSSTVGYEKLVNWALQHKDEDAFVQALLAGQPEAPIYFARMKLVNKVGPRLLAELGAPERVDLPPERVRAWREGGVVLDVRPADAFAKRHLAGSLNIPWNKSFVTWAGWLLPADRPIHLLAADAIAPDVIRALRSIGIDDVVDWTDPAAVDRAAPDDVASYANVSPDEVRGALAQQGLWLLDVRNVDEWAGGHLPQAHHIPLSKLAAHIHDVPRDGSVCVYCRTGGRSAIAASLLRAHGVGDVRNMVGGYEAWRGKGFPVEA
>3tpaA
MDISAPTNTLVNCIATAPMKLSPAITNDANDFNASSQQVYNRLVEFKAGKIEVEPGLAERWEISEDGLVYTFYLRQNVKFHSNKTFSPTRPLNADDVVFSFQRQADKNHPYHNVSAGTYFYFNWMNLPSILKSVEKVDDYTVKITLNKPNTPFITTVAMDFLSIYSKEYADQLLAQGKPETLDQQPIGTGPFIFQTNQTDHAVRYTANVDYWKGKADIERLIFSITPDAGTRYAKLKAGECDVIDFPNISDIAQMKKDPQINLLEREGLNLAYIGLNTTKPELNNVKVRQALHHATDKKAIVDAVYQGGGTVATNPFPDAVLGYNPHLPQYEFNLEKAKALLAEAGYPNGFETEIWVQPVVRPSNPNPRRTAEIIQADWAKIGVKAKLVTHEWADFNKRTREGEFAAGTYGWTSRNGDPDNFLFPLFSQANIPGTNYSRWTDEKFEALLASAAQIQDTQTRAKLYQQAVEIFQQNSPIIPFAHSINYVPLNKRVQGFVQNPFGYTAFYGVSLKLEHHHHHH
>3tpdA
MPKLVTWMNNQRVGELTKLANGAHTFKYAPEWLASRYARPLSLSLPLQRGNITSDAVFNFFDNLLPDSPIVRDRIVKRYHAKSRQPFDLLSEIGRDSVGAVTLIPEDETVTHPIMAWEKLTEARLEEVLTAYKADIPLGMIREENDFRISVAGAQEKTALLRIGNDWCIPKGITPTTHIIKLPIGEIRQPNATLDLSQSVDNEYYCLLLAKELGLNVPDAEIIKAGNVRALAVERFDRRWNARRTVLLRLPQEDMCQTFGLPSSVKYESDGGPGIARIMAFLMGSSEALKDRYDFMKFQVFQWLIGATDGHAKNFSVFIQAGGSYRLTPFYDIISAFPVLGGTGIHISDLKLAMGLNASKGKKTAIDKIYPRHFLATAKVLRFPEVQMHEILSDFARMIPAALDNVKTSLPTDFPENVVTAVESNVLRLHGRLSREYGSK
>3tpfA
GMKHFLTLRDFSKEEILSLVNHASELKKEPKKLLQDKTLAMIFEKNSTRTRMAFELAITELGGKALFLSSNDLQLSRGEPVKDTARVIGAMVDFVMMRVNKHETLLEFARYSKAPVINALSELYHPTQVLGDLFTIKEWNKMQNGIAKVAFIGDSNNMCNSWLITAAILGFEISIAMPKNYKISPEIWEFAMKQALISGAKISLGYDKFEALKDKDVVITDTWVSMGEENEKERKIKEFEGFMIDEKAMSVANKDAILLHCLPAYRGYEVSEEIFEKHADVIFEEARNRLYVVKALLCFLDNQRGRE
>3tq5A
KRVEGPAPGPETSLWGSQLCSSQQKQPISKLTRATPGSAGLDLCSTSHTVLTPEMGPQALSTGIYGPLPPNTFGLILGRSSITMKGLQVYPGVIDNDYTGEIKIMAKAVNNIVTVSQGNRIAQLILLPLIETDNKVQQPYRGQGSFGSSDIY
>3tq8A
MIITLIAAMDKNRLIGRNNELPWHLPADLAHFKSITLGKPIVMGRRTFDSIGKPLPHRRNIVITQQKNLIIEGCDIFYSLDDALSALTKEPEVIIIGGARIFKEALPKADKMILTIINHSFEGDVYFPEWNDKEWKITSQIKHERDEKNPYPFQFLELRRLENLYFQGHHHHHHHHHH
>3tqcA
SNAMTVKPELNEITPYLQFNRQQWGNFRKDTPLTLTESDLDKLQGQIEIVSLKEVTEIYLPLSRLLSFYVTARQTLQQATYQFLGKPEPKVPYIIGIAGSVAVGKSTTSRVLKALLSRWPDHPNVEVITTDGFLYSNAKLEKQGLMKRKGFPESYDMPSLLRVLNAIKSGQRNVRIPVYSHHYYDIVRGQYEIVDQPDIVILEGLNILQTGVRKTLQQLQVFVSDFFDFSLFVDAQAQVIQKWYIDRVLSFWRTTFKDPHSYFHYLTQMSETEVAAFAKHVWNEINKVNLMENILPYKNRAQLILEKAADHSIQKVYLRKI
>3tqdA
SNAMRGKMEFRVIIPARFDSTRLPGKALVDIAGKPMIQHVYESAIKSGAEEVVIATDDKRIRQVAEDFGAVVCMTSSDHQSGTERIAEAAVALGFEDDEIIVCLQGDEPLIPPDAIRKLAEDLDEHDNVKVASLCTPITEVDELFNPHSTKVVLNRRNYALYFSHAPIPWGRDTFSDKENLQLNGSHYRHVGIYAYRVGFLEEYLSWDACPAEKMEALEQLRILWHGGRIHMVVAKSKCPPGVDTEEDLERVRAYF
>3tqeA
SYVMPQSFAFVFPGQGSQHLGMLAELGLQQPIVLETFQQASSALAYDLWALVQHGPQERLDQTQFTQPALLTADVAIFRCWEALGGPKPQVMAGHSLGEYAALVCAGALKFEEAVKLVEKRGQYMQEAVPVGEGAMGAIIGLNEAEIESICENAALGQVVQPANLNSTDQTVISGHSEAVDRALNMAKTEGAKIAKRIPVSVPSHCPLMQPAADRLAQDIAKISIDSPKVPVIHNVDVVDHNEANIIRGALIKQLVRPVRWVETIKYIEEQGIKVFMECGPDNKLAGLIKRIDRQSEILPLTTTELILTAIKRLTH
>3tqfA
SNAKQTWHANFLVIDKMGVLITGEANIGKSELSLALIDRGHQLVCDDVIDLKQENNQLIGSCPSVANGYILITGIGIIDVPKLFGLDAVVNQHEVHLSISLVKPEKMPLLDDPLNPLYRTEIILGINVPKILFPIHPGRNLPLLIETLVRNHRLKMEGYDSSHHFHEHFRKARDNYDSKKN
>3tqgA
SNAMTKTAKGLRGQSAGETSIATVGKEGHGLTYRGYRIEDLAANATFEEVAYLLLKNKLPTKSELDAYTKKLVNLRSLPPALKDTLERIPASSHPMDVMRTGCSMLGNLEPENGFENEQNIADRLVAIFPAIQCYWYHYSHHGKRIDTELDDLTLAGYFLHLLLGKKAAQMAIDCMNASLILYAEHEFNASTFAARVCSATLSDIYSAVTAAIATLRGPLHGGANEAAMDLIMLYKTPSEAIAGIKRKLANKELIMGFGHAVYRERDPRNAIIKSWAQKLAPNAADGYLFDISDAIENTMQDEKKLFPNLDFYSATAYHFLNIPTKLFTPIFVMSRVTGWCAHIFEQRKDNRIIRPNADYIGPEEQGWVPIEKRR
>3tqhA
SNAMKEMKAIQFDQFGPPKVLKLVDTPTPEYRKNQMLIKVHAASLNPIDYKTRNGSGFVAKKLKNNLPSGLGYDFSGEVIELGSDVNNVNIGDKVMGIAGFPDHPCCYAEYVCASPDTIIQKLEKLSFLQAASLPTAGLTALQALNQAEVKQGDVVLIHAGAGGVGHLAIQLAKQKGTTVITTASKRNHAFLKALGAEQCINYHEEDFLLAISTPVDAVIDLVGGDVGIQSIDCLKETGCIVSVPTITAGRVIEVAKQKHRRAFGLLKQFNIEELHYLGKLVSEDKLRIEISRIFQLSEAVTAHELLETGHVRGKLVFKVR
>3tqjA
MAFELPDLPYKLNALEPHISQETLEYHHGKHHRAYVNKLNKLIEGTPFEKEPLEEIIRKSDGGIFNNAAQHWNHTFYWHCMSPDGGGDPSGELASAIDKTFGSLEKFKALFTDSANNHFGSGWAWLVKDNNGKLEVLSTVNARNPMTEGKKPLMTCDVWEHAYYIDTRNDRPKYVNNFWQVVNWDFVMKNFKSENLYFQGHHHHHHHHHH
>3tqkA
SNANINIKKEKVLIPAEVLIQDIPLLKTSFETVRKSRKEIANIIHGNDDRVAVVVGPCSIHDPAAAIEYATKLKEQVKKFHKDILIIMRVYFEKPRTTIGWKGFINDPDLDNSYNINKGLRLARNLLSDLTNMGLPCATEFLDVITPQYFAELITWGAIGARTVESQVHRELASGLSASIGFKNATNGDVQVAVDAVKSATYPHHFLSTTKSGSTAIFATKGNQNGHVILRGGASGPNFSKEHVDDCIAKLKKADINTKVMIDCSHGNSQKDHSKQISVLADICEQIKHSNDIFGVMIESNLVAGNQDINKKPLTYGQSVTDKCVDFEETVKMLEMLAEAVQVRRG
>3tqlA
TDTIKFATEATYPPYVYMGPSGQVEGFGADIVKAVCKQMQAVCTISNQPWDSLIPSLKLGKFDALFGGMNITTARQKEVDFTDPYYTNSVSFIADKNTPLTLSKQGLKGKIIGVQGGTTFDSYLQDSFGNSITIQRYPSEEDALMDLTSGRVDAVVGDTPLIKQWLKQNGRREYVLIGKPVNDPNYFGKGVGIAVKKGNQALLLKLNKALAAIKANGVYAAIVQKYF
>3tqoA
NAMSVKIFNSLTKQKEIFKPIESGKVKLYVCGMTVYDYMHIGHGRSWIIFDMVVRYLRMRGYEVTFVRNITDIDDKIIKRAGENKESPAALAERFIQILHEDEKALRVLSPDQEPRATQYVPEIIKLIQKLLDNQYAYTGQNGDVFFDVRRFKDYGKLSHRHLDELQAGARVEVSDSKRDPLDFVLWKKAKPGEPKWDSPWGEGRPGWHIECSAMSSSILGQPFDIHGGGLDLKFPHHENEIAQSEAGEEKPFVKLWMHAGLLEINKEKMSKSLGNIISIREALKESDVEVLRYFLLSGHYRNPLSYSKENLENGRLALERFYLALRGLPVVNHEKTSSYTDRFYEAMDDDFNTPIAFALLFEMVREINRFRDNNQIEKAAVLAAELKCLGNIFGLLQYSPEQFLQGAKKEADVQEIKKLIDQRNEARAKKDWKTADQIRDQLTDLGVAIEDSSDGTSWRQE
>3tqqA
MSLKIVFAGTPQFAVPTLRALIDSSHRVLAVYTQPDRPSGRGQKIMESPVKEIARQNEIPIIQPFSLRDEVEQEKLIAMNADVMVVVAYGLILPKKALNAFRLGCVNVHASLLPRWRGAAPIQRAILAGDRETGISIMQMNEGLDTGDVLAKSACVISSEDTAADLHDRLSLIGADLLLESLAKLEKGDIKLEKQDEASATYASKIQKQEALIDWRKSAVEIARQVRAFNPTPIAFTYFEGQPMRIWRATVVDEKTDFEPGVLVDADKKGISIAAGSGILRLHQLQLPGKRVCSAGDFINAHGDKLIPGKTVFG
>3tqrA
MNREPLPIVVLISGNGTNLQAIIGAIQKGLAIEIRAVISNRADAYGLKRAQQADIPTHIIPHEEFPSRTDFESTLQKTIDHYDPKLIVLAGFMRKLGKAFVSHYSGRMINIHPSLLPKYTGLNTHERALAAGETEHGVSVHYVTEDLDAGPLICQARLSITPQDTPETLKTRVHALEHIIYPEVLSWFAAGRLNYHNNQVFLDGKPLAKSGHAFP
>3tqsA
MPMRKRFGQHFLHDSFVLQKIVSAIHPQKTDTLVEIGPGRGALTDYLLTECDNLALVEIDRDLVAFLQKKYNQQKNITIYQNDALQFDFSSVKTDKPLRVVGNLPYNISTPLLFHLFSQIHCIEDMHFMLQKEVVRRITAEVGSHDYGRLSVMAQYFCDNTYLFTVSPQAFTPPPRVESAIIRLIPRHNFTPVAKNLDQLSHVVKEAFSYRRKTVGNALKKLINPSQWPLLEINPQLRPQELTVEDFVKISNILN
>3tqtA
MAEKLHISVLCGGQSTEHEISIQSAKNIVNTLDAAKYLISVIFIDHVGRWYLIDQPEMFLAHSPDHLVKEGSARPITIAFGDAAKPWQSLNGDGRRYSADCVFPMVHGTQGEDGALQGLLELLNLPYVGANVQSSAVCMEKDLTKTVLRAGGIPVVDWHTLSPRDATEGVYQRLLDRWGTSELFVKAVSLGSSVATLPVKTETEFTKAVKEVFRYDDRLMVEPRIRGREIECAVLGNGAPKASLPGEIIPHHDYYSYDAKYLDPNGATTTTSVDLSESVTKQIQQIAIDAFKMVHCSGMARVDFFVTPNNKVLVNEINTIPGFTNISMYPKMWEASGLPCPNLLDQLIELAIDRHQEQQKLIRCYEVKARSL
>3tquA
SNAMLEIVLASQNSSKLAEMQELLRDLEIKFIPQTEFSVPDIEETGSTFVENAIIKARHAAKQTGLPALADDSGLTIAALNSAPGVFSSRYAGKNATDAERIQKVLEALEAADDSDRSASFHCVIALMENENDPAPLICHGVWEGEIAREPRGKNGFGYDPIFYVPSHQRTAAELDPQEKNAISHRGQALEQLSTVLTEAFLV
>3tqvA
MADVMLNTDQINKVPNDIVTRLVRESLAEDIATGDITAQLAEDIDTTAFCITREEMILCGQDFANEVINQLDKNIQITWLYSDAQKVPANARIFELKGNVRSILTAERTILNFIQMLSGTATVTNKLVKLISQYKTKLLDTRKTIPGFRLAQKYAVRCGGGFNHRIGLFDAYLIKENHIRSAGGIAKAVTKAKKLDSNKVVEVEVTNLDELNQAIAAKADIVMLDNFSGEDIDIAVSIARGKVALEVSGNIDRNSIVAIAKTGVDFISVGAITKHIKAIDLSLQVQL
>3tqwA
SNAMVRVGTIAGPETQLMEVAKQVALNRYGLHVNIITFSDYNTPNEALADGSVDANMFQHLPYLKAQIEMRGYKIVSIGKTFVYPMGLYSKKITALTQLKTGAKIAVPSDPSNEARALLLLEKAQLIQLKTHVTINATPMDIASNPKKLKIVELDAAQLSRSLGDVDLAAINTNYAIPAGLSPSRDALLTEGPNSPYANVVAVREDDKNDPRLKQLVSALHSPAVLSAAKKIFGDGAIPA
>3tr0A
SNAMNKANLFIISAPSGAGKTSLVRALVKALAEIKISISHTTRPKRPGDQEGVDYFFIDETRFQAMVKEGAFLEHATIYERHYGTEKDWVLRQLKAGRDVLLEIDWQGARQIRELFPPALSIFILPPSIEALRERLIKRRQDDTAIIEQRLALAREEMAHYKEFDYLVVNDNFDQAVQNLIHIISAERLQRDVQEKKLSRLLAEL
>3tr6A
SNAMSINTTLLTPELYQYLLQVSLREPPLLAELREETTRSFSTYAMQTAPEQAQLLALLVKLMQAKKVIDIGTFTGYSAIAMGLALPKDGTLITCDVDEKSTALAKEYWEKAGLSDKIGLRLSPAKDTLAELIHAGQAWQYDLIYIDADKANTDLYYEESLKLLREGGLIAVDNVLRRGQVADEENQSENNQLIRLFNQKVYKDERVDMILIPIGDGLTLARKKS
>3tr8A
SNAMDFSDDNLIWLDLEMTGLDPERDRIIEIATIVTNSHLDILAEGPAFAIHQPDKLLTAMDNWNTSHHTASGLLERVKNSSVDEVEAETLTLAFLEKYVSAGKSPLCGNSVCQDRRFLSRYMPRLNQFFHYRHLDVTTLKILAQRWAPQIAAAHIKESQHLALQDIRDSIEELRYYRAHLLNLSK
>3tr9A
MMSKEAFFLKQSFHLRLRDDKRIVFSEPAVMGIINVSPNSFYHPHLDLNSALRTAEKMVDEGADILDIGGEATNPFVDIKTDSPSTQIELDRLLPVIDAIKKRFPQLISVDTSRPRVMREAVNTGADMINDQRALQLDDALTTVSALKTPVCLMHFPSETRKPGSTTHFYFLQSVKKELQESIQRCKKAGISEDRIIIDPGFGQGNYGKNVSENFYLLNKLPEFVAMGLPVLSGWSRKSMIGDVLNQPPENRLFGSIAADVLAVYHGASIIRTHDVKATREAIKIATYTRSVDTIEEENLYFQGHHHHHHHHHH
>3trcA
SNAMNMLKILRQITQEVNAAPNLEQALKLVVVRLCEALPADACSLFICDDVHGEYVLMATQGLNSKQVGKLRLKFGEGLIGLVGEREEPINLADAPLHPAYKHRPELGEEDYHGFLGIPIIEQGELLGILVIQQLESHHFAEEEEAFCVTLAIHLAAEIAHARAKGALEKL
>3trdA
SYVMTNEDFLIQGPVGQLEVMITRPKGIEKSVTGIICHPHPLHGGTMNNKVVTTLAKALDELGLKTVRFNFRGVGKSQGRYDNGVGEVEDLKAVLRWVEHHWSQDDIWLAGFSFGAYISAKVAYDQKVAQLISVAPPVFYEGFASLTQMASPWLIVQGDQDEVVPFEQVKAFVNQISSPVEFVVMSGASHFFHGRLIELRELLVRNLA
>3treA
SNAMATHSTNEFRGGLKVMVDGDPCSIIDNEFVKPGKGQAFNRVKFRNLKTGRVLERTFKSGETLPAADVVEVEMQYLYNDGEFWHFMTSENYEQHAASKEAVAEAKQWLKEEALCMVTMWNGVPLSVEPPNFVELKITETEPGVRGDTATGGTKRAKLETGAVVRVPLFLNEGEIIKVDTRRGEYVSRAK
>3trhA
SNAMNKIFVAILMGSDSDLSTMETAFTELKSLGIPFEAHILSAHRTPKETVEFVENADNRGCAVFIAAAGLAAHLAGTIAAHTLKPVIGVPMAGGSLGGLDALLSTVQMPGGVPVACTAIGKAGAKNAAILAAQIIALQDKSIAQKLVQQRTAKRETLKKADENLQTQL
>3triA
MNTSNITFIGGGNMARNIVVGLIANGYDPNRICVTNRSLDKLDFFKEKCGVHTTQDNRQGALNADVVVLAVKPHQIKMVCEELKDILSETKILVISLAVGVTTPLIEKWLGKASRIVRAMPNTPSSVRAGATGLFANETVDKDQKNLAESIMRAVGLVIWVSSEDQIEKIAALSGSGPAYIFLIMEALQEAAEQLGLTKETAELLTEQTVLGAARMALETEQSVVQLRQFVTSPGGTTEQAIKVLESGNLRELFIKALTAAVNRAKELSKTVDQENLYFQ
>3trjA
SNAMTSLDKINSYFESSIQAKIETANALPPAIAQAAKAMVSCLENGGKVLVCGNGSSGVIAQHFTSKLLNHFEMERPPLPAIALTGDVATITAVGNHYGFSQIFAKQVAALGNEDDILLVITTSGDSENILSAVEEAHDLEMKVIALTGGSGGALQNMYNTDDIELRVPSDNIANIQENHFLIVHCLCDIIDQKLFAGLED
>3trkA
SNAFQNKANVCWAKSLVPILETAGIKLNDRQWSQIIQAFKEDKAYSPEVALNEICTRMYGVDLDSGLFSKPLVSVYYADNHWDNRPGGKMFGFNPEAASILERKYPFTKGKWNINKQICVTTRRIEDFNPTTNIIPVNRRLPHSLVAEHRPVKGERMEWLVNKINGHHVLLVSGYNLALPTKRVTWVAPLGVRGADYTYNLELGLPATLGRYDLVVINIHTPFRIHHYQQCVDHAMKLQMLGGDSLRLLKPGGSLLIRAYGYADRTSERVICVLGRKFRSSRALKPPCVTSNTEMFFLFSNFDNGRRNFTTHVMNNQLNAAFVG
>3trrA
GPGSMADEVLIEQRDRVLLITINRPDARNAVNRAVSQGLAAAADQLDSSADLSVAIITGAGGNFCAGMDLKAFVSGEAVLSERGLGFTNVPPRKPIIAAVEGFALAGGTELVLSCDLVVAGRSAKFGIPEVKRGLVAGAGGLLRLPNRIPYQVAMELALTGESFTAEDAAKYGFINRLVDDGQALDTALELAAKITANGPLAVAATKRIIIESASWAPEEAFAKQGEILMPIFVSEDAKEGAKAFAEKRAPVWQGK
>3ts7A
MVMNPERSLSDFMRSSQERVERALDARLPAADRMPERLHQAMRYSVLGGGKRMRPLLTYATGQTIGVAADLLDGPACAVEFIHVYSLIHDDLPAMDDDDLRRGKPTCHKAYDEATAILAGDGLQALAFHVLAQDPSIAVPAENRIAMIETLAKASGPAGMVGGQAIDLASVGKKLDLPGLENMHIRKTGALIRASVRLACLARPGLPAEQFDRLDHYAKCIGLAFQIQDDILDEESDTQTLGKTRGKDRDHNKPNYPALLGLSGAKEKAEEMHEAALESLAGFGPEADLLRELARFIIQRQSAENLYFQSHHHHHHWSHPQFEK
>3tsaA
HMRVLVVPLPYPTHLMAMVPLCWALQASGHEVLIAAPPELQATAHGAGLTTAGIRGNDRTGDTGGTTQLRFPNPAFGQRDTEAGRQLWEQTASNVAQSSLDQLPEYLRLAEAWRPSVLLVDVCALIGRVLGGLLDLPVVLHRWGVDPTAGPFSDRAHELLDPVCRHHGLTGLPTPELILDPCPPSLQASDAPQGAPVQYVPYNGSGAFPAWGAARTSARRVCICMGRMVLNATGPAPLLRAVAAATELPGVEAVIAVPPEHRALLTDLPDNARIAESVPLNLFLRTCELVICAGGSGTAFTATRLGIPQLVLPQYFDQFDYARNLAAAGAGICLPDEQAQSDHEQFTDSIATVLGDTGFAAAAIKLSDEITAMPHPAALVRTLENTAAIRA
>3tscA
GPGSMAGKLEGRVAFITGAARGQGRAHAVRMAAEGADIIAVDIAGKLPSCVPYDPASPDDLSETVRLVEAANRRIVAAVVDTRDFDRLRKVVDDGVAALGRLDIIVANAGVAAPQAWDDITPEDFRDVMDINVTGTWNTVMAGAPRIIEGGRGGSIILISSAAGMKMQPFMIHYTASKHAVTGLARAFAAELGKHSIRVNSVHPGPVNTPMGSGDMVTAVGQAMETNPQLSHVLTPFLPDWVAEPEDIADTVCWLASDESRKVTAAQIPVDQGSTQY
>3tsnA
SNAMKKLAISIGDINSIGLEILVRSHEELSKICTPFYFIHESLLNKALKLLNLKLFNAKIVAFKDDKDYEFNFIKKENSLEIYSFCLPLGFKVDENFEIQAGEIDAKSGLYGFLSFKAASYFVYEKHAHALLTLPIHKKAWEDAGLKYKGHTDALRDFFKKNAIMMLGCKELFVGLFSEHIPLAKVSKKITFKNLSIFLKDFYKETHFKKMGLLGFNPHAGDYGVIGGEEEKIMEKAIAFVNAFLHSKKDEKFFKKALKDENLQKELLLNFKGKGVYLPYPLVADTAFTKTGLKNCNRLVAMYHDLALAPLKALYFDKSINVSLNLPIIRVSVDHGTAFDKAYKNAKINTKSYFEAAKFAINLHSKA
>3tt2A
SNAVAARTLPDRFIARAPVPADAPAIARLIAACQEADGDEPDASAEEVLRDWEGLDLGQEAVLVVAPDGEAAAYADVLNRRYVQLSVYGYVHPRFRGMGLGTWLVQWGEEWIQDRMHLAPAEAQVTVQHYIRASSTSALRLMEQHGYRPVRDIWVMAITLDQPPPAPEWPEGITARTFVPGLDERATYEAVEEAFGDIWGRPPSTFERWLSMTQSERKDPELWLLAVETDSGHIVGTCLGQETAGKGWIGSVGVRRPWRGRGIALALLQEVFGVYYRRGVREVELSVDAESRTGAPRLYRRAGMHVKHRYVLHRKEIRPGIDLSTTAAHS
>3tt9A
GSNADMEMTLERAVSMLEADHMLPSRISAAATFIQHECFQKSEARKRVNQLRGILKLLQLLKVQNEDVQRAVCGALRNLVFEDNDNKLEVAELNGVPRLLQVLKQTRDLETKKQITGLLWNLSSNDKLKNLMITEALLTLTENIIIPFSGWPEGDYPKANGLLDFDIFYNVTGCLRNMSSAGADGRKAMRRCDGLIDSLVHYVRGTIADYQPDDKATENCVCILHNLSYQLEA
>3ttcA
GSQSAGGAMNTQIVPDAATCPACLAEMNTPGERRYRYPFINCTHCGPRFTIIRAMPYDRPFTVMAAFPLCPACDKEYRDPLDRRFHAQPVACPECGPYLEWVSHGEHAEQEAALQAAIAQLKMGNIVAIKGIGGFHLACDARNSNAVATLRARKHRPAKPLAVMLPVADGLPDAARQLLTTPAAPIVLVDKKYVPELCDDIAPGLNEVGVMLPANPLQHLLLQELQCPLVMTSGNLSGKPPAISNEQALEDLQGIADGFLIHNRDIVQRMDDSVVRESGEMLRRSRGYVPDALALPPGFKNVPPVLCLGADLKNTFCLVRGEQVVLSQHLGDLSDDGIQTQWREALRLMQNIYNFTPQYVVHDAHPGYVSCQWASEMNLPTQTVLHHHAHAAACLAEHQWPLDGGDVIALTLDGIGMGENGALWGGECLRVNYRECEHLGGLPAVALPGGDLAAKQPWRNLLAQCLRFVPEWQNYPETASVAAANWSVLARAIERGINAPLASSCGRLFDAVAAALGCAPATLSYEGEAACALEALAASCDGVTHPVTMPRVDNQLDLATFWQQWLNWQAPVNQRAWAFHDALAQGFAALMREQATMRGITTLVFSGGVIHNRLLRARLAHYLADFTLLFPQSLPAGDGGLSLGQGVIAAARWLAGE
>3ttgA
MGSSHHHHHHSSGRENLYFQGMLTEVSDTRIAHKKFGLFYPSVSRPSIFVEGEDRKNFLQGIASQDILKQDEKSLSYSFFLNPKARILFDAWCGNFEDKIALFPPAGTREEFVNHLKKYLFFRTKAKITDMSDHFREIRLVGPETISVLLSLFDNNFSGSSFRMLKNGGYVLIHPTSFQHNLDVGLQADLFIPIDQFETTQKSLEDFTSNKGGVLLDESSYLAYLTEKGIPLFPSELNDSFFPAEAGLDSVGVSYNKGCYVGQEPVTRLKFQGHLNRSLAGFRLEGGPFPKMEFPVTLFNPKDGNEAGILTRTSSSDILGSGIGLGYIKRNFSENGTELLLPDAQLVRVHSLPFV
>3tthA
MLLGKKIRLSALEREDLKFVHELNNNLSIMSYWFEEPYESYRELEDLHIKHIHDQSERRFIIKDLKDNKVGLVELTEIDFIHRRCEFAIIISPGEEGKGYATEATDLTVEYAFSILNLHKIYLLVDEDNPAALHIYRKSGFAEEGKLVDEYYSKGRYRTAIRMYVLKKSL
>3ttmA
GPLGSDNKVLHVYNWSDYIAPDTLEKFTKETGIKVVYDVYDSNEVLEAKLLAGKSGYDVVVPSNSFLAKQIKAGVYQKLDKSKLPNWKNLNKDLMHTLEVSDPGNEHAIPYMWGTIGIGYNPDKVKAAFGDNAPVDSWDLVFKPENIQKLKQCGVSFLDSPTEILPAALHYLGYKPDTDNPKELKAAEELFLKIRPYVTYFHSSKYISDLANGNICVAIGYSGDIYQAKSRAEEAKNKVTVKYNIPKEGAGSFFDMVAIPKDAENTEGALAFVNFLMKPEIMAEITDVVQFPNGNAAATPLVSEAIRNDPGIYPSEEVMKKLYTFPDLPAKTQRAMTRSWTKIKSG
>3ttnA
GPLGSSLHIYNWTDYIAPTTLKDFTKESGIDVSYDVFDSNETLEGKLVSGHSGYDIVVPSNNFLGKQIQAGAFQKLDKSKLPNWKNLDPALLKQLEVSDPGNQYAVPYLWGTNGIGYNVAKVKEVLGDQPIDSWAILFEPENMKKLAKCGVAFMDSGDEMLPAALNYLGLDPNTHDPKDYKKAEEVLTKVRPYVSYFHSSKYISDLANGNICVAFGYSGDVFQAAARAEEAGKGIDIQYVIPKEGANLWFDLMAIPADAKAADNAYAFIDYLLRPEVIAKVSDYVGYANAIPGARPLMDKSVSDSEEVYPPQAVLDKLYVSAVLPAKVLRLQTRTWTRIK
>3ttvA
```
