## Supplementary_File_S3 for "An interpretable machine learning algorithm to predict disordered protein phase separation based on biophysical interactions" (part 1 of 14)

```
>sp|Q96IY4|CBPB2_HUMAN Carboxypeptidase B2 OS=Homo sapiens OX=9606 GN=CPB2 PE=1 SV=2
MKLCSLAVLVPIVLFCEQHVFAFQSGQVLAALPRTSRQVQVLQNLTTTYEIVLWQPVTAD
LIVKKKQVHFFVNASDVDNVKAHLNVSGIPCSVLLADVEDLIQQQISNDTVSPRASASYY
EQYHSLNEIYSWIEFITERHPDMLTKIHIGSSFEKYPLYVLKVSGKEQAAKNAIWIDCGI
HAREWISPAFCLWFIGHITQFYGIIGQYTNLLRLVDFYVMPVVNVDGYDYSWKKNRMWRK
NRSFYANNHCIGTDLNRNFASKHWCEEGASSSSCSETYCGLYPESEPEVKAVASFLRRNI
NQIKAYISMHSYSQHIVFPYSYTRSKSKDHEELSLVASEAVRAIEKISKNTRYTHGHGSE
TLYLAPGGGDDWIYDLGIKYSFTIELRDTGTYGFLLPERYIKPTCREAFAAVSKIAWHVI
RNV
>sp|P22362|CCL1_HUMAN C-C motif chemokine 1 OS=Homo sapiens OX=9606 GN=CCL1 PE=1 SV=1
MQIITTALVCLLLAGMWPEDVDSKSMQVPFSRCCFSFAEQEIPLRAILCYRNTSSICSNE
GLIFKLKRGKEACALDTVGWVQRHRKMLRHCPSKRK
>sp|Q8NCR9|CLRN3_HUMAN Clarin-3 OS=Homo sapiens OX=9606 GN=CLRN3 PE=2 SV=1
MPTTKKTLMFLSSFFTSLGSFIVICSILGTQAWITSTIAVRDSASNGSIFITYGLFRGES
SEELSHGLAEPKKKFAVLEILNNSSQKTLHSVTILFLVLSLITSLLSSGFTFYNSISNPY
QTFLGPTGVYTWNGLGASFVFVTMILFVANTQSNQLSEELFQMLYPATTSKGTTHSYGYS
FWLILLVILLNIVTVTIIIFYQKARYQRKQEQRKPMEYAPRDGILF
>sp|Q8IUK8|CBLN2_HUMAN Cerebellin-2 OS=Homo sapiens OX=9606 GN=CBLN2 PE=2 SV=1
MQAPGRGPLGLRLMMPGRRGALREPGGCGSCLGVALALLLLLLPACCPVRAQNDTEPIVL
EGKCLVVCDSSPSADGAVTSSLGISVRSGSAKVAFSATRSTNHEPSEMSNRTMTIYFDQV
LVNIGNHFDLASSIFVAPRKGIYSFSFHVVKVYNRQTIQVSLMQNGYPVISAFAGDQDVT
REAASNGVLLLMEREDKVHLKLERGNLMGGWKYSTFSGFLVFPL
>sp|Q9BX69|CARD6_HUMAN Caspase recruitment domain-containing protein 6 OS=Homo sapiens OX=9606 GN=CARD6 PE=1 SV=2
MATESTPSEIIERERKKLLEILQHDPDSILDTLTSRRLISEEEYETLENVTDLLKKSRKL
LILVQKKGEATCQHFLKCLFSTFPQSAAICGLRHEVLKHENTVPPQSMGASSNSEDAFSP
GIKQPEAPEITVFFSEKEHLDLETSEFFRDKKTSYRETALSARKNEKEYDTPEVTLSYSV
EKVGCEVPATITYIKDGQRYEELDDSLYLGKEEYLGSVDTPEDAEATVEEEVYDDPEHVG
YDGEEDFENSETTEFSGEEPSYEGSETSLSLEEEQEKSIEERKKVFKDVLLCLNMDRSRK
VLPDFVKQFSLDRGCKWTPESPGDLAWNFLMKVQARDVTARDSILSHKVLDEDSKEDLLA
GVENLEIRDIQTINPLDVLCATMLCSDSSLQRQVMSNMYQCQFALPLLLPDAENNKSILM
LGAMKDIVKKQSTQFSGGPTEDTEKFLTLMKMPVISFVRLGYCSFSKSRILNTLLSPAQL
KLHKIFLHQDLPLLVLPRQISDGLVEITWCFPDSDDRKENPFFQKPVALANLRGNLESFW
TQFGFLMEVSSAVFFFTDCLGEKEWDLLMFLGEAAIERCYFVLSSQARESEEAQIFQRIL
NLKPAQLLFWERGDAGDRRKNMEGLQAALQEVMFSSCLRCVSVEDMAALARELGIQVDED
FENTQRIQVSSGENMAGTAEGEGQQRHSQLKSSSKSQALMPIQEPGTQCELSQNLQNLYG
TPVFRPVLENSWLFPTRIGGNFNHVSLKASWVMGRPFGSEQRPKWFHPLPFQNAGAQGRG
KSFGIQSFHPQIFYSGERFMKFSRVARGCHSNGTFGRLPRPICQHVQACPERPQMMGTLE
RSRAVASKIGHSYSLDSQPARAVGKPWPQQACTRVTELTEATGKLIRTSHIGKPHPQSFQ
PAAATQKLRPASQQGVQMKTQGGASNPALQIGSHPMCKSSQFKSDQSNPSTVKHSQPKPF
HSVPSQPKSSQTKSCQSQPSQTKPSPCKSTQPKPSQPWPPQSKPSQPRPPQPKSSSTNPS
QAKAHHSKAGQKRGGKH
>sp|Q8N7E2|CBLL2_HUMAN E3 ubiquitin-protein ligase CBLL2 OS=Homo sapiens OX=9606 GN=CBLL2 PE=1 SV=1
MNKMPAGEQECEYNKEGKYYSKGVKLVRKKKKIPGYRWGDIKINIIGEKDDLPIHFCDKC
DLPIKIYGRIIPCKHAFCYHCANLYDKVGYKVCPRCRYPVLRIEAHKRGSVFMCSIVQQC
KRTYLSQKSLQAHIKRRHKRARKQVTSASLEKVRPHIAPPQTEISDIPKRLQDRDHLSYI
PPEQHTMVSLPSVQHMLQEQHNQPHKDIQAPPPELSLSLPFPIQWETVSIFTRKHGNLTV
DHIQNNSDSGAKKPTPPDYYPECQSQPAVSSPHHIIPQKQHYAPPPSPSSPVNHQMPYPP
QDVVTPNSVRSQVPALTTTYDPSSGYIIVKVPPDMNSPPLRAPQSQNGNPSASEFASHHY
NLNILPQFTENQETLSPQFTQTDAMDHRRWPAWKRLSPCPPTRSPPPSTLHGRSHHSHQR
RHRRY
>sp|Q8NEA5|CS018_HUMAN Uncharacterized protein C19orf18 OS=Homo sapiens OX=9606 GN=C19orf18 PE=2 SV=1
MDKVQSGFLILFLFLMECQLHLCLPYADGLHPTGNITGLPGSKRSQPPRNITKEPKVFFH
KTQLPGIQGAASRSTAASPTNPMKFLRNKAIIRHRPALVKVILISSVAFSIALICGMAIS
YMIYRLAQAEERQQLESLYKNLRIPLLGDEEEGSEDEGESTHLLPENENELEKFIHSVII
SKRSKNIKKKLKEEQNSVTENKTKNASHNGKMEDL
>sp|P31327|CPSM_HUMAN Carbamoyl-phosphate synthase [ammonia], mitochondrial OS=Homo sapiens OX=9606 GN=CPS1 PE=1 SV=2
MTRILTAFKVVRTLKTGFGFTNVTAHQKWKFSRPGIRLLSVKAQTAHIVLEDGTKMKGYS
FGHPSSVAGEVVFNTGLGGYPEAITDPAYKGQILTMANPIIGNGGAPDTTALDELGLSKY
LESNGIKVSGLLVLDYSKDYNHWLATKSLGQWLQEEKVPAIYGVDTRMLTKIIRDKGTML
GKIEFEGQPVDFVDPNKQNLIAEVSTKDVKVYGKGNPTKVVAVDCGIKNNVIRLLVKRGA
EVHLVPWNHDFTKMEYDGILIAGGPGNPALAEPLIQNVRKILESDRKEPLFGISTGNLIT
GLAAGAKTYKMSMANRGQNQPVLNITNKQAFITAQNHGYALDNTLPAGWKPLFVNVNDQT
NEGIMHESKPFFAVQFHPEVTPGPIDTEYLFDSFFSLIKKGKATTITSVLPKPALVASRV
EVSKVLILGSGGLSIGQAGEFDYSGSQAVKAMKEENVKTVLMNPNIASVQTNEVGLKQAD
TVYFLPITPQFVTEVIKAEQPDGLILGMGGQTALNCGVELFKRGVLKEYGVKVLGTSVES
IMATEDRQLFSDKLNEINEKIAPSFAVESIEDALKAADTIGYPVMIRSAYALGGLGSGIC
PNRETLMDLSTKAFAMTNQILVEKSVTGWKEIEYEVVRDADDNCVTVCNMENVDAMGVHT
GDSVVVAPAQTLSNAEFQMLRRTSINVVRHLGIVGECNIQFALHPTSMEYCIIEVNARLS
RSSALASKATGYPLAFIAAKIALGIPLPEIKNVVSGKTSACFEPSLDYMVTKIPRWDLDR
FHGTSSRIGSSMKSVGEVMAIGRTFEESFQKALRMCHPSIEGFTPRLPMNKEWPSNLDLR
KELSEPSSTRIYAIAKAIDDNMSLDEIEKLTYIDKWFLYKMRDILNMEKTLKGLNSESMT
EETLKRAKEIGFSDKQISKCLGLTEAQTRELRLKKNIHPWVKQIDTLAAEYPSVTNYLYV
TYNGQEHDVNFDDHGMMVLGCGPYHIGSSVEFDWCAVSSIRTLRQLGKKTVVVNCNPETV
STDFDECDKLYFEELSLERILDIYHQEACGGCIISVGGQIPNNLAVPLYKNGVKIMGTSP
LQIDRAEDRSIFSAVLDELKVAQAPWKAVNTLNEALEFAKSVDYPCLLRPSYVLSGSAMN
VVFSEDEMKKFLEEATRVSQEHPVVLTKFVEGAREVEMDAVGKDGRVISHAISEHVEDAG
VHSGDATLMLPTQTISQGAIEKVKDATRKIAKAFAISGPFNVQFLVKGNDVLVIECNLRA
SRSFPFVSKTLGVDFIDVATKVMIGENVDEKHLPTLDHPIIPADYVAIKAPMFSWPRLRD
ADPILRCEMASTGEVACFGEGIHTAFLKAMLSTGFKIPQKGILIGIQQSFRPRFLGVAEQ
LHNEGFKLFATEATSDWLNANNVPATPVAWPSQEGQNPSLSSIRKLIRDGSIDLVINLPN
NNTKFVHDNYVIRRTAVDSGIPLLTNFQVTKLFAEAVQKSRKVDSKSLFHYRQYSAGKAA
>sp|Q3B7T3|BEAN1_HUMAN Protein BEAN1 OS=Homo sapiens OX=9606 GN=BEAN1 PE=2 SV=2
MSFKRPCPLARYNRTSYFYPTFSESSEHSHLLVSPVLVASAVIGVVIILSCITIIVGSIR
RDRQARLQRHRHRHHRHHHHHHHHRRRRHREYEHGYVSDEHTYSRSSRRMRYACSSSEDW
PPPLDISSDGDVDATVLRELYPDSPPGYEECVGPGATQLYVPTDAPPPYSLTDSCPTLDG
TSDSGSGHSPGRHQQEQRTPAQGGLHTVSMDTLPPYEAVCGAGPPSGLLPLPGPDPGPRG
SQGSPTPTRAPASGPERIV
>sp|Q99933|BAG1_HUMAN BAG family molecular chaperone regulator 1 OS=Homo sapiens OX=9606 GN=BAG1 PE=1 SV=4
MAQRGGARRPRGDRERLGSRLRALRPGREPRQSEPPAQRGPPPSGRPPARSTASGHDRPT
RGAAAGARRPRMKKKTRRRSTRSEELTRSEELTLSEEATWSEEATQSEEATQGEEMNRSQ
EVTRDEESTRSEEVTREEMAAAGLTVTVTHSNEKHDLHVTSQQGSSEPVVQDLAQVVEEV
IGVPQSFQKLIFKGKSLKEMETPLSALGIQDGCRVMLIGKKNSPQEEVELKKLKHLEKSV
EKIADQLEELNKELTGIQQGFLPKDLQAEALCKLDRRVKATIEQFMKILEEIDTLILPEN
FKDSRLKRKGLVKKVQAFLAECDTVEQNICQETERLQSTNFALAE
>sp|Q1T7F1|CCB42_HUMAN Putative chemokine-related protein B42 OS=Homo sapiens OX=9606 PE=5 SV=1
MPLSDWCCGICEEAPLGRAYTQTWMETGCGPHGVTALGQQELKDCLRARSGGTASSVDWI
MEAARGSLNVHNCLIKFGRRD
>sp|Q9BSF8|BTBDA_HUMAN BTB/POZ domain-containing protein 10 OS=Homo sapiens OX=9606 GN=BTBD10 PE=1 SV=2
MAGRPHPYDGNSSDPENWDRKLHSRPRKLYKHSSTSSRIAKGGVDHTKMSLHGASGGHER
SRDRRRSSDRSRDSSHERTESQLTPCIRNVTSPTRQHHVEREKDHSSSRPSSPRPQKASP
NGSISSAGNSSRNSSQSSSDGSCKTAGEMVFVYENAKEGARNIRTSERVTLIVDNTRFVV
DPSIFTAQPNTMLGRMFGSGREHNFTRPNEKGEYEVAEGIGSTVFRAILDYYKTGIIRCP
DGISIPELREACDYLCISFEYSTIKCRDLSALMHELSNDGARRQFEFYLEEMILPLMVAS
AQSGERECHIVVLTDDDVVDWDEEYPPQMGEEYSQIIYSTKLYRFFKYIENRDVAKSVLK
ERGLKKIRLGIEGYPTYKEKVKKRPGGRPEVIYNYVQRPFIRMSWEKEEGKSRHVDFQCV
KSKSITNLAAAAADIPQDQLVVMHPTPQVDELDILPIHPPSGNSDLDPDAQNPML
>sp|Q8N1N5|CRPAK_HUMAN Cysteine-rich PAK1 inhibitor OS=Homo sapiens OX=9606 GN=CRIPAK PE=1 SV=1
MHEPSLCANVECPPAHTCPCGVPACSCAHVECPPAHTCRCGVPACSHMPMWSARLLTRAH
VECPPAHTRVHVECPPAHVPMWSAHLLTCADVECHLLTHVPMWSARLLTCPCGVPACSHV
PMRSARLLTRAHAECPPAHTCPCGVPACSHVPMRSARLLTRADVECPPAHTCPCGVPACS
HVPTWSARLITRAHVECSPAHTCRCGVPACSHVPMWSVRLLTRADAECPPAHTCRCGVPA
CSHVPMWSARLLTCRCGVPACSHVPMWSARLLTCRCGVPACSHVPMWSARLLTRAHVECP
PAHTCRRGVPACSRAHMECPPAHTCHCGVPACSHTCRCGVPACSHVPMWSARLLTRAHVE
CPPAHTRAHVECPPAHTCPCGVPACSHTCPCGVPACSHKALAWWFCRFPVLPAESDAVTV
HSTHGGFLIRFYVKDPFYISLHLEIT
>sp|P0CG41|CTGE8_HUMAN cTAGE family member 8 OS=Homo sapiens OX=9606 GN=CTAGE8 PE=3 SV=1
MEEPGATPQPYLGLVLEELRRVVAALPESMRPDENPYGFPSELVVCAAVIGFFVVLLFLW
RSFRSVRSRLYVGREQKLGATLSGLIEEKCKLLEKFSLIQKEYEGYEVESSLEDASFEKA
AAEEARSLEATCEKLNRSNSELEDEILCLEKDLKEEKSKHSQQDELMADISKSIQSLEDE
SKSLKSQIAEAKIICKTFKMSEERRAIAIKDALNENSQLQTSHKQLFQQEAEVWKGQVSE
LNKQKITFEDSKVHAEQVLNDKENHIKTLTGHLPMMKDQAAVLEEDTTDDDNLELEVNSQ
WENGANLDDPLKGALKKLIHAAKLNVSLKSLEGERNHIIIQLSEVDKTKEELTEHIKNLQ
TQQASLQSENIYFESENQKLQQKLKIMTEFYQENEMKLYRKLTVEENYRIEEEEKLSRVE
EKISRATEGLETYRKLAKDLEEELERTVHFYQKQVISYEKRGHDNWLAARTAERNLSDLR
KENAHNKQKLTETELKFELLEKDPNALDVSNTAFGREHSPCSPSPLGRPSSETRAFPSPQ
TLLEDPLRLSPVLPGGGGRGPSSPGNPLDHQITNERGEPSYDRLIDPHRAPSDTGSLSSP
VEQDRRMMFPPPGQSYPDSTLPPQREDRFYSNSERLSGPAEPRSFKMTSLDKMDRSMPSE
MESSRNDAKDDLGNLNVPDSSLPAENEATGPGFIPPPLAPVRGPLFPVDTRGPFMRRGPP
FPPPPPGTMFGASRGYFPPRDFPGPPHAPFAMRNIYPPRGLPPYLHPRPGFYPNPTF
>sp|Q9NYF8|BCLF1_HUMAN Bcl-2-associated transcription factor 1 OS=Homo sapiens OX=9606 GN=BCLAF1 PE=1 SV=2
MGRSNSRSHSSRSKSRSQSSSRSRSRSHSRKKRYSSRSRSRTYSRSRSRDRMYSRDYRRD
YRNNRGMRRPYGYRGRGRGYYQGGGGRYHRGGYRPVWNRRHSRSPRRGRSRSRSPKRRSV
SSQRSRSRSRRSYRSSRSPRSSSSRSSSPYSKSPVSKRRGSQEKQTKKAEGEPQEESPLK
SKSQEEPKDTFEHDPSESIDEFNKSSATSGDIWPGLSAYDNSPRSPHSPSPIATPPSQSS
SCSDAPMLSTVHSAKNTPSQHSHSIQHSPERSGSGSVGNGSSRYSPSQNSPIHHIPSRRS
PAKTIAPQNAPRDESRGRSSFYPDGGDQETAKTGKFLKRFTDEESRVFLLDRGNTRDKEA
SKEKGSEKGRAEGEWEDQEALDYFSDKESGKQKFNDSEGDDTEETEDYRQFRKSVLADQG
KSFATASHRNTEEEGLKYKSKVSLKGNRESDGFREEKNYKLKETGYVVERPSTTKDKHKE
EDKNSERITVKKETQSPEQVKSEKLKDLFDYSPPLHKNLDAREKSTFREESPLRIKMIAS
DSHRPEVKLKMAPVPLDDSNRPASLTKDRLLASTLVHSVKKEQEFRSIFDHIKLPQASKS
TSESFIQHIVSLVHHVKEQYFKSAAMTLNERFTSYQKATEEHSTRQKSPEIHRRIDISPS
TLRKHTRLAGEERVFKEENQKGDKKLRCDSADLRHDIDRRRKERSKERGDSKGSRESSGS
RKQEKTPKDYKEYKSYKDDSKHKREQDHSRSSSSSASPSSPSSREEKESKKEREEEFKTH
HEMKEYSGFAGVSRPRGTFFRIRGRGRARGVFAGTNTGPNNSNTTFQKRPKEEEWDPEYT
PKSKKYFLHDDRDDGVDYWAKRGRGRGTFQRGRGRFNFKKSGSSPKWTHDKYQGDGIVED
EEETMENNEEKKDRRKEEKE
>sp|O60397|COX7S_HUMAN Putative cytochrome c oxidase subunit 7A3, mitochondrial OS=Homo sapiens OX=9606 GN=COX7A2P2 PE=5 SV=1
MLWNLLALHQIGQRTISTASHRHFKNKVPEKQKLFQEDDGIPLYLKGGIADALLHRATMI
LTVGGTAYAIYQLAVASFPNKGVTSIIPAITWFTFIQLSMDQKSDK
>sp|A8MTZ7|CL071_HUMAN Uncharacterized protein C12orf71 OS=Homo sapiens OX=9606 GN=C12orf71 PE=4 SV=3
MAYSSSNSDIEDDSSKSNSNLSLSVGYFPCEDTPCEDTTSWEDAPSKGPSIHFLPPVQGA
WGTERIGRRMKRQDQIQDEPEQFCKLSIFLAWDVDIGSDNTDSRANRLLNGDNLWIDKLP
KERTKLSVGKLNNLVQEFQIFLENLKDDDAVFPETAQQDFQLSSGSPPEMVQMISQATAS
QRTSAPEISSILSEQPEKDDTPSHTQAQCCLNFGWAFSWLRQRILPSLLRRDHPVNATKS
PHRSAPTKRLFHRGKRIQPQETLELGHPI
>sp|Q04771|ACVR1_HUMAN Activin receptor type-1 OS=Homo sapiens OX=9606 GN=ACVR1 PE=1 SV=1
MVDGVMILPVLIMIALPSPSMEDEKPKVNPKLYMCVCEGLSCGNEDHCEGQQCFSSLSIN
DGFHVYQKGCFQVYEQGKMTCKTPPSPGQAVECCQGDWCNRNITAQLPTKGKSFPGTQNF
HLEVGLIILSVVFAVCLLACLLGVALRKFKRRNQERLNPRDVEYGTIEGLITTNVGDSTL
ADLLDHSCTSGSGSGLPFLVQRTVARQITLLECVGKGRYGEVWRGSWQGENVAVKIFSSR
DEKSWFRETELYNTVMLRHENILGFIASDMTSRHSSTQLWLITHYHEMGSLYDYLQLTTL
DTVSCLRIVLSIASGLAHLHIEIFGTQGKPAIAHRDLKSKNILVKKNGQCCIADLGLAVM
HSQSTNQLDVGNNPRVGTKRYMAPEVLDETIQVDCFDSYKRVDIWAFGLVLWEVARRMVS
NGIVEDYKPPFYDVVPNDPSFEDMRKVVCVDQQRPNIPNRWFSDPTLTSLAKLMKECWYQ
NPSARLTALRIKKTLTKIDNSLDKLKTDC
>sp|Q14032|BAAT_HUMAN Bile acid-CoA:amino acid N-acyltransferase OS=Homo sapiens OX=9606 GN=BAAT PE=1 SV=1
MIQLTATPVSALVDEPVHIRATGLIPFQMVSFQASLEDENGDMFYSQAHYRANEFGEVDL
NHASSLGGDYMGVHPMGLFWSLKPEKLLTRLLKRDVMNRPFQVQVKLYDLELIVNNKVAS
APKASLTLERWYVAPGVTRIKVREGRLRGALFLPPGEGLFPGVIDLFGGLGGLLEFRASL
LASRGFASLALAYHNYEDLPRKPEVTDLEYFEEAANFLLRHPKVFGSGVGVVSVCQGVQI
GLSMAIYLKQVTATVLINGTNFPFGIPQVYHGQIHQPLPHSAQLISTNALGLLELYRTFE
TTQVGASQYLFPIEEAQGQFLFIVGEGDKTINSKAHAEQAIGQLKRHGKNNWTLLSYPGA
GHLIEPPYSPLCCASTTHDLRLHWGGEVIPHAAAQEHAWKEIQRFLRKHLIPDVTSQL
>sp|Q6V702|CF299_HUMAN Cilia- and flagella-associated protein 299 OS=Homo sapiens OX=9606 GN=CFAP299 PE=2 SV=4
MDQEEGLKALDNIVTQFNAYEDFLDSQITTVDLYYLEDETLARQLVELGYRGTGERVKRE
DFEARKAAIEIARLAERAQQKTLTSAGKDLQDNFLTALAMREEDNRSGKLSSVIFIRDRN
SHGQEISGYIDYAHRLKTEDFEVYFTGKKRLLPRPTDISFYNWDADIAVSNSSPNYQVIA
DNPEGLLFRYKRDRKILNVDPKAQPGDNSTRITILTELYVQAVIFDHISRRKT
>sp|Q96NF6|CH049_HUMAN Putative uncharacterized protein C8orf49 OS=Homo sapiens OX=9606 GN=C8orf49 PE=2 SV=1
MEKPRLYQKYKISRVWWRLPVIPATREAEDNRLNPEGRGCGEPRSRHCTPAWTTTAKLHL
KTIISLQPLNMYQMEPGVGSIRTSPALQSPPALTRGPSAWDTAIRKALSFGVGLGVLVLV
CLFYHFVTLAPILQFASLPCLLEAGAQMSRHPVTTQVCIMPARLSLGSGISRNLLRLSVC
HFTLLLPFRSLRPCPLSSRDMVLSYELWLLCDFYIAPPDSSGSGICKKAI
>sp|Q8TAM1|BBS10_HUMAN Bardet-Biedl syndrome 10 protein OS=Homo sapiens OX=9606 GN=BBS10 PE=1 SV=2
MLSSMAAAGSVKAALQVAEVLEAIVSCCVGPEGRQVLCTKPTGEVLLSRNGGRLLEALHL
EHPIARMIVDCVSSHLKKTGDGAKTFIIFLCHLLRGLHAITDREKDPLMCENIQTHGRHW
KNCSRWKFISQALLTFQTQILDGIMDQYLSRHFLSIFSSAKERTLCRSSLELLLEAYFCG
RVGRNNHKFISQLMCDYFFKCMTCKSGIGVFELVDDHFVELNVGVTGLPVSDSRIIAGLV
LQKDFSVYRPADGDMRMVIVTETIQPLFSTSGSEFILNSEAQFQTSQFWIMEKTKAIMKH
LHSQNVKLLISSVKQPDLVSYYAGVNGISVVECLSSEEVSLIRRIIGLSPFVPPQAFSQC
EIPNTALVKFCKPLILRSKRYVHLGLISTCAFIPHSIVLCGPVHGLIEQHEDALHGALKM
LRQLFKDLDLNYMTQTNDQNGTSSLFIYKNSGESYQAPDPGNGSIQRPYQDTVAENKDAL
EKTQTYLKVHSNLVIPDVELETYIPYSTPTLTPTDTFQTVETLTCLSLERNRLTDYYEPL
LKNNSTAYSTRGNRIEISYENLQVTNITRKGSMLPVSCKLPNMGTSQSYLSSSMPAGCVL
PVGGNFEILLHYYLLNYAKKCHQSEETMVSMIIANALLGIPKVLYKSKTGKYSFPHTYIR
AVHALQTNQPLVSSQTGLESVMGKYQLLTSVLQCLTKILTIDMVITVKRHPQKVHNQDSE
DEL
>sp|Q15059|BRD3_HUMAN Bromodomain-containing protein 3 OS=Homo sapiens OX=9606 GN=BRD3 PE=1 SV=1
MSTATTVAPAGIPATPGPVNPPPPEVSNPSKPGRKTNQLQYMQNVVVKTLWKHQFAWPFY
QPVDAIKLNLPDYHKIIKNPMDMGTIKKRLENNYYWSASECMQDFNTMFTNCYIYNKPTD
DIVLMAQALEKIFLQKVAQMPQEEVELLPPAPKGKGRKPAAGAQSAGTQQVAAVSSVSPA
TPFQSVPPTVSQTPVIAATPVPTITANVTSVPVPPAAAPPPPATPIVPVVPPTPPVVKKK
GVKRKADTTTPTTSAITASRSESPPPLSDPKQAKVVARRESGGRPIKPPKKDLEDGEVPQ
HAGKKGKLSEHLRYCDSILREMLSKKHAAYAWPFYKPVDAEALELHDYHDIIKHPMDLST
VKRKMDGREYPDAQGFAADVRLMFSNCYKYNPPDHEVVAMARKLQDVFEMRFAKMPDEPV
EAPALPAPAAPMVSKGAESSRSSEESSSDSGSSDSEEERATRLAELQEQLKAVHEQLAAL
SQAPVNKPKKKKEKKEKEKKKKDKEKEKEKHKVKAEEEKKAKVAPPAKQAQQKKAPAKKA
NSTTTAGRQLKKGGKQASASYDSEEEEEGLPMSYDEKRQLSLDINRLPGEKLGRVVHIIQ
SREPSLRDSNPDEIEIDFETLKPTTLRELERYVKSCLQKKQRKPFSASGKKQAAKSKEEL
AQEKKKELEKRLQDVSGQLSSSKKPARKEKPGSAPSGGPSRLSSSSSSESGSSSSSGSSS
DSSDSE
>sp|P32320|CDD_HUMAN Cytidine deaminase OS=Homo sapiens OX=9606 GN=CDA PE=1 SV=2
MAQKRPACTLKPECVQQLLVCSQEAKKSAYCPYSHFPVGAALLTQEGRIFKGCNIENACY
PLGICAERTAIQKAVSEGYKDFRAIAIASDMQDDFISPCGACRQVMREFGTNWPVYMTKP
DGTYIVMTVQELLPSSFGPEDLQKTQ
>sp|P28223|5HT2A_HUMAN 5-hydroxytryptamine receptor 2A OS=Homo sapiens OX=9606 GN=HTR2A PE=1 SV=2
MDILCEENTSLSSTTNSLMQLNDDTRLYSNDFNSGEANTSDAFNWTVDSENRTNLSCEGC
LSPSCLSLLHLQEKNWSALLTAVVIILTIAGNILVIMAVSLEKKLQNATNYFLMSLAIAD
MLLGFLVMPVSMLTILYGYRWPLPSKLCAVWIYLDVLFSTASIMHLCAISLDRYVAIQNP
IHHSRFNSRTKAFLKIIAVWTISVGISMPIPVFGLQDDSKVFKEGSCLLADDNFVLIGSF
VSFFIPLTIMVITYFLTIKSLQKEATLCVSDLGTRAKLASFSFLPQSSLSSEKLFQRSIH
REPGSYTGRRTMQSISNEQKACKVLGIVFFLFVVMWCPFFITNIMAVICKESCNEDVIGA
LLNVFVWIGYLSSAVNPLVYTLFNKTYRSAFSRYIQCQYKENKKPLQLILVNTIPALAYK
SSQLQMGQKKNSKQDAKTTDNDCSMVALGKQHSEEASKDNSDGVNEKVSCV
>sp|Q96D05|F241B_HUMAN Protein FAM241B OS=Homo sapiens OX=9606 GN=FAM241B PE=1 SV=1
MVRILANGEIVQDDDPRVRTTTQPPRGSIPRQSFFNRGHGAPPGGPGPRQQQAGARLGAA
QSPFNDLNRQLVNMGFPQWHLGNHAVEPVTSILLLFLLMMLGVRGLLLVGLVYLVSHLSQ
R
>sp|Q8TE02|ELP5_HUMAN Elongator complex protein 5 OS=Homo sapiens OX=9606 GN=ELP5 PE=1 SV=2
MTPSEGARAGTGRELEMLDSLLALGGLVLLRDSVEWEGRSLLKALVKKSALCGEQVHILG
CEVSEEEFREGFDSDINNRLVYHDFFRDPLNWSKTEEAFPGGPLGALRAMCKRTDPVPVT
IALDSLSWLLLRLPCTTLCQVLHAVSHQDSCPGDSSSVGKVSVLGLLHEELHGPGPVGAL
SSLAQTEVTLGGTMGQASAHILCRRPRQRPTDQTQWFSILPDFSLDLQEGPSVESQPYSD
PHIPPVDPTTHLTFNLHLSKKEREARDSLILPFQFSSEKQQALLRPRPGQATSHIFYEPD
AYDDLDQEDPDDDLDI
>sp|Q99956|DUS9_HUMAN Dual specificity protein phosphatase 9 OS=Homo sapiens OX=9606 GN=DUSP9 PE=1 SV=1
MEGLGRSCLWLRRELSPPRPRLLLLDCRSRELYESARIGGALSVALPALLLRRLRRGSLS
VRALLPGPPLQPPPPAPVLLYDQGGGRRRRGEAEAEAEEWEAESVLGTLLQKLREEGYLA
YYLQGGFSRFQAECPHLCETSLAGRAGSSMAPVPGPVPVVGLGSLCLGSDCSDAESEADR
DSMSCGLDSEGATPPPVGLRASFPVQILPNLYLGSARDSANLESLAKLGIRYILNVTPNL
PNFFEKNGDFHYKQIPISDHWSQNLSRFFPEAIEFIDEALSQNCGVLVHCLAGVSRSVTV
TVAYLMQKLHLSLNDAYDLVKRKKSNISPNFNFMGQLLDFERSLRLEERHSQEQGSGGQA
SAASNPPSFFTTPTSDGAFELAPT
>sp|Q03001|DYST_HUMAN Dystonin OS=Homo sapiens OX=9606 GN=DST PE=1 SV=4
MAGYLSPAAYLYVEEQEYLQAYEDVLERYKDERDKVQKKTFTKWINQHLMKVRKHVNDLY
EDLRDGHNLISLLEVLSGDTLPREKGRMRFHRLQNVQIALDYLKRRQVKLVNIRNDDITD
GNPKLTLGLIWTIILHFQISDIHVTGESEDMSAKERLLLWTQQATEGYAGIRCENFTTCW
RDGKLFNAIIHKYRPDLIDMNTVAVQSNLANLEHAFYVAEKIGVIRLLDPEDVDVSSPDE
KSVITYVSSLYDAFPKVPEGGEGIGANDVEVKWIEYQNMVNYLIQWIRHHVTTMSERTFP
NNPVELKALYNQYLQFKETEIPPKETEKSKIKRLYKLLEIWIEFGRIKLLQGYHPNDIEK
EWGKLIIAMLEREKALRPEVERLEMLQQIANRVQRDSVICEDKLILAGNALQSDSKRLES
GVQFQNEAEIAGYILECENLLRQHVIDVQILIDGKYYQADQLVQRVAKLRDEIMALRNEC
SSVYSKGRILTTEQTKLMISGITQSLNSGFAQTLHPSLTSGLTQSLTPSLTSSSMTSGLS
SGMTSRLTPSVTPAYTPGFPSGLVPNFSSGVEPNSLQTLKLMQIRKPLLKSSLLDQNLTE
EEINMKFVQDLLNWVDEMQVQLDRTEWGSDLPSVESHLENHKNVHRAIEEFESSLKEAKI
SEIQMTAPLKLTYAEKLHRLESQYAKLLNTSRNQERHLDTLHNFVSRATNELIWLNEKEE
EEVAYDWSERNTNIARKKDYHAELMRELDQKEENIKSVQEIAEQLLLENHPARLTIEAYR
AAMQTQWSWILQLCQCVEQHIKENTAYFEFFNDAKEATDYLRNLKDAIQRKYSCDRSSSI
HKLEDLVQESMEEKEELLQYKSTIANLMGKAKTIIQLKPRNSDCPLKTSIPIKAICDYRQ
IEITIYKDDECVLANNSHRAKWKVISPTGNEAMVPSVCFTVPPPNKEAVDLANRIEQQYQ
NVLTLWHESHINMKSVVSWHYLINEIDRIRASNVASIKTMLPGEHQQVLSNLQSRFEDFL
EDSQESQVFSGSDITQLEKEVNVCKQYYQELLKSAEREEQEESVYNLYISEVRNIRLRLE
NCEDRLIRQIRTPLERDDLHESVFRITEQEKLKKELERLKDDLGTITNKCEEFFSQAAAS
SSVPTLRSELNVVLQNMNQVYSMSSTYIDKLKTVNLVLKNTQAAEALVKLYETKLCEEEA
VIADKNNIENLISTLKQWRSEVDEKRQVFHALEDELQKAKAISDEMFKTYKERDLDFDWH
KEKADQLVERWQNVHVQIDNRLRDLEGIGKSLKYYRDTYHPLDDWIQQVETTQRKIQENQ
PENSKTLATQLNQQKMLVSEIEMKQSKMDECQKYAEQYSATVKDYELQTMTYRAMVDSQQ
KSPVKRRRMQSSADLIIQEFMDLRTRYTALVTLMTQYIKFAGDSLKRLEEEEKSLEEEKK
EHVEKAKELQKWVSNISKTLKDAEKAGKPPFSKQKISSEEISTKKEQLSEALQTIQLFLA
KHGDKMTDEERNELEKQVKTLQESYNLLFSESLKQLQESQTSGDVKVEEKLDKVIAGTID
QTTGEVLSVFQAVLRGLIDYDTGIRLLETQLMISGLISPELRKCFDLKDAKSHGLIDEQI
LCQLKELSKAKEIISAASPTTIPVLDALAQSMITESMAIKVLEILLSTGSLVIPATGEQL
TLQKAFQQNLVSSALFSKVLERQNMCKDLIDPCTSEKVSLIDMVQRSTLQENTGMWLLPV
RPQEGGRITLKCGRNISILRAAHEGLIDRETMFRLLSAQLLSGGLINSNSGQRMTVEEAV
REGVIDRDTASSILTYQVQTGGIIQSNPAKRLTVDEAVQCDLITSSSALLVLEAQRGYVG
LIWPHSGEIFPTSSSLQQELITNELAYKILNGRQKIAALYIPESSQVIGLDAAKQLGIID
NNTASILKNITLPDKMPDLGDLEACKNARRWLSFCKFQPSTVHDYRQEEDVFDGEEPVTT
QTSEETKKLFLSYLMINSYMDANTGQRLLLYDGDLDEAVGMLLEGCHAEFDGNTAIKECL
DVLSSSGVFLNNASGREKDECTATPSSFNKCHCGEPEHEETPENRKCAIDEEFNEMRNTV
INSEFSQSGKLASTISIDPKVNSSPSVCVPSLISYLTQTELADISMLRSDSENILTNYEN
QSRVETNERANECSHSKNIQNFPSDLIENPIMKSKMSKFCGVNETENEDNTNRDSPIFDY
SPRLSALLSHDKLMHSQGSFNDTHTPESNGNKCEAPALSFSDKTMLSGQRIGEKFQDQFL
GIAAINISLPGEQYGQKSLNMISSNPQVQYHNDKYISNTSGEDEKTHPGFQQMPEDKEDE
SEIEEYSCAVTPGGDTDNAIVSLTCATPLLDETISASDYETSLLNDQQNNTGTDTDSDDD
FYDTPLFEDDDHDSLLLDGDDRDCLHPEDYDTLQEENDETASPADVFYDVSKENENSMVP
QGAPVGSLSVKNKAHCLQDFLMDVEKDELDSGEKIHLNPVGSDKVNGQSLETGSERECTN
ILEGDESDSLTDYDIVGGKESFTASLKFDDSGSWRGRKEEYVTGQEFHSDTDHLDSMQSE
ESYGDYIYDSNDQDDDDDDGIDEEGGGIRDENGKPRCQNVAEDMDIQLCASILNENSDEN
ENINTMILLDKMHSCSSLEKQQRVNVVQLASPSENNLVTEKSNLPEYTTEIAGKSKENLL
NHEMVLKDVLPPIIKDTESEKTFGPASISHDNNNISSTSELGTDLANTKVKLIQGSELPE
LTDSVKGKDEYFKNMTPKVDSSLDHIICTEPDLIGKPAEESHLSLIASVTDKDPQGNGSD
LIKGRDGKSDILIEDETSIQKMYLGEGEVLVEGLVEEENRHLKLLPGKNTRDSFKLINSQ
FPFPQITNNEELNQKGSLKKATVTLKDEPNNLQIIVSKSPVQFENLEEIFDTSVSKEISD
DITSDITSWEGNTHFEESFTDGPEKELDLFTYLKHCAKNIKAKDVAKPNEDVPSHVLITA
PPMKEHLQLGVNNTKEKSTSTQKDSPLNDMIQSNDLCSKESISGGGTEISQFTPESIEAT
LSILSRKHVEDVGKNDFLQSERCANGLGNDNSSNTLNTDYSFLEINNKKERIEQQLPKEQ
ALSPRSQEKEVQIPELSQVFVEDVKDILKSRLKEGHMNPQEVEEPSACADTKILIQNLIK
RITTSQLVNEASTVPSDSQMSDSSGVSPMTNSSELKPESRDDPFCIGNLKSELLLNILKQ
DQHSQKITGVFELMRELTHMEYDLEKRGITSKVLPLQLENIFYKLLADGYSEKIEHVGDF
NQKACSTSEMMEEKPHILGDIKSKEGNYYSPNLETVKEIGLESSTVWASTLPRDEKLKDL
CNDFPSHLECTSGSKEMASGDSSTEQFSSELQQCLQHTEKMHEYLTLLQDMKPPLDNQES
LDNNLEALKNQLRQLETFELGLAPIAVILRKDMKLAEEFLKSLPSDFPRGHVEELSISHQ
SLKTAFSSLSNVSSERTKQIMLAIDSEMSKLAVSHEEFLHKLKSFSDWVSEKSKSVKDIE
IVNVQDSEYVKKRLEFLKNVLKDLGHTKMQLETTAFDVQFFISEYAQDLSPNQSKQLLRL
LNTTQKCFLDVQESVTTQVERLETQLHLEQDLDDQKIVAERQQEYKEKLQGICDLLTQTE
NRLIGHQEAFMIGDGTVELKKYQSKQEELQKDMQGSAQALAEVVKNTENFLKENGEKLSQ
EDKALIEQKLNEAKIKCEQLNLKAEQSKKELDKVVTTAIKEETEKVAAVKQLEESKTKIE
NLLDWLSNVDKDSERAGTKHKQVIEQNGTHFQEGDGKSAIGEEDEVNGNLLETDVDGQVG
TTQENLNQQYQKVKAQHEKIISQHQAVIIATQSAQVLLEKQGQYLSPEEKEKLQKNMKEL
KVHYETALAESEKKMKLTHSLQEELEKFDADYTEFEHWLQQSEQELENLEAGADDINGLM
TKLKRQKSFSEDVISHKGDLRYITISGNRVLEAAKSCSKRDGGKVDTSATHREVQRKLDH
ATDRFRSLYSKCNVLGNNLKDLVDKYQHYEDASCGLLAGLQACEATASKHLSEPIAVDPK
NLQRQLEETKALQGQISSQQVAVEKLKKTAEVLLDARGSLLPAKNDIQKTLDDIVGRYED
LSKSVNERNEKLQITLTRSLSVQDGLDEMLDWMGNVESSLKEQGQVPLNSTALQDIISKN
IMLEQDIAGRQSSINAMNEKVKKFMETTDPSTASSLQAKMKDLSARFSEASHKHKETLAK
MEELKTKVELFENLSEKLQTFLETKTQALTEVDVPGKDVTELSQYMQESTSEFLEHKKHL
EVLHSLLKEISSHGLPSDKALVLEKTNNLSKKFKEMEDTIKEKKEAVTSCQEQLDAFQVL
VKSLKSWIKETTKKVPIVQPSFGAEDLGKSLEDTKKLQEKWSLKTPEIQKVNNSGISLCN
LISAVTTPAKAIAAVKSGGAVLNGEGTATNTEEFWANKGLTSIKKDMTDISHGYEDLGLL
LKDKIAELNTKLSKLQKAQEESSAMMQWLQKMNKTATKWQQTPAPTDTEAVKTQVEQNKS
FEAELKQNVNKVQELKDKLTELLEENPDTPEAPRWKQMLTEIDSKWQELNQLTIDRQQKL
EESSNNLTQFQTVEAQLKQWLVEKELMVSVLGPLSIDPNMLNTQRQQVQILLQEFATRKP
QYEQLTAAGQGILSRPGEDPSLRGIVKEQLAAVTQKWDSLTGQLSDRCDWIDQAIVKSTQ
YQSLLRSLSDKLSDLDNKLSSSLAVSTHPDAMNQQLETAQKMKQEIQQEKKQIKVAQALC
EDLSALVKEEYLKAELSRQLEGILKSFKDVEQKAENHVQHLQSACASSHQFQQMSRDFQA
WLDTKKEEQNKSHPISAKLDVLESLIKDHKDFSKTLTAQSHMYEKTIAEGENLLLKTQGS
EKAALQLQLNTIKTNWDTFNKQVKERENKLKESLEKALKYKEQVETLWPWIDKCQNNLEE
IKFCLDPAEGENSIAKLKSLQKEMDQHFGMVELLNNTANSLLSVCEIDKEVVTDENKSLI
QKVDMVTEQLHSKKFCLENMTQKFKEFQEVSKESKRQLQCAKEQLDIHDSLGSQAYSNKY
LTMLQTQQKSLQALKHQVDLAKRLAQDLVVEASDSKGTSDVLLQVETIAQEHSTLSQQVD
EKCSFLETKLQGIGHFQNTIREMFSQFAEFDDELDSMAPVGRDAETLQKQKETIKAFLKK
LEALMASNDNANKTCKMMLATEETSPDLVGIKRDLEALSKQCNKLLDRAQAREEQVEGTI
KRLEEFYSKLKEFSILLQKAEEHEESQGPVGMETETINQQLNMFKVFQKEEIEPLQGKQQ
DVNWLGQGLIQSAAKSTSTQGLEHDLDDVNARWKTLNKKVAQRAAQLQEALLHCGRFQDA
LESLLSWMVDTEELVANQKPPSAEFKVVKAQIQEQKLLQRLLDDRKSTVEVIKREGEKIA
TTAEPADKVKILKQLSLLDSRWEALLNKAETRNRQLEGISVVAQQFHETLEPLNEWLTTI
EKRLVNCEPIGTQASKLEEQIAQHKALEDDIINHNKHLHQAVSIGQSLKVLSSREDKDMV
QSKLDFSQVWYIEIQEKSHSRSELLQQALCNAKIFGEDEVELMNWLNEVHDKLSKLSVQD
YSTEGLWKQQSELRVLQEDILLRKQNVDQALLNGLELLKQTTGDEVLIIQDKLEAIKARY
KDITKLSTDVAKTLEQALQLARRLHSTHEELCTWLDKVEVELLSYETQVLKGEEASQAQM
RPKELKKEAKNNKALLDSLNEVSSALLELVPWRAREGLEKMVAEDNERYRLVSDTITQKV
EEIDAAILRSQQFDQAADAELSWITETEKKLMSLGDIRLEQDQTSAQLQVQKTFTMEILR
HKDIIDDLVKSGHKIMTACSEEEKQSMKKKLDKVLKNYDTICQINSERYLQLERAQSLVN
QFWETYEELWPWLTETQSIISQLPAPALEYETLRQQQEEHRQLRELIAEHKPHIDKMNKT
GPQLLELSPGEGFSIQEKYVAADTLYSQIKEDVKKRAVALDEAISQSTQFHDKIDQILES
LERIVERLRQPPSISAEVEKIKEQISENKNVSVDMEKLQPLYETLKQRGEEMIARSGGTD
KDISAKAVQDKLDQMVFIWENIHTLVEEREAKLLDVMELAEKFWCDHMSLIVTIKDTQDF
IRDLEDPGIDPSVVKQQQEAAETIREEIDGLQEELDIVINLGSELIAACGEPDKPIVKKS
IDELNSAWDSLNKAWKDRIDKLEEAMQAAVQYQDGLQAVFDWVDIAGGKLASMSPIGTDL
ETVKQQIEELKQFKSEAYQQQIEMERLNHQAELLLKKVTEESDKHTVQDPLMELKLIWDS
LEERIINRQHKLEGALLALGQFQHALDELLAWLTHTEGLLSEQKPVGGDPKAIEIELAKH
HVLQNDVLAHQSTVEAVNKAGNDLIESSAGEEASNLQNKLEVLNQRWQNVLEKTEQRKQQ
LDGALRQAKGFHGEIEDLQQWLTDTERHLLASKPLGGLPETAKEQLNVHMEVCAAFEAKE
ETYKSLMQKGQQMLARCPKSAETNIDQDINNLKEKWESVETKLNERKTKLEEALNLAMEF
HNSLQDFINWLTQAEQTLNVASRPSLILDTVLFQIDEHKVFANEVNSHREQIIELDKTGT
HLKYFSQKQDVVLIKNLLISVQSRWEKVVQRLVERGRSLDDARKRAKQFHEAWSKLMEWL
EESEKSLDSELEIANDPDKIKTQLAQHKEFQKSLGAKHSVYDTTNRTGRSLKEKTSLADD
NLKLDDMLSELRDKWDTICGKSVERQNKLEEALLFSGQFTDALQALIDWLYRVEPQLAED
QPVHGDIDLVMNLIDNHKAFQKELGKRTSSVQALKRSARELIEGSRDDSSWVKVQMQELS
TRWETVCALSISKQTRLEAALRQAEEFHSVVHALLEWLAEAEQTLRFHGVLPDDEDALRT
LIDQHKEFMKKLEEKRAELNKATTMGDTVLAICHPDSITTIKHWITIIRARFEEVLAWAK
QHQQRLASALAGLIAKQELLEALLAWLQWAETTLTDKDKEVIPQEIEEVKALIAEHQTFM
EEMTRKQPDVDKVTKTYKRRAADPSSLQSHIPVLDKGRAGRKRFPASSLYPSGSQTQIET
KNPRVNLLVSKWQQVWLLALERRRKLNDALDRLEELREFANFDFDIWRKKYMRWMNHKKS
RVMDFFRRIDKDQDGKITRQEFIDGILSSKFPTSRLEMSAVADIFDRDGDGYIDYYEFVA
ALHPNKDAYKPITDADKIEDEVTRQVAKCKCAKRFQVEQIGDNKYRFFLGNQFGDSQQLR
LVRILRSTVMVRVGGGWMALDEFLVKNDPCRVHHHGSKMLRSESNSSITTTQPTIAKGRT
NMELREKFILADGASQGMAAFRPRGRRSRPSSRGASPNRSTSVSSQAAQAASPQVPATTT
PKGTPIQGSKLRLPGYLSGKGFHSGEDSGLITTAAARVRTQFADSKKTPSRPGSRAGSKA
GSRASSRRGSDASDFDISEIQSVCSDVETVPQTHRPTPRAGSRPSTAKPSKIPTPQRKSP
ASKLDKSSKR
>sp|Q8NFI4|F10A5_HUMAN Putative protein FAM10A5 OS=Homo sapiens OX=9606 GN=ST13P5 PE=5 SV=1
MDPCKVNELRAFVKMCKQDPSVLHTEEMRFLREWVESMGGKVPPATQKAKSEENTKEEKP
DSKKVEEDLKADEPSTEESDLEIDKEGVIEPDTDAPQEMGDENVEITEEMMDQANDKKVA
AIEVLNDGELQKAIDLFTDAIKLNPRLAILYAKRASVFVKLQKPNAAIQDCDRAIEINPD
SAQPYKWRGKAHRLLGHWEEAAHDLAFACKLDYDEDASAMLKEVQPRAQKIAEHWRKYER
KHEEREIKERIERVKKAQEEQERAQREEEARRQSGAHYGPFPGGFPGGMPGNFPGGMPGM
GGDMPGMAGMPGLNEILSDPEALAAMQDPEVMVAFQDVAQNPANMSKYQSNPKVMNLISK
LSAKFGGQA
>sp|P21860|ERBB3_HUMAN Receptor tyrosine-protein kinase erbB-3 OS=Homo sapiens OX=9606 GN=ERBB3 PE=1 SV=1
MRANDALQVLGLLFSLARGSEVGNSQAVCPGTLNGLSVTGDAENQYQTLYKLYERCEVVM
GNLEIVLTGHNADLSFLQWIREVTGYVLVAMNEFSTLPLPNLRVVRGTQVYDGKFAIFVM
LNYNTNSSHALRQLRLTQLTEILSGGVYIEKNDKLCHMDTIDWRDIVRDRDAEIVVKDNG
RSCPPCHEVCKGRCWGPGSEDCQTLTKTICAPQCNGHCFGPNPNQCCHDECAGGCSGPQD
TDCFACRHFNDSGACVPRCPQPLVYNKLTFQLEPNPHTKYQYGGVCVASCPHNFVVDQTS
CVRACPPDKMEVDKNGLKMCEPCGGLCPKACEGTGSGSRFQTVDSSNIDGFVNCTKILGN
LDFLITGLNGDPWHKIPALDPEKLNVFRTVREITGYLNIQSWPPHMHNFSVFSNLTTIGG
RSLYNRGFSLLIMKNLNVTSLGFRSLKEISAGRIYISANRQLCYHHSLNWTKVLRGPTEE
RLDIKHNRPRRDCVAEGKVCDPLCSSGGCWGPGPGQCLSCRNYSRGGVCVTHCNFLNGEP
REFAHEAECFSCHPECQPMEGTATCNGSGSDTCAQCAHFRDGPHCVSSCPHGVLGAKGPI
YKYPDVQNECRPCHENCTQGCKGPELQDCLGQTLVLIGKTHLTMALTVIAGLVVIFMMLG
GTFLYWRGRRIQNKRAMRRYLERGESIEPLDPSEKANKVLARIFKETELRKLKVLGSGVF
GTVHKGVWIPEGESIKIPVCIKVIEDKSGRQSFQAVTDHMLAIGSLDHAHIVRLLGLCPG
SSLQLVTQYLPLGSLLDHVRQHRGALGPQLLLNWGVQIAKGMYYLEEHGMVHRNLAARNV
LLKSPSQVQVADFGVADLLPPDDKQLLYSEAKTPIKWMALESIHFGKYTHQSDVWSYGVT
VWELMTFGAEPYAGLRLAEVPDLLEKGERLAQPQICTIDVYMVMVKCWMIDENIRPTFKE
LANEFTRMARDPPRYLVIKRESGPGIAPGPEPHGLTNKKLEEVELEPELDLDLDLEAEED
NLATTTLGSALSLPVGTLNRPRGSQSLLSPSSGYMPMNQGNLGESCQESAVSGSSERCPR
PVSLHPMPRGCLASESSEGHVTGSEAELQEKVSMCRSRSRSRSPRPRGDSAYHSQRHSLL
TPVTPLSPPGLEEEDVNGYVMPDTHLKGTPSSREGTLSSVGLSSVLGTEEEDEDEEYEYM
NRRRRHSPPHPPRPSSLEELGYEYMDVGSDLSASLGSTQSCPLHPVPIMPTAGTTPDEDY
EYMNRQRDGGGPGGDYAAMGACPASEQGYEEMRAFQGPGHQAPHVHYARLKTLRSLEATD
SAFDNPDYWHSRLFPKANAQRT
>sp|O60884|DNJA2_HUMAN DnaJ homolog subfamily A member 2 OS=Homo sapiens OX=9606 GN=DNAJA2 PE=1 SV=1
MANVADTKLYDILGVPPGASENELKKAYRKLAKEYHPDKNPNAGDKFKEISFAYEVLSNP
EKRELYDRYGEQGLREGSGGGGGMDDIFSHIFGGGLFGFMGNQSRSRNGRRRGEDMMHPL
KVSLEDLYNGKTTKLQLSKNVLCSACSGQGGKSGAVQKCSACRGRGVRIMIRQLAPGMVQ
QMQSVCSDCNGEGEVINEKDRCKKCEGKKVIKEVKILEVHVDKGMKHGQRITFTGEADQA
PGVEPGDIVLLLQEKEHEVFQRDGNDLHMTYKIGLVEALCGFQFTFKHLDGRQIVVKYPP
GKVIEPGCVRVVRGEGMPQYRNPFEKGDLYIKFDVQFPENNWINPDKLSELEDLLPSRPE
VPNIIGETEEVELQEFDSTRGSGGGQRREAYNDSSDEESSSHHGPGVQCAHQ
>sp|Q9UDY4|DNJB4_HUMAN DnaJ homolog subfamily B member 4 OS=Homo sapiens OX=9606 GN=DNAJB4 PE=1 SV=1
MGKDYYCILGIEKGASDEDIKKAYRKQALKFHPDKNKSPQAEEKFKEVAEAYEVLSDPKK
REIYDQFGEEGLKGGAGGTDGQGGTFRYTFHGDPHATFAAFFGGSNPFEIFFGRRMGGGR
DSEEMEIDGDPFSAFGFSMNGYPRDRNSVGPSRLKQDPPVIHELRVSLEEIYSGCTKRMK
ISRKRLNADGRSYRSEDKILTIEIKKGWKEGTKITFPREGDETPNSIPADIVFIIKDKDH
PKFKRDGSNIIYTAKISLREALCGCSINVPTLDGRNIPMSVNDIVKPGMRRRIIGYGLPF
PKNPDQRGDLLIEFEVSFPDTISSSSKEVLRKHLPAS
>sp|P55084|ECHB_HUMAN Trifunctional enzyme subunit beta, mitochondrial OS=Homo sapiens OX=9606 GN=HADHB PE=1 SV=3
MTILTYPFKNLPTASKWALRFSIRPLSCSSQLRAAPAVQTKTKKTLAKPNIRNVVVVDGV
RTPFLLSGTSYKDLMPHDLARAALTGLLHRTSVPKEVVDYIIFGTVIQEVKTSNVAREAA
LGAGFSDKTPAHTVTMACISANQAMTTGVGLIASGQCDVIVAGGVELMSDVPIRHSRKMR
KLMLDLNKAKSMGQRLSLISKFRFNFLAPELPAVSEFSTSETMGHSADRLAAAFAVSRLE
QDEYALRSHSLAKKAQDEGLLSDVVPFKVPGKDTVTKDNGIRPSSLEQMAKLKPAFIKPY
GTVTAANSSFLTDGASAMLIMAEEKALAMGYKPKAYLRDFMYVSQDPKDQLLLGPTYATP
KVLEKAGLTMNDIDAFEFHEAFSGQILANFKAMDSDWFAENYMGRKTKVGLPPLEKFNNW
GGSLSLGHPFGATGCRLVMAAANRLRKEGGQYGLVAACAAGGQGHAMIVEAYPK
>sp|Q9BPY3|F118B_HUMAN Protein FAM118B OS=Homo sapiens OX=9606 GN=FAM118B PE=1 SV=1
MASTGSQASDIDEIFGFFNDGEPPTKKPRKLLPSLKTKKPRELVLVIGTGISAAVAPQVP
ALKSWKGLIQALLDAAIDFDLLEDEESKKFQKCLHEDKNLVHVAHDLIQKLSPRTSNVRS
TFFKDCLYEVFDDLESKMEDSGKQLLQSVLHLMENGALVLTTNFDNLLELYAADQGKQLE
SLDLTDEKKVLEWAQEKRKLSVLHIHGVYTNPSGIVLHPAGYQNVLRNTEVMREIQKLYE
NKSFLFLGCGWTVDDTTFQALFLEAVKHKSDLEHFMLVRRGDVDEFKKLRENMLDKGIKV
ISYGDDYADLPEYFKRLTCEISTRGTSAGMVREGQLNGSSAAHSEIRGCST
>sp|Q99615|DNJC7_HUMAN DnaJ homolog subfamily C member 7 OS=Homo sapiens OX=9606 GN=DNAJC7 PE=1 SV=2
MAAAAECDVVMAATEPELLDDQEAKREAETFKEQGNAYYAKKDYNEAYNYYTKAIDMCPK
NASYYGNRAATLMMLGRFREALGDAQQSVRLDDSFVRGHLREGKCHLSLGNAMAACRSFQ
RALELDHKNAQAQQEFKNANAVMEYEKIAETDFEKRDFRKVVFCMDRALEFAPACHRFKI
LKAECLAMLGRYPEAQSVASDILRMDSTNADALYVRGLCLYYEDCIEKAVQFFVQALRMA
PDHEKACIACRNAKALKAKKEDGNKAFKEGNYKLAYELYTEALGIDPNNIKTNAKLYCNR
GTVNSKLRKLDDAIEDCTNAVKLDDTYIKAYLRRAQCYMDTEQYEEAVRDYEKVYQTEKT
KEHKQLLKNAQLELKKSKRKDYYKILGVDKNASEDEIKKAYRKRALMHHPDRHSGASAEV
QKEEEKKFKEVGEAFTILSDPKKKTRYDSGQDLDEEGMNMGDFDPNNIFKAFFGGPGGFS
FEASGPGNFFFQFG
>sp|Q9NQR9|G6PC2_HUMAN Glucose-6-phosphatase 2 OS=Homo sapiens OX=9606 GN=G6PC2 PE=1 SV=1
MDFLHRNGVLIIQHLQKDYRAYYTFLNFMSNVGDPRNIFFIYFPLCFQFNQTVGTKMIWV
AVIGDWLNLIFKWILFGHRPYWWVQETQIYPNHSSPCLEQFPTTCETGPGSPSGHAMGAS
CVWYVMVTAALSHTVCGMDKFSITLHRLTWSFLWSVFWLIQISVCISRVFIATHFPHQVI
LGVIGGMLVAEAFEHTPGIQTASLGTYLKTNLFLFLFAVGFYLLLRVLNIDLLWSVPIAK
KWCANPDWIHIDTTPFAGLVRNLGVLFGLGFAINSEMFLLSCRGGNNYTLSFRLLCALTS
LTILQLYHFLQIPTHEEHLFYVLSFCKSASIPLTVVAFIPYSVHMLMKQSGKKSQ
>sp|Q6ZRR7|LRRC9_HUMAN Leucine-rich repeat-containing protein 9 OS=Homo sapiens OX=9606 GN=LRRC9 PE=2 SV=2
MIESENLNQEEIIKELCLCNGLSYEMVGQEGSDTSKLEMFFLGYPRIVGLSLFPNLTSLT
IVAQDIKEISGLEPCLQLKELWIAECCIEKIEGLQECRNLEKLYLYFNKISKIENLEKLI
KLKVLWLNHNTIKNIEGLQTLKNLKDLNLAGNLINSIGRCLDSNEQLERLNLSGNQICSF
KELTNLTRLPCLKDLCLNDPQYTTNPVCLLCNYSTHVLYHLPCLQRFDTLDVSAKQIKEL
ADTTAMKKIMYYNMRIKTLQRHLKEDLEKLNDQKCKLQKLPEERVKLFSFVKKTLERELA
ELKGSGKGHSDGSNNSKVTDPETLKSCETVTEEPSLQQKILAKLNALNERVTFWNKKLDE
IEAIYHIEVKQKKKSHGLLIPLLLIELETVGNFHFEEGTRSDDWFNFCYELILSRFCAWD
FRTYGITGVKVKRIIKVNNRILRLKFEEKFQKFLENEDMHDSESYRRMLECLFYVFDPEV
SVKKKHLLQILEKGFKDSETSKLPLKKEAIIVSNSLSISECPRIEFLQQKHKDEKKISLK
HELFRHGILLITKVFLGQSVQAHEKESISQSNYPMVNSVFIPRKYLLNSVMGQRNCDCSV
RQCKWFVFDHDLVLPEYVVEFEYITMVKAPSLFSVFNNVILEESKKNPEVSVFSKDLKFD
DEVIKMEPRIKARPKLISLDDKTILSLAKTSVYSHIVSLNLHGNSLSKLRDLSKLTGLRK
LNISFNEFTCLDDVYHLYNLEYLDASHNHVITLEGFRGLMKLKHLDLSWNQLKKSGNEIN
MLCKHTTSLLTLDIQHNPWQKPATLRLSVIGRLKTLTHLNGVFISEEEATAAMKFIAGTR
ITQLSLLRHSSTKEERPRILSIWPSAKILTQVSKLGPHLHLSGNCYLKITALNLDGQHLF
EITNLEKLENLKWASFSNNNLTKMEGLESCINLEELTLDGNCISKIEGISKMTKLTRLSI
NNNLLTGWEEHTFDNMLHLHSLSLENNRITSLSGLQKSFTLVELYISNNYIAVNQEMHNL
KGLCNLVILDMCGNIIIWNQENYRLFVIFHLPELKALDGIPIEPSETDSAKDLFGGRLTS
DMIAERQGHSNFKQMQELNWTSSSIRTVDLIPVDQFRNVCNVNLQNNHLTSFSGLIYLPN
VKVLCLNYNHIESIMPRLKPQTHLTSRQLLYQKVPSSGYGQQGISKTNRDIMSSENLPPI
MHSLEVLHLGYNGICNLIQLQLNRLRNLKFLFLQGNEISQVEGLDNLVVLQELVVDHNRI
RSFNDSAFAKPSSLLALHLEENRLRELGKLQSLVKLEKLFLGYNKIQDITELEKLDVIST
LRELTVYGNPICRKMLHRHMLIFRLPNLQMLDGSPVNSDDRAKAEFHLAELQAKKNSLIP
VTHSPMDGRSFGQVKTPPIEITNVLLPSGFSHYLGSDVTLTPEVEEFLGATFQDQIECNC
LKRNEHTPRNSPV
>sp|Q9H1L0|MI1HG_HUMAN Uncharacterized protein MIR1-1HG OS=Homo sapiens OX=9606 GN=MIR1-1HG PE=4 SV=1
MPSCSCALMAPCGPAAGPAAVERTQQVARGEPGSARGQLQVSPEMSITHKEKENAHLKEI
LLFVNAEAFSQPQPHSAPVCEGQQLTGKFSTSVLTRAGGDASPCSWERLLCYGWSHC
>sp|O95819|M4K4_HUMAN Mitogen-activated protein kinase kinase kinase kinase 4 OS=Homo sapiens OX=9606 GN=MAP4K4 PE=1 SV=2
MANDSPAKSLVDIDLSSLRDPAGIFELVEVVGNGTYGQVYKGRHVKTGQLAAIKVMDVTE
DEEEEIKLEINMLKKYSHHRNIATYYGAFIKKSPPGHDDQLWLVMEFCGAGSITDLVKNT
KGNTLKEDWIAYISREILRGLAHLHIHHVIHRDIKGQNVLLTENAEVKLVDFGVSAQLDR
TVGRRNTFIGTPYWMAPEVIACDENPDATYDYRSDLWSCGITAIEMAEGAPPLCDMHPMR
ALFLIPRNPPPRLKSKKWSKKFFSFIEGCLVKNYMQRPSTEQLLKHPFIRDQPNERQVRI
QLKDHIDRTRKKRGEKDETEYEYSGSEEEEEEVPEQEGEPSSIVNVPGESTLRRDFLRLQ
QENKERSEALRRQQLLQEQQLREQEEYKRQLLAERQKRIEQQKEQRRRLEEQQRREREAR
RQQEREQRRREQEEKRRLEELERRRKEEEERRRAEEEKRRVEREQEYIRRQLEEEQRHLE
VLQQQLLQEQAMLLECRWREMEEHRQAERLQRQLQQEQAYLLSLQHDHRRPHPQHSQQPP
PPQQERSKPSFHAPEPKAHYEPADRAREVEDRFRKTNHSSPEAQSKQTGRVLEPPVPSRS
ESFSNGNSESVHPALQRPAEPQVPVRTTSRSPVLSRRDSPLQGSGQQNSQAGQRNSTSIE
PRLLWERVEKLVPRPGSGSSSGSSNSGSQPGSHPGSQSGSGERFRVRSSSKSEGSPSQRL
ENAVKKPEDKKEVFRPLKPADLTALAKELRAVEDVRPPHKVTDYSSSSEESGTTDEEDDD
VEQEGADESTSGPEDTRAASSLNLSNGETESVKTMIVHDDVESEPAMTPSKEGTLIVRQT
QSASSTLQKHKSSSSFTPFIDPRLLQISPSSGTTVTSVVGFSCDGMRPEAIRQDPTRKGS
VVNVNPTNTRPQSDTPEIRKYKKRFNSEILCAALWGVNLLVGTESGLMLLDRSGQGKVYP
LINRRRFQQMDVLEGLNVLVTISGKKDKLRVYYLSWLRNKILHNDPEVEKKQGWTTVGDL
EGCVHYKVVKYERIKFLVIALKSSVEVYAWAPKPYHKFMAFKSFGELVHKPLLVDLTVEE
GQRLKVIYGSCAGFHAVDVDSGSVYDIYLPTHIQCSIKPHAIIILPNTDGMELLVCYEDE
GVYVNTYGRITKDVVLQWGEMPTSVAYIRSNQTMGWGEKAIEIRSVETGHLDGVFMHKRA
QRLKFLCERNDKVFFASVRSGGSSQVYFMTLGRTSLLSW
>sp|Q8TC71|MIEAP_HUMAN Mitochondria-eating protein OS=Homo sapiens OX=9606 GN=SPATA18 PE=1 SV=1
MAENLKRLVSNETLRTLQEKLDFWLKEYNTNTCDQNLNHCLELIEQVAKVQGQLFGILTA
AAQEGGRNDGVETIKSRLLPWLEASFTAASLGKSVDSKVPSLQDTFDRERHKDPSPRDRD
MQQLDSNLNSTRSQCNQVQDDLVETEKNLEESKNRSAISLLAAEEEINQLKKQLKSLQAQ
EDARHRNTDQRSSENRRSEPWSLEERKREQWNSLKQNADQQDTEAMSDYKKQLRNLKEEI
AVLSAEKSALQGRSSRSRSPSPAPRSRSCSRSRSASPSTAVKVRRPSPNRSKLSNVARKA
ALLSRFSDSYSQARLDAQCLLRRCIDKAETVQRIIYIATVEAFHVAKMAFRHFKIHVRKS
LTPSYVGSNDFENAVLDYVICHLDLYDSQSSVNDVIRAMNVNPKISFPPVVDFCLLSDFI
QEICCIAFAMQALEPPLDIAYGADGEVFNDCKYRRSYDSDFTAPLVLYHVWPALMENDCV
IMKGEAVTRRGAFWNSVRSVSRCRSRSLSPICPRSQIGLNTMSRSRSPSPIRCGLPRF
>sp|Q96DU7|IP3KC_HUMAN Inositol-trisphosphate 3-kinase C OS=Homo sapiens OX=9606 GN=ITPKC PE=1 SV=1
MRRCPCRGSLNEAEAGALPAAARMGLEAPRGGRRRQPGQQRPGPGAGAPAGRPEGGGPWA
RTEGSSLHSEPERAGLGPAPGTESPQAEFWTDGQTEPAAAGLGVETERPKQKTEPDRSSL
RTHLEWSWSELETTCLWTETGTDGLWTDPHRSDLQFQPEEASPWTQPGVHGPWTELETHG
SQTQPERVKSWADNLWTHQNSSSLQTHPEGACPSKEPSADGSWKELYTDGSRTQQDIEGP
WTEPYTDGSQKKQDTEAARKQPGTGGFQIQQDTDGSWTQPSTDGSQTAPGTDCLLGEPED
GPLEEPEPGELLTHLYSHLKCSPLCPVPRLIITPETPEPEAQPVGPPSRVEGGSGGFSSA
SSFDESEDDVVAGGGGASDPEDRSGSKPWKKLKTVLKYSPFVVSFRKHYPWVQLSGHAGN
FQAGEDGRILKRFCQCEQRSLEQLMKDPLRPFVPAYYGMVLQDGQTFNQMEDLLADFEGP
SIMDCKMGSRTYLEEELVKARERPRPRKDMYEKMVAVDPGAPTPEEHAQGAVTKPRYMQW
RETMSSTSTLGFRIEGIKKADGTCNTNFKKTQALEQVTKVLEDFVDGDHVILQKYVACLE
ELREALEISPFFKTHEVVGSSLLFVHDHTGLAKVWMIDFGKTVALPDHQTLSHRLPWAEG
NREDGYLWGLDNMICLLQGLAQS
>sp|Q13201|MMRN1_HUMAN Multimerin-1 OS=Homo sapiens OX=9606 GN=MMRN1 PE=1 SV=3
MKGARLFVLLSSLWSGGIGLNNSKHSWTIPEDGNSQKTMPSASVPPNKIQSLQILPTTRV
MSAEIATTPEARTSEDSLLKSTLPPSETSAPAEGVRNQTLTSTEKAEGVVKLQNLTLPTN
ASIKFNPGAESVVLSNSTLKFLQSFARKSNEQATSLNTVGGTGGIGGVGGTGGVGNRAPR
ETYLSRGDSSSSQRTDYQKSNFETTRGKNWCAYVHTRLSPTVILDNQVTYVPGGKGPCGW
TGGSCPQRSQKISNPVYRMQHKIVTSLDWRCCPGYSGPKCQLRAQEQQSLIHTNQAESHT
AVGRGVAEQQQQQGCGDPEVMQKMTDQVNYQAMKLTLLQKKIDNISLTVNDVRNTYSSLE
GKVSEDKSREFQSLLKGLKSKSINVLIRDIVREQFKIFQNDMQETVAQLFKTVSSLSEDL
ESTRQIIQKVNESVVSIAAQQKFVLVQENRPTLTDIVELRNHIVNVRQEMTLTCEKPIKE
LEVKQTHLEGALEQEHSRSILYYESLNKTLSKLKEVHEQLLSTEQVSDQKNAPAAESVSN
NVTEYMSTLHENIKKQSLMMLQMFEDLHIQESKINNLTVSLEMEKESLRGECEDMLSKCR
NDFKFQLKDTEENLHVLNQTLAEVLFPMDNKMDKMSEQLNDLTYDMEILQPLLEQGASLR
QTMTYEQPKEAIVIRKKIENLTSAVNSLNFIIKELTKRHNLLRNEVQGRDDALERRINEY
ALEMEDGLNKTMTIINNAIDFIQDNYALKETLSTIKDNSEIHHKCTSDMETILTFIPQFH
RLNDSIQTLVNDNQRYNFVLQVAKTLAGIPRDEKLNQSNFQKMYQMFNETTSQVRKYQQN
MSHLEEKLLLTTKISKNFETRLQDIESKVTQTLIPYYISVKKGSVVTNERDQALQLQVLN
SRFKALEAKSIHLSINFFSLNKTLHEVLTMCHNASTSVSELNATIPKWIKHSLPDIQLLQ
KGLTEFVEPIIQIKTQAALSNLTCCIDRSLPGSLANVVKSQKQVKSLPKKINALKKPTVN
LTTVLIGRTQRNTDNIIYPEEYSSCSRHPCQNGGTCINGRTSFTCACRHPFTGDNCTIKL
VEENALAPDFSKGSYRYAPMVAFFASHTYGMTIPGPILFNNLDVNYGASYTPRTGKFRIP
YLGVYVFKYTIESFSAHISGFLVVDGIDKLAFESENINSEIHCDRVLTGDALLELNYGQE
VWLRLAKGTIPAKFPPVTTFSGYLLYRT
>sp|Q7L590|MCM10_HUMAN Protein MCM10 homolog OS=Homo sapiens OX=9606 GN=MCM10 PE=1 SV=2
MDEEEDNLSLLTALLEENESALDCNSEENNFLTRENGEPDAFDELFDADGDGESYTEEAD
DGETGETRDEKENLATLFGDMEDLTDEEEVPASQSTENRVLPAPAPRREKTNEELQEELR
NLQEQMKALQEQLKVTTIKQTASPARLQKSPVEKSPRPPLKERRVQRIQESTCFSAELDV
PALPRTKRVARTPKASPPDPKSSSSRMTSAPSQPLQTISRNKPSGITRGQIVGTPGSSGE
TTQPICVEAFSGLRLRRPRVSSTEMNKKMTGRKLIRLSQIKEKMAREKLEEIDWVTFGVI
LKKVTPQSVNSGKTFSIWKLNDLRDLTQCVSLFLFGEVHKALWKTEQGTVVGILNANPMK
PKDGSEEVCLSIDHPQKVLIMGEALDLGTCKAKKKNGEPCTQTVNLRDCEYCQYHVQAQY
KKLSAKRADLQSTFSGGRIPKKFARRGTSLKERLCQDGFYYGGVSSASYAASIAAAVAPK
KKIQTTLSNLVVKGTNLIIQETRQKLGIPQKSLSCSEEFKELMDLPTCGARNLKQHLAKA
TASGIMGSPKPAIKSISASALLKQQKQRMLEMRRRKSEEIQKRFLQSSSEVESPAVPSSS
RQPPAQPPRTGSEFPRLEGAPATMTPKLGRGVLEGDDVLFYDESPPPRPKLSALAEAKKL
AAITKLRAKGQVLTKTNPNSIKKKQKDPQDILEVKERVEKNTMFSSQAEDELEPARKKRR
EQLAYLESEEFQKILKAKSKHTGILKEAEAEMQERYFEPLVKKEQMEEKMRNIREVKCRV
VTCKTCAYTHFKLLETCVSEQHEYHWHDGVKRFFKCPCGNRSISLDRLPNKHCSNCGLYK
WERDGMLKEKTGPKIGGETLLPRGEEHAKFLNSLK
>sp|Q7RTY3|PRS45_HUMAN Putative serine protease 45 OS=Homo sapiens OX=9606 GN=PRSS45P PE=5 SV=1
MTRHWPWEVSLRMENEHVCGGALIDPSWVVTAAHCIQGTKEYSVVLGTSKLQPMNFSRAL
WVPVRDIIMHPKYWGRAFIMGDVALVHLQTPVTFSEYVQPICLPEPNFNLKVGTQCWVTG
WSQVKQRFSANSMLTPELQEAEVFIMDNKRCDRHYKKSFFPPVVPLVLGDMICATNYGEN
LCYGDSGGPLACEVEGRWILAGVLSWEKACVKAQNPGVYTRITKYTKWIKKQMSNGAFSG
PCASACLLFLCWLLQPQMGS
>sp|Q9HB89|NMUR1_HUMAN Neuromedin-U receptor 1 OS=Homo sapiens OX=9606 GN=NMUR1 PE=2 SV=1
MTPLCLNCSVLPGDLYPGGARNPMACNGSAARGHFDPEDLNLTDEALRLKYLGPQQTELF
MPICATYLLIFVVGAVGNGLTCLVILRHKAMRTPTNYYLFSLAVSDLLVLLVGLPLELYE
MWHNYPFLLGVGGCYFRTLLFEMVCLASVLNVTALSVERYVAVVHPLQARSMVTRAHVRR
VLGAVWGLAMLCSLPNTSLHGIRQLHVPCRGPVPDSAVCMLVRPRALYNMVVQTTALLFF
CLPMAIMSVLYLLIGLRLRRERLLLMQEAKGRGSAAARSRYTCRLQQHDRGRRQVTKMLF
VLVVVFGICWAPFHADRVMWSVVSQWTDGLHLAFQHVHVISGIFFYLGSAANPVLYSLMS
SRFRETFQEALCLGACCHRLRPRHSSHSLSRMTTGSTLCDVGSLGSWVHPLAGNDGPEAQ
QETDPS
>sp|Q9BPW8|NIPS1_HUMAN Protein NipSnap homolog 1 OS=Homo sapiens OX=9606 GN=NIPSNAP1 PE=1 SV=1
MAPRLCSISVTARRLLGGPGPRAGDVASAAAARFYSKDNEGSWFRSLFVHKVDPRKDAHS
TLLSKKETSNLYKIQFHNVKPEYLDAYNSLTEAVLPKLHLDEDYPCSLVGNWNTWYGEQD
QAVHLWRFSGGYPALMDCMNKLKNNKEYLEFRRERSQMLLSRRNQLLLEFSFWNEPQPRM
GPNIYELRTYKLKPGTMIEWGNNWARAIKYRQENQEAVGGFFSQIGELYVVHHLWAYKDL
QSREETRNAAWRKRGWDENVYYTVPLVRHMESRIMIPLKISPLQ
>sp|Q5VXU1|NKAI2_HUMAN Sodium/potassium-transporting ATPase subunit beta-1-interacting protein 2 OS=Homo sapiens OX=9606 GN=NKAIN2 PE=2 SV=1
MGYCSGRCTLIFICGMQLVCVLERQIFDFLGYQWAPILANFVHIIIVILGLFGTIQYRPR
YITGYAVWLVLWVTWNVFVICFYLEAGDLSKETDLILTFNISMHRSWWMENGPGCTVTSV
TPAPDWAPEDHRYITVSGCLLEYQYIEVAHSSLQIVLALAGFIYACYVVKCITEEEDSFD
FIGGFDSYGYQGPQKTSHLQLQPMYMSK
>sp|P58173|OR2B6_HUMAN Olfactory receptor 2B6 OS=Homo sapiens OX=9606 GN=OR2B6 PE=2 SV=1
MNWVNDSIIQEFILLGFSDRPWLEFPLLVVFLISYTVTIFGNLTIILVSRLDTKLHTPMY
FFLTNLSLLDLCYTTCTVPQMLVNLCSIRKVISYRGCVAQLFIFLALGATEYLLLAVMSF
DRFVAICRPLHYSVIMHQRLCLQLAAASWVTGFSNSVWLSTLTLQLPLCDPYVIDHFLCE
VPALLKLSCVETTANEAELFLVSELFHLIPLTLILISYAFIVRAVLRIQSAEGRQKAFGT
CGSHLIVVSLFYSTAVSVYLQPPSPSSKDQGKMVSLFYGIIAPMLNPLIYTLRNKEVKEG
FKRLVARVFLIKK
>sp|Q8NG41|NPB_HUMAN Neuropeptide B OS=Homo sapiens OX=9606 GN=NPB PE=1 SV=1
MARSATLAAAALALCLLLAPPGLAWYKPAAGHSSYSVGRAAGLLSGLRRSPYARRSQPYR
GAEPPGGAGASPELQLHPRLRSLAVCVQDVAPNLQRCERLPDGRGTYQCKANVFLSLRAA
DCLAA
>sp|Q5SY16|NOL9_HUMAN Polynucleotide 5'-hydroxyl-kinase NOL9 OS=Homo sapiens OX=9606 GN=NOL9 PE=1 SV=1
MADSGLLLKRGSCRSTWLRVRKARPQLILSRRPRRRLGSLRWCGRRRLRWRLLQAQASGV
DWREGARQVSRAAAARRPNTATPSPIPSPTPASEPESEPELESASSCHRPLLIPPVRPVG
PGRALLLLPVEQGFTFSGICRVTCLYGQVQVFGFTISQGQPAQDIFSVYTHSCLSIHALH
YSQPEKSKKELKREARNLLKSHLNLDDRRWSMQNFSPQCSIVLLEHLKTATVNFITSYPG
SSYIFVQESPTPQIKPEYLALRSVGIRREKKRKGLQLTESTLSALEELVNVSCEEVDGCP
VILVCGSQDVGKSTFNRYLINHLLNSLPCVDYLECDLGQTEFTPPGCISLLNITEPVLGP
PFTHLRTPQKMVYYGKPSCKNNYENYIDIVKYVFSAYKRESPLIVNTMGWVSDQGLLLLI
DLIRLLSPSHVVQFRSDHSKYMPDLTPQYVDDMDGLYTKSKTKMRNRRFRLAAFADALEF
ADEEKESPVEFTGHKLIGVYTDFAFRITPRNRESHNKILRDLSILSYLSQLQPPMPKPLS
PLHSLTPYQVPFNAVALRITHSDVAPTHILYAVNASWVGLCKIQDDVRGYTNGPILLAQT
PICDCLGFGICRGIDMEKRLYHILTPVPPEELRTVNCLLVGAIAIPHCVLKCQRGIEGTV
PYVTTDYNFKLPGASEKIGAREPEEAHKEKPYRRPKFCRKMK
>sp|P04070|PROC_HUMAN Vitamin K-dependent protein C OS=Homo sapiens OX=9606 GN=PROC PE=1 SV=1
MWQLTSLLLFVATWGISGTPAPLDSVFSSSERAHQVLRIRKRANSFLEELRHSSLERECI
EEICDFEEAKEIFQNVDDTLAFWSKHVDGDQCLVLPLEHPCASLCCGHGTCIDGIGSFSC
DCRSGWEGRFCQREVSFLNCSLDNGGCTHYCLEEVGWRRCSCAPGYKLGDDLLQCHPAVK
FPCGRPWKRMEKKRSHLKRDTEDQEDQVDPRLIDGKMTRRGDSPWQVVLLDSKKKLACGA
VLIHPSWVLTAAHCMDESKKLLVRLGEYDLRRWEKWELDLDIKEVFVHPNYSKSTTDNDI
ALLHLAQPATLSQTIVPICLPDSGLAERELNQAGQETLVTGWGYHSSREKEAKRNRTFVL
NFIKIPVVPHNECSEVMSNMVSENMLCAGILGDRQDACEGDSGGPMVASFHGTWFLVGLV
SWGEGCGLLHNYGVYTKVSRYLDWIHGHIRDKEAPQKSWAP
>sp|Q6P474|PDXD2_HUMAN Putative pyridoxal-dependent decarboxylase domain-containing protein 2 OS=Homo sapiens OX=9606 GN=PDXDC2P PE=5 SV=3
MDASLEKIADPTLAEMGKNLKEAVKMLEDSQRRTEEENGKKLISRDIPGPLQGSGQDMVS
ILQLVQNLMHGDEDEEPQSPRIQNIGEQGHVAVLGHSLGAYILTLDEEKLRKLTTRILSD
TTLWLCRIFRYENGCAYFHEEEREGLAKICRLAIHSQYEDFVVDGFSGLYNKKPVIYLSA
AARPGLGQYLCNQLGLPFPCLCRVPCNTMFGSQHQMDVAFLEKLIKDDIERGRLPLLLVA
NAGTAAVGHTDKIGRLKELCEQYGIWLHVEGVNLATLALGYVSSSVLAAAKCDSMTMTPG
PWLGLPAVPAVTLYKHDPALTLVAGLISNKPTDKLRALPLWLSLQYLGLDGFVERIKHAC
QLSQWLQESLKKVNYIKILVEDELSSPVVVFRFFQELPGSDPVFKAVPVPNMTPSAVGRE
RHSCDALNLWLGEQLKQLVPASGLTVMDLEAEGTCLRFSPLMTAAGMIS
>sp|Q9H606|PRORY_HUMAN Proline-rich protein, Y-linked OS=Homo sapiens OX=9606 GN=PRORY PE=2 SV=1
MMRRSPSGLKSPRVSQGRKPRDPESLLFLRCCLGSEPHNLSSLLSPEAGQEPLPKLLPQP
LAGHAAWGIHGVPTSLLLAGECWGQGMAVPADPPPASPYRTSPRPPPGPLPRYRPQQHLL
LPLGRLHALCPGCPLQQSLQFERGTLSAPRLWSWMKLETIILSKLSQGQKTKHRMFSLIS
ES
>sp|Q92621|NU205_HUMAN Nuclear pore complex protein Nup205 OS=Homo sapiens OX=9606 GN=NUP205 PE=1 SV=3
MATPLAVNSAASLWGPYKDIWHKVGNALWRRQPEAVHLLDKILKKHKPDFISLFKNPPKN
VQQHEKVQKASTEGVAIQGQQGTRLLPEQLIKEAFILSDLFDIGELAAVELLLAGEHQQP
HFPGLTRGLVAVLLYWDGKRCIANSLKALIQSRRGKTWTLELSPELASMTTRFTDELMEQ
GLTYKVLTLVSQIDVNNEFEKLQRERGLGSEKHRKEVSDLIKECRQSLAESLFAWACQSP
LGKEDTLLLIGHLERVTVEANGSLDAVNLALLMALLYCFDISFIEQSTEERDDMIHQLPL
LTEKQYIATIHSRLQDSQLWKLPGLQATVRLAWALALRGISQLPDVTALAEFTEADEAMA
ELAIADNVFLFLMESVVVSEYFYQEEFYIRRVHNLITDFLALMPMKVKQLRNRADEDARM
IHMSMQMGNEPPISLRRDLEHLMLLIGELYKKNPFHLELALEYWCPTEPLQTPTIMGSYL
GVAHQRPPQRQVVLSKFVRQMGDLLPPTIYIPYLKMLQGLANGPQCAHYCFSLLKVNGSS
HVENIQGAGGSPVSWEHFFHSLMLYHEHLRKDLPSADSVQYRHLPSRGITQKEQDGLIAF
LQLTSTIITWSENARLALCEHPQWTPVVVILGLLQCSIPPVLKAELLKTLAAFGKSPEIA
ASLWQSLEYTQILQTVRIPSQRQAIGIEVELNEIESRCEEYPLTRAFCQLISTLVESSFP
SNLGAGLRPPGFDPYLQFLRDSVFLRFRTRAYRRAAEKWEVAEVVLEVFYKLLRDYEPQL
EDFVDQFVELQGEEIIAYKPPGFSLMYHLLNESPMLELALSLLEEGVKQLDTYAPFPGKK
HLEKAVQHCLALLNLTLQKENLFMDLLRESQLALIVCPLEQLLQGINPRTKKADNVVNIA
RYLYHGNTNPELAFESAKILCCISCNSNIQIKLVGDFTHDQSISQKLMAGFVECLDCEDA
EEFVRLEEGSELEKKLVAIRHETRIHILNLLITSLECNPPNLALYLLGFELKKPVSTTNL
QDPGVLGCPRTCLHAILNILEKGTEGRTGPVAVRESPQLAELCYQVIYQLCACSDTSGPT
MRYLRTSQDFLFSQLQYLPFSNKEYEISMLNQMSWLMKTASIELRVTSLNRQRSHTQRLL
HLLLDDMPVKPYSDGEGGIEDENRSVSGFLHFDTATKVRRKILNILDSIDFSQEIPEPLQ
LDFFDRAQIEQVIANCEHKNLRGQTVCNVKLLHRVLVAEVNALQGMAAIGQRPLLMEEIS
TVLQYVVGRNKLLQCLHAKRHALESWRQLVEIILTACPQDLIQAEDRQLIIRDILQDVHD
KILDDEAAQELMPVVAGAVFTLTAHLSQAVLTEQKETSVLGPAEAHYAFMLDSCFTSPPP
EENPLVGFASIGDSSLYIILKKLLDFILKTGGGFQRVRTHLYGSLLYYLQIAQRPDEPDT
LEAAKKTMWERLTAPEDVFSKLQRENIAIIESYGAALMEVVCRDACDGHEIGRMLALALL
DRIVSVDKQQQWLLYLSNSGYLKVLVDSLVEDDRTLQSLLTPQPPLLKALYTYESKMAFL
TRVAKIQQGALELLRSGVIVRLAQCQVYDMRPETDPQSMFGMRDPPMFIPTPVDRYRQIL
LPALQLCQVILTSSMAQHLQAAGQVLQFLISHSDTIQAILRCQDVSAGSLQELALLTGII
SKAALPGILSELDVDVNEGSLMELQGHIGRFQRQCLGLLSRFGGSDRLRQFKFQDDNVEG
DKVSKKDEIELAMQQICANVMEYCQSLMLQSSPTFQHAVCLFTPSLSETVNRDGPRQDTQ
APVVPYWRLPGLGIIIYLLKQSANDFFSYYDSHRQSVSKLQNVEQLPPDEIKELCQSVMP
AGVDKISTAQKYVLARRRLVKVINNRAKLLSLCSFIIETCLFILWRHLEYYLLHCMPTDS
QDSLFASRTLFKSRRLQDSFASETNLDFRSGLAIVSQHDLDQLQADAINAFGESLQKKLL
DIEGLYSKVRSRYSFIQALVRRIRGLLRISRN
>sp|Q13219|PAPP1_HUMAN Pappalysin-1 OS=Homo sapiens OX=9606 GN=PAPPA PE=1 SV=3
MRLWSWVLHLGLLSAALGCGLAERPRRARRDPRAGRPPRPAAGPATCATRAARGRRASPP
PPPPPGGAWEAVRVPRRRQQREARGATEEPSPPSRALYFSGRGEQLRLRADLELPRDAFT
LQVWLRAEGGQRSPAVITGLYDKCSYISRDRGWVVGIHTISDQDNKDPRYFFSLKTDRAR
QVTTINAHRSYLPGQWVYLAATYDGQFMKLYVNGAQVATSGEQVGGIFSPLTQKCKVLML
GGSALNHNYRGYIEHFSLWKVARTQREILSDMETHGAHTALPQLLLQENWDNVKHAWSPM
KDGSSPKVEFSNAHGFLLDTSLEPPLCGQTLCDNTEVIASYNQLSSFRQPKVVRYRVVNL
YEDDHKNPTVTREQVDFQHHQLAEAFKQYNISWELDVLEVSNSSLRRRLILANCDISKIG
DENCDPECNHTLTGHDGGDCRHLRHPAFVKKQHNGVCDMDCNYERFNFDGGECCDPEITN
VTQTCFDPDSPHRAYLDVNELKNILKLDGSTHLNIFFAKSSEEELAGVATWPWDKEALMH
LGGIVLNPSFYGMPGHTHTMIHEIGHSLGLYHVFRGISEIQSCSDPCMETEPSFETGDLC
NDTNPAPKHKSCGDPGPGNDTCGFHSFFNTPYNNFMSYADDDCTDSFTPNQVARMHCYLD
LVYQGWQPSRKPAPVALAPQVLGHTTDSVTLEWFPPIDGHFFERELGSACHLCLEGRILV
QYASNASSPMPCSPSGHWSPREAEGHPDVEQPCKSSVRTWSPNSAVNPHTVPPACPEPQG
CYLELEFLYPLVPESLTIWVTFVSTDWDSSGAVNDIKLLAVSGKNISLGPQNVFCDVPLT
IRLWDVGEEVYGIQIYTLDEHLEIDAAMLTSTADTPLCLQCKPLKYKVVRDPPLQMDVAS
ILHLNRKFVDMDLNLGSVYQYWVITISGTEESEPSPAVTYIHGSGYCGDGIIQKDQGEQC
DDMNKINGDGCSLFCRQEVSFNCIDEPSRCYFHDGDGVCEEFEQKTSIKDCGVYTPQGFL
DQWASNASVSHQDQQCPGWVIIGQPAASQVCRTKVIDLSEGISQHAWYPCTISYPYSQLA
QTTFWLRAYFSQPMVAAAVIVHLVTDGTYYGDQKQETISVQLLDTKDQSHDLGLHVLSCR
NNPLIIPVVHDLSQPFYHSQAVRVSFSSPLVAISGVALRSFDNFDPVTLSSCQRGETYSP
AEQSCVHFACEKTDCPELAVENASLNCSSSDRYHGAQCTVSCRTGYVLQIRRDDELIKSQ
TGPSVTVTCTEGKWNKQVACEPVDCSIPDHHQVYAASFSCPEGTTFGSQCSFQCRHPAQL
KGNNSLLTCMEDGLWSFPEALCELMCLAPPPVPNADLQTARCRENKHKVGSFCKYKCKPG
YHVPGSSRKSKKRAFKTQCTQDGSWQEGACVPVTCDPPPPKFHGLYQCTNGFQFNSECRI
KCEDSDASQGLGSNVIHCRKDGTWNGSFHVCQEMQGQCSVPNELNSNLKLQCPDGYAIGS
ECATSCLDHNSESIILPMNVTVRDIPHWLNPTRVERVVCTAGLKWYPHPALIHCVKGCEP
FMGDNYCDAINNRAFCNYDGGDCCTSTVKTKKVTPFPMSCDLQGDCACRDPQAQEHSRKD
LRGYSHG
>sp|Q3B8N5|PROX2_HUMAN Prospero homeobox protein 2 OS=Homo sapiens OX=9606 GN=PROX2 PE=2 SV=3
MDPNSILLSPQPQICSHLAEACTEGERSSSPPELDRDSPFPWSQVPSSSPTDPEWFGDEH
IQAKRARVETIVRGMCLSPNPLVPGNAQAGVSPRCPKKARERKRKQNLPTPQGLLMPAPA
WDQGNRKGGPRVREQLHLLKQQLRHLQEHILQAAKPRDTAQGPGGCGTGKGPLSAKQGNG
CGPRPWVVDGDHQQGTSKDLSGAEKHQESEKPSFLPSGAPASLEILRKELTRAVSQAVDS
VLQKVLLDPPGHLTQLGRSFQGQVAEGRSEPSPPVGGACKDPLALAALPRRVQLQAGVPV
GNLSLAKRLDSPRYPIPPRMTPKPCQDPPANFPLTAPSHIQENQILSQLLGHRYNNGHWS
SSPPQDSSSQRHPSSEPALRPWRTTKPQPLVLSQQQCPLPFTSAHLESLPLLPSVKMEQR
GLHAVMEALPFSLLHIQEGLNPGHLKKAKLMFFFTRYPSSNLLKVYFPDVQFNRCITSQM
IKWFSNFREFYYIQMEKSARQAISDGVTNPKMLVVLRNSELFQALNMHYNKGNDFEVPDC
FLEIASLTLQEFFRAVSAGRDSDPSWKKPIYKIISKLDSDIPEIFKSSSYPQ
>sp|P0C6T2|OST4_HUMAN Dolichyl-diphosphooligosaccharide--protein glycosyltransferase subunit 4 OS=Homo sapiens OX=9606 GN=OST4 PE=1 SV=1
MITDVQLAIFANMLGVSLFLLVVLYHYVAVNNPKKQE
>sp|Q9UNM6|PSD13_HUMAN 26S proteasome non-ATPase regulatory subunit 13 OS=Homo sapiens OX=9606 GN=PSMD13 PE=1 SV=2
MKDVPGFLQQSQNSGPGQPAVWHRLEELYTKKLWHQLTLQVLDFVQDPCFAQGDGLIKLY
ENFISEFEHRVNPLSLVEIILHVVRQMTDPNVALTFLEKTREKVKSSDEAVILCKTAIGA
LKLNIGDLQVTKETIEDVEEMLNNLPGVTSVHSRFYDLSSKYYQTIGNHASYYKDALRFL
GCVDIKDLPVSEQQERAFTLGLAGLLGEGVFNFGELLMHPVLESLRNTDRQWLIDTLYAF
NSGNVERFQTLKTAWGQQPDLAANEAQLLRKIQLLCLMEMTFTRPANHRQLTFEEIAKSA
KITVNEVELLVMKALSVGLVKGSIDEVDKRVHMTWVQPRVLDLQQIKGMKDRLEFWCTDV
KSMEMLVEHQAHDILT
>sp|P22891|PROZ_HUMAN Vitamin K-dependent protein Z OS=Homo sapiens OX=9606 GN=PROZ PE=1 SV=2
MAGCVPLLQGLVLVLALHRVEPSVFLPASKANDVLVRWKRAGSYLLEELFEGNLEKECYE
EICVYEEAREVFENEVVTDEFWRRYKGGSPCISQPCLHNGSCQDSIWGYTCTCSPGYEGS
NCELAKNECHPERTDGCQHFCLPGQESYTCSCAQGYRLGEDHKQCVPHDQCACGVLTSEK
RAPDLQDLPWQVKLTNSEGKDFCGGVIIRENFVLTTAKCSLLHRNITVKTYFNRTSQDPL
MIKITHVHVHMRYDADAGENDLSLLELEWPIQCPGAGLPVCTPEKDFAEHLLIPRTRGLL
SGWARNGTDLGNSLTTRPVTLVEGEECGQVLNVTVTTRTYCERSSVAAMHWMDGSVVTRE
HRGSWFLTGVLGSQPVGGQAHMVLVTKVSRYSLWFKQIMN
>sp|Q86UT6|NLRX1_HUMAN NLR family member X1 OS=Homo sapiens OX=9606 GN=NLRX1 PE=1 SV=1
MRWGHHLPRASWGSGFRRALQRPDDRIPFLIHWSWPLQGERPFGPPRAFIRHHGSSVDSA
PPPGRHGRLFPSASATEAIQRHRRNLAEWFSRLPREERQFGPTFALDTVHVDPVIRESTP
DELLRPPAELALEHQPPQAGLPPLALSQLFNPDACGRRVQTVVLYGTVGTGKSTLVRKMV
LDWCYGRLPAFELLIPFSCEDLSSLGPAPASLCQLVAQRYTPLKEVLPLMAAAGSHLLFV
LHGLEHLNLDFRLAGTGLCSDPEEPQEPAAIIVNLLRKYMLPQASILVTTRPSAIGRIPS
KYVGRYGEICGFSDTNLQKLYFQLRLNQPYCGYAVGGSGVSATPAQRDHLVQMLSRNLEG
HHQIAAACFLPSYCWLVCATLHFLHAPTPAGQTLTSIYTSFLRLNFSGETLDSTDPSNLS
LMAYAARTMGKLAYEGVSSRKTYFSEEDVCGCLEAGIRTEEEFQLLHIFRRDALRFFLAP
CVEPGRAGTFVFTVPAMQEYLAALYIVLGLRKTTLQKVGKEVAELVGRVGEDVSLVLGIM
AKLLPLRALPLLFNLIKVVPRVFGRMVGKSREAVAQAMVLEMFREEDYYNDDVLDQMGAS
ILGVEGPRRHPDEPPEDEVFELFPMFMGGLLSAHNRAVLAQLGCPIKNLDALENAQAIKK
KLGKLGRQVLPPSELLDHLFFHYEFQNQRFSAEVLSSLRQLNLAGVRMTPVKCTVVAAVL
GSGRHALDEVNLASCQLDPAGLRTLLPVFLRARKLGLQLNSLGPEACKDLRDLLLHDQCQ
ITTLRLSNNPLTAAGVAVLMEGLAGNTSVTHLSLLHTGLGDEGLELLAAQLDRNRQLQEL
NVAYNGAGDTAALALARAAREHPSLELLHLYFNELSSEGRQVLRDLGGAAEGGARVVVSL
TEGTAVSEYWSVILSEVQRNLNSWDRARVQRHLELLLRDLEDSRGATLNPWRKAQLLRVE
GEVRALLEQLGSSGS
>sp|P52952|NKX25_HUMAN Homeobox protein Nkx-2.5 OS=Homo sapiens OX=9606 GN=NKX2-5 PE=1 SV=1
MFPSPALTPTPFSVKDILNLEQQQRSLAAAGELSARLEATLAPSSCMLAAFKPEAYAGPE
AAAPGLPELRAELGRAPSPAKCASAFPAAPAFYPRAYSDPDPAKDPRAEKKELCALQKAV
ELEKTEADNAERPRARRRRKPRVLFSQAQVYELERRFKQQRYLSAPERDQLASVLKLTST
QVKIWFQNRRYKCKRQRQDQTLELVGLPPPPPPPARRIAVPVLVRDGKPCLGDSAPYAPA
YGVGLNPYGYNAYPAYPGYGGAACSPGYSCTAAYPAGPSPAQPATAAANNNFVNFGVGDL
NAVQSPGIPQSNSGVSTLHGIRAW
>sp|A6NCS4|NKX26_HUMAN Homeobox protein Nkx-2.6 OS=Homo sapiens OX=9606 GN=NKX2-6 PE=1 SV=1
MLLSPVTSTPFSVKDILRLERERSCPAASPHPRVRKSPENFQYLRMDAEPRGSEVHNAGG
GGGDRKLDGSEPPGGPCEAVLEMDAERMGEPQPGLNAASPLGGGTRVPERGVGNSGDSVR
GGRSEQPKARQRRKPRVLFSQAQVLALERRFKQQRYLSAPEREHLASALQLTSTQVKIWF
QNRRYKCKRQRQDKSLELAGHPLTPRRVAVPVLVRDGKPCLGPGPGAPAFPSPYSAAVSP
YSCYGGYSGAPYGAGYGTCYAGAPSGPAPHTPLASAGFGHGGQNATPQGHLAATLQGVRA
W
>sp|Q8NCW5|NNRE_HUMAN NAD(P)H-hydrate epimerase OS=Homo sapiens OX=9606 GN=NAXE PE=1 SV=2
MSRLRALLGLGLLVAGSRVPRIKSQTIACRSGPTWWGPQRLNSGGRWDSEVMASTVVKYL
SQEEAQAVDQELFNEYQFSVDQLMELAGLSCATAIAKAYPPTSMSRSPPTVLVICGPGNN
GGDGLVCARHLKLFGYEPTIYYPKRPNKPLFTALVTQCQKMDIPFLGEMPAEPMTIDELY
ELVVDAIFGFSFKGDVREPFHSILSVLKGLTVPIASIDIPSGWDVEKGNAGGIQPDLLIS
LTAPKKSATQFTGRYHYLGGRFVPPALEKKYQLNLPPYPDTECVYRLQ
>sp|Q9NRP0|OSTC_HUMAN Oligosaccharyltransferase complex subunit OSTC OS=Homo sapiens OX=9606 GN=OSTC PE=1 SV=1
METLYRVPFLVLECPNLKLKKPPWLHMPSAMTVYALVVVSYFLITGGIIYDVIVEPPSVG
SMTDEHGHQRPVAFLAYRVNGQYIMEGLASSFLFTMGGLGFIILDRSNAPNIPKLNRFLL
LFIGFVCVLLSFFMARVFMRMKLPGYLMG
>sp|Q6IEV9|OR4CB_HUMAN Olfactory receptor 4C11 OS=Homo sapiens OX=9606 GN=OR4C11 PE=2 SV=1
MQQNNSVPEFILLGLTQDPLRQKIVFVIFLIFYMGTVVGNMLIIVTIKSSRTLGSPMYFF
LFYLSFADSCFSTSTAPRLIVDALSEKKIITYNECMTQVFALHLFGCMEIFVLILMAVDR
YVAICKPLRYPTIMSQQVCIILIVLAWIGSLIHSTAQIILALRLPFCGPYLIDHYCCDLQ
PLLKLACMDTYMINLLLVSNSGAICSSSFMILIISYIVILHSLRNHSAKGKKKALSACTS
HIIVVILFFGPCIFIYTRPPTTFPMDKMVAVFYTIGTPFLNPLIYTLRNAEVKNAMRKLW
HGKIISENKG
>sp|Q08174|PCDH1_HUMAN Protocadherin-1 OS=Homo sapiens OX=9606 GN=PCDH1 PE=1 SV=2
MDSGAGGRRCPEAALLILGPPRMEHLRHSPGPGGQRLLLPSMLLALLLLLAPSPGHATRV
VYKVPEEQPPNTLIGSLAADYGFPDVGHLYKLEVGAPYLRVDGKTGDIFTTETSIDREGL
RECQNQLPGDPCILEFEVSITDLVQNGSPRLLEGQIEVQDINDNTPNFASPVITLAIPEN
TNIGSLFPIPLASDRDAGPNGVASYELQAGPEAQELFGLQVAEDQEEKQPQLIVMGNLDR
ERWDSYDLTIKVQDGGSPPRASSALLRVTVLDTNDNAPKFERPSYEAELSENSPIGHSVI
QVKANDSDQGANAEIEYTFHQAPEVVRRLLRLDRNTGLITVQGPVDREDLSTLRFSVLAK
DRGTNPKSARAQVVVTVKDMNDNAPTIEIRGIGLVTHQDGMANISEDVAEETAVALVQVS
DRDEGENAAVTCVVAGDVPFQLRQASETGSDSKKKYFLQTTTPLDYEKVKDYTIEIVAVD
SGNPPLSSTNSLKVQVVDVNDNAPVFTQSVTEVAFPENNKPGEVIAEITASDADSGSNAE
LVYSLEPEPAAKGLFTISPETGEIQVKTSLDREQRESYELKVVAADRGSPSLQGTATVLV
NVLDCNDNDPKFMLSGYNFSVMENMPALSPVGMVTVIDGDKGENAQVQLSVEQDNGDFVI
QNGTGTILSSLSFDREQQSTYTFQLKAVDGGVPPRSAYVGVTINVLDENDNAPYITAPSN
TSHKLLTPQTRLGETVSQVAAEDFDSGVNAELIYSIAGGNPYGLFQIGSHSGAITLEKEI
ERRHHGLHRLVVKVSDRGKPPRYGTALVHLYVNETLANRTLLETLLGHSLDTPLDIDIAG
DPEYERSKQRGNILFGVVAGVVAVALLIALAVLVRYCRQREAKSGYQAGKKETKDLYAPK
PSGKASKGNKSKGKKSKSPKPVKPVEDEDEAGLQKSLKFNLMSDAPGDSPRIHLPLNYPP
GSPDLGRHYRSNSPLPSIQLQPQSPSASKKHQVVQDLPPANTFVGTGDTTSTGSEQYSDY
SYRTNPPKYPSKQVGQPFQLSTPQPLPHPYHGAIWTEVWE
>sp|O95206|PCDH8_HUMAN Protocadherin-8 OS=Homo sapiens OX=9606 GN=PCDH8 PE=2 SV=2
MSPVRRWGSPCLFPLQLFSLCWVLSVAQSKTVRYSTFEEDAPGTVIGTLAEDLHMKVSGD
TSFRLMKQFNSSLLRVREGDGQLTVGDAGLDRERLCGQAPQCVLAFDVVSFSQEQFRLVH
VEVEVRDVNDHAPRFPRAQIPVEVSEGAAVGTRIPLEVPVDEDVGANGLQTVRLAEPHSP
FRVELQTRADGAQCADLVLLQELDRESQAAYSLELVAQDGGRPPRSATAALSVRVLDAND
HSPAFPQGAVAEVELAEDAPVGSLLLDLDAADPDEGPNGDVVFAFGARTPPEARRLFRLD
PRSGRLTLAGPVDYERQDTYELDVRAQDRGPGPRAATCKVIVRIRDVNDNAPDIAITPLA
APGAPATSPFAAAAAAAALGGADASSPAGAGTPEAGATSLVPEGAARESLVALVSTSDRD
SGANGQVRCALYGHEHFRLQPAYAGSYLVVTAASLDRERIAEYNLTLVAEDRGAPPLRTV
RPYTVRVGDENDNAPLFTRPVYEVSVRENNPPGAYLATVAARDRDLGRNGQVTYRLLEAE
VGRAGGAVSTYVSVDPATGAIYALRSFDYETLRQLDVRIQASDGGSPQLSSSALVQVRVL
DQNDHAPVLVHPAPANGSLEVAVPGRTAKDTVVARVQARDADEGANGELAFELQQQEPRE
AFAIGRRTGEILLTGDLSQEPPGRVFRALLVISDGGRPPLTTTATVSFVVTAGGGRGPAA
PASAGSPERSRPPGSRLGVSGSVLQWDTPLIVIIVLAGSCTLLLAAIIAIATTCNRRKKE
VRKGGALREERPGAAGGGASAPGSPEEAARGAGPRPNMFDVLTFPGTGKAPFGSPAADAP
PPAVAAAEVPGSEGGSATGESACHFEGQQRLRGAHAEPYGASPGFGKEPAPPVAVWKGHS
FNTISGREAEKFSGKDSGKGDSDFNDSDSDISGDALKKDLINHMQSGLWACTAECKILGH
SDRCWSPSCSGPNAHPSPHPPAQMSTFCKSTSLPRDPLRRDNYYQAQLPKTVGLQSVYEK
VLHRDYDRTVTLLSPPRPGRLPDLQEIGVPLYQSPPGRYLSPKKGANENV
>sp|O14495|PLPP3_HUMAN Phospholipid phosphatase 3 OS=Homo sapiens OX=9606 GN=PLPP3 PE=1 SV=1
MQNYKYDKAIVPESKNGGSPALNNNPRRSGSKRVLLICLDLFCLFMAGLPFLIIETSTIK
PYHRGFYCNDESIKYPLKTGETINDAVLCAVGIVIAILAIITGEFYRIYYLKKSRSTIQN
PYVAALYKQVGCFLFGCAISQSFTDIAKVSIGRLRPHFLSVCNPDFSQINCSEGYIQNYR
CRGDDSKVQEARKSFFSGHASFSMYTMLYLVLYLQARFTWRGARLLRPLLQFTLIMMAFY
TGLSRVSDHKHHPSDVLAGFAQGALVACCIVFFVSDLFKTKTTLSLPAPAIRKEILSPVD
IIDRNNHHNMM
>sp|P15863|PAX1_HUMAN Paired box protein Pax-1 OS=Homo sapiens OX=9606 GN=PAX1 PE=1 SV=4
MKFTLGLGSRAWRVSWEGAAAAAAGPGAGGSALRCRAQRVSSPRLGRRGSRLSGALPLCL
SRGGGGAQALPDCAGPSPGHPGHPGARQLAGPLAMEQTYGEVNQLGGVFVNGRPLPNAIR
LRIVELAQLGIRPCDISRQLRVSHGCVSKILARYNETGSILPGAIGGSKPRVTTPNVVKH
IRDYKQGDPGIFAWEIRDRLLADGVCDKYNVPSVSSISRILRNKIGSLAQPGPYEASKQP
PSQPTLPYNHIYQYPYPSPVSPTGAKMGSHPGVPGTAGHVSIPRSWPSAHSVSNILGIRT
FMEQTGALAGSEGTAYSPKMEDWAGVNRTAFPATPAVNGLEKPALEADIKYTQSASTLSA
VGGFLPACAYPASNQHGVYSAPGGGYLAPGPPWPPAQGPPLAPPGAGVAVHGGELAAAMT
FKHPSREGSLPAPAARPRTPSVAYTDCPSRPRPPRGSSPRTRARRERQADPGAQVCAAAP
AIGTGRIGGLAEEEASAGPRGARPASPQAQPCLWPDPPHFLYWSGFLGFSELGF
>sp|P46934|NEDD4_HUMAN E3 ubiquitin-protein ligase NEDD4 OS=Homo sapiens OX=9606 GN=NEDD4 PE=1 SV=4
MAQSLRLHFAARRSNTYPLSETSGDDLDSHVHMCFKRPTRISTSNVVQMKLTPRQTALAP
LIKENVQSQERSSVPSSENVNKKSSCLQISLQPTRYSGYLQSSNVLADSDDASFTCILKD
GIYSSAVVDNELNAVNDGHLVSSPAICSGSLSNFSTSDNGSYSSNGSDFGSCASITSGGS
YTNSVISDSSSYTFPPSDDTFLGGNLPSDSTSNRSVPNRNTTPCEIFSRSTSTDPFVQDD
LEHGLEIMKLPVSRNTKIPLKRYSSLVIFPRSPSTTRPTSPTSLCTLLSKGSYQTSHQFI
ISPSEIAHNEDGTSAKGFLSTAVNGLRLSKTICTPGEVRDIRPLHRKGSLQKKIVLSNNT
PRQTVCEKSSEGYSCVSVHFTQRKAATLDCETTNGDCKPEMSEIKLNSDSEYIKLMHRTS
ACLPSSQNVDCQININGELERPHSQMNKNHGILRRSISLGGAYPNISCLSSLKHNCSKGG
PSQLLIKFASGNEGKVDNLSRDSNRDCTNELSNSCKTRDDFLGQVDVPLYPLPTENPRLE
RPYTFKDFVLHPRSHKSRVKGYLRLKMTYLPKTSGSEDDNAEQAEELEPGWVVLDQPDAA
CHLQQQQEPSPLPPGWEERQDILGRTYYVNHESRRTQWKRPTPQDNLTDAENGNIQLQAQ
RAFTTRRQISEETESVDNRESSENWEIIREDEATMYSNQAFPSPPPSSNLDVPTHLAEEL
NARLTIFGNSAVSQPASSSNHSSRRGSLQAYTFEEQPTLPVLLPTSSGLPPGWEEKQDER
GRSYYVDHNSRTTTWTKPTVQATVETSQLTSSQSSAGPQSQASTSDSGQQVTQPSEIEQG
FLPKGWEVRHAPNGRPFFIDHNTKTTTWEDPRLKIPAHLRGKTSLDTSNDLGPLPPGWEE
RTHTDGRIFYINHNIKRTQWEDPRLENVAITGPAVPYSRDYKRKYEFFRRKLKKQNDIPN
KFEMKLRRATVLEDSYRRIMGVKRADFLKARLWIEFDGEKGLDYGGVAREWFFLISKEMF
NPYYGLFEYSATDNYTLQINPNSGLCNEDHLSYFKFIGRVAGMAVYHGKLLDGFFIRPFY
KMMLHKPITLHDMESVDSEYYNSLRWILENDPTELDLRFIIDEELFGQTHQHELKNGGSE
IVVTNKNKKEYIYLVIQWRFVNRIQKQMAAFKEGFFELIPQDLIKIFDENELELLMCGLG
DVDVNDWREHTKYKNGYSANHQVIQWFWKAVLMMDSEKRIRLLQFVTGTSRVPMNGFAEL
YGSNGPQSFTVEQWGTPEKLPRAHTCFNRLDLPPYESFEELWDKLQMAIENTQGFDGVD
>sp|Q5VZY2|PLPP4_HUMAN Phospholipid phosphatase 4 OS=Homo sapiens OX=9606 GN=PLPP4 PE=1 SV=2
MRELAIEIGVRALLFGVFVFTEFLDPFQRVIQPEEIWLYKNPLVQSDNIPTRLMFAISFL
TPLAVICVVKIIRRTDKTEIKEAFLAVSLALALNGVCTNTIKLIVGRPRPDFFYRCFPDG
VMNSEMHCTGDPDLVSEGRKSFPSIHSSFAFSGLGFTTFYLAGKLHCFTESGRGKSWRLC
AAILPLYCAMMIALSRMCDYKHHWQDSFVGGVIGLIFAYICYRQHYPPLANTACHKPYVS
LRVPASLKKEERPTADSAPSLPLEGITEGPV
>sp|Q15014|MO4L2_HUMAN Mortality factor 4-like protein 2 OS=Homo sapiens OX=9606 GN=MORF4L2 PE=1 SV=1
MSSRKQGSQPRGQQSAEEENFKKPTRSNMQRSKMRGASSGKKTAGPQQKNLEPALPGRWG
GRSAENPPSGSVRKTRKNKQKTPGNGDGGSTSEAPQPPRKKRARADPTVESEEAFKNRME
VKVKIPEELKPWLVEDWDLVTRQKQLFQLPAKKNVDAILEEYANCKKSQGNVDNKEYAVN
EVVAGIKEYFNVMLGTQLLYKFERPQYAEILLAHPDAPMSQVYGAPHLLRLFVRIGAMLA
YTPLDEKSLALLLGYLHDFLKYLAKNSASLFTASDYKVASAEYHRKAL
>sp|Q9H339|O51B5_HUMAN Olfactory receptor 51B5 OS=Homo sapiens OX=9606 GN=OR51B5 PE=2 SV=2
MSSSGSSHPFLLTGFPGLEEAHHWISVFFLFMYISILFGNGTLLLLIKEDHNLHEPMYFF
LAMLAATDLGLALTTMPTVLGVLWLDHREIGSAACFSQAYFIHSLSFLESGILLAMAYDR
FIAICNPLRYTSVLTNTRVVKIGLGVLMRGFVSVVPPIRPLYFFLYCHSHVLSHAFCLHQ
DVIKLACADTTFNRLYPAVLVVFIFVLDYLIIFISYVLILKTVLSIASREERAKALITCV
SHICCVLVFYVTVIGLSLIHRFGKQVPHIVHLIMSYAYFLFPPLMNPITYSVKTKQIQNA
ILHLFTTHRIGT
>sp|Q9HD47|MOG1_HUMAN Ran guanine nucleotide release factor OS=Homo sapiens OX=9606 GN=RANGRF PE=1 SV=1
MEPTRDCPLFGGAFSAILPMGAIDVSDLRPVPDNQEVFCHPVTDQSLIVELLELQAHVRG
EAAARYHFEDVGGVQGARAVHVESVQPLSLENLALRGRCQEAWVLSGKQQIAKENQQVAK
DVTLHQALLRLPQYQTDLLLTFNQPPPDNRSSLGPENLSPAPWSLGDFEQLVTSLTLHDP
NIFGPQ
>sp|P41227|NAA10_HUMAN N-alpha-acetyltransferase 10 OS=Homo sapiens OX=9606 GN=NAA10 PE=1 SV=1
MNIRNARPEDLMNMQHCNLLCLPENYQMKYYFYHGLSWPQLSYIAEDENGKIVGYVLAKM
EEDPDDVPHGHITSLAVKRSHRRLGLAQKLMDQASRAMIENFNAKYVSLHVRKSNRAALH
LYSNTLNFQISEVEPKYYADGEDAYAMKRDLTQMADELRRHLELKEKGRHVVLGAIENKV
ESKGNSPPSSGEACREEKGLAAEDSGGDSKDLSEVSETTESTDVKDSSEASDSAS
>sp|Q5T089|MORN1_HUMAN MORN repeat-containing protein 1 OS=Homo sapiens OX=9606 GN=MORN1 PE=2 SV=2
MAAAGEGTPSSRGPRRDPPRRPPRNGYGVYVYPNSFFRYEGEWKAGRKHGHGKLLFKDGS
YYEGAFVDGEITGEGRRHWAWSGDTFSGQFVLGEPQGYGVMEYKAGGCYEGEVSHGMREG
HGFLVDRDGQVYQGSFHDNKRHGPGQMLFQNGDKYDGDWVRDRRQGHGVLRCADGSTYKG
QWHSDVFSGLGSMAHCSGVTYYGLWINGHPAEQATRIVILGPEVMEVAQGSPFSVNVQLL
QDHGEIAKSESGRVLQISAGVRYVQLSAYSEVNFFKVDRDNQETLIQTPFGFECIPYPVS
SPAAGVPGPRAAKGGAEADVPLPRGDLELHLGALHGQEDTPGGLLARGHAPHCPGACQRV
EQGCAEFTDVLLGPPPPGYHPFLFLDSLHKKAGGRSRGGLHPRGTPPTAQEPPGGSRPEG
RATEEQAAAAHLGEYVLMIRDVTTPPFLGRRLPPAFKHLRVVAKRAGQPPHVLEEGPEAS
SSWQAAHSCTPEPPAPR
>sp|Q8TBJ4|PLPR1_HUMAN Phospholipid phosphatase-related protein type 1 OS=Homo sapiens OX=9606 GN=PLPPR1 PE=2 SV=1
MAVGNNTQRSYSIIPCFIFVELVIMAGTVLLAYYFECTDTFQVHIQGFFCQDGDLMKPYP
GTEEESFITPLVLYCVLAATPTAIIFIGEISMYFIKSTRESLIAQEKTILTGECCYLNPL
LRRIIRFTGVFAFGLFATDIFVNAGQVVTGHLTPYFLTVCKPNYTSADCQAHHQFINNGN
ICTGDLEVIEKARRSFPSKHAALSIYSALYATMYITSTIKTKSSRLAKPVLCLGTLCTAF
LTGLNRVSEYRNHCSDVIAGFILGTAVALFLGMCVVHNFKGTQGSPSKPKPEDPRGVPLM
AFPRIESPLETLSAQNHSASMTEVT
>sp|Q9Y236|OSGI2_HUMAN Oxidative stress-induced growth inhibitor 2 OS=Homo sapiens OX=9606 GN=OSGIN2 PE=2 SV=1
MPLVEETSLLEDSSVTFPVVIIGNGPSGICLSYMLSGYRPYLSSEAIHPNTILNSKLEEA
RHLSIVDQDLEYLSEGLEGRSSNPVAVLFDTLLHPDADFGYDYPSVLHWKLEQHHYIPHV
VLGKGPPGGAWHNMEGSMLTISFGSWMELPGLKFKDWVSSKRRSLKGDRVMPEEIARYYK
HYVKVMGLQKNFRENTYITSVSRLYRDQDDDDIQDRDISTKHLQIEKSNFIKRNWEIRGY
QRIADGSHVPFCLFAENVALATGTLDSPAHLEIEGEDFPFVFHSMPEFGAAINKGKLRGK
VDPVLIVGSGLTAADAVLCAYNSNIPVIHVFRRRVTDPSLIFKQLPKKLYPEYHKVYHMM
CTQSYSVDSNLLSDYTSFPEHRVLSFKSDMKCVLQSVSGLKKIFKLSAAVVLIGSHPNLS
FLKDQGCYLGHKSSQPITCKGNPVEIDTYTYECIKEANLFALGPLVGDNFVRFLKGGALG
VTRCLATRQKKKHLFVERGGGDGIA
>sp|Q13724|MOGS_HUMAN Mannosyl-oligosaccharide glucosidase OS=Homo sapiens OX=9606 GN=MOGS PE=1 SV=5
MARGERRRRAVPAEGVRTAERAARGGPGRRDGRGGGPRSTAGGVALAVVVLSLALGMSGR
WVLAWYRARRAVTLHSAPPVLPADSSSPAVAPDLFWGTYRPHVYFGMKTRSPKPLLTGLM
WAQQGTTPGTPKLRHTCEQGDGVGPYGWEFHDGLSFGRQHIQDGALRLTTEFVKRPGGQH
GGDWSWRVTVEPQDSGTSALPLVSLFFYVVTDGKEVLLPEVGAKGQLKFISGHTSELGDF
RFTLLPPTSPGDTAPKYGSYNVFWTSNPGLPLLTEMVKSRLNSWFQHRPPGAPPERYLGL
PGSLKWEDRGPSGQGQGQFLIQQVTLKIPISIEFVFESGSAQAGGNQALPRLAGSLLTQA
LESHAEGFRERFEKTFQLKEKGLSSGEQVLGQAALSGLLGGIGYFYGQGLVLPDIGVEGS
EQKVDPALFPPVPLFTAVPSRSFFPRGFLWDEGFHQLVVQRWDPSLTREALGHWLGLLNA
DGWIGREQILGDEARARVPPEFLVQRAVHANPPTLLLPVAHMLEVGDPDDLAFLRKALPR
LHAWFSWLHQSQAGPLPLSYRWRGRDPALPTLLNPKTLPSGLDDYPRASHPSVTERHLDL
RCWVALGARVLTRLAEHLGEAEVAAELGPLAASLEAAESLDELHWAPELGVFADFGNHTK
AVQLKPRPPQGLVRVVGRPQPQLQYVDALGYVSLFPLLLRLLDPTSSRLGPLLDILADSR
HLWSPFGLRSLAASSSFYGQRNSEHDPPYWRGAVWLNVNYLALGALHHYGHLEGPHQARA
AKLHGELRANVVGNVWRQYQATGFLWEQYSDRDGRGMGCRPFHGWTSLVLLAMAEDY
>sp|Q9UJG1|MSPD1_HUMAN Motile sperm domain-containing protein 1 OS=Homo sapiens OX=9606 GN=MOSPD1 PE=2 SV=1
MHQQKRQPELVEGNLPVFVFPTELIFYADDQSTHKQVLTLYNPYEFALKFKVLCTTPNKY
VVVDAAGAVKPQCCVDIVIRHRDVRSCHYGVIDKFRLQVSEQSQRKALGRKEVVATLLPS
AKEQQKEEEEKRLKEHLTESLFFEQSFQPENRAVSSGPSLLTVFLGVVCIAALMLPTLGD
VESLVPLYLHLSVNQKLVAAYILGLITMAILRT
>sp|Q3SYC2|MOGT2_HUMAN 2-acylglycerol O-acyltransferase 2 OS=Homo sapiens OX=9606 GN=MOGAT2 PE=1 SV=2
MVEFAPLFMPWERRLQTLAVLQFVFSFLALAEICTVGFIALLFTRFWLLTVLYAAWWYLD
RDKPRQGGRHIQAIRCWTIWKYMKDYFPISLVKTAELDPSRNYIAGFHPHGVLAVGAFAN
LCTESTGFSSIFPGIRPHLMMLTLWFRAPFFRDYIMSAGLVTSEKESAAHILNRKGGGNL
LGIIVGGAQEALDARPGSFTLLLRNRKGFVRLALTHGAPLVPIFSFGENDLFDQIPNSSG
SWLRYIQNRLQKIMGISLPLFHGRGVFQYSFGLIPYRRPITTVVGKPIEVQKTLHPSEEE
VNQLHQRYIKELCNLFEAHKLKFNIPADQHLEFC
>sp|Q8TE49|OTU7A_HUMAN OTU domain-containing protein 7A OS=Homo sapiens OX=9606 GN=OTUD7A PE=1 SV=1
MVSSVLPNPTSAECWAALLHDPMTLDMDAVLSDFVRSTGAEPGLARDLLEGKNWDLTAAL
SDYEQLRQVHTANLPHVFNEGRGPKQPEREPQPGHKVERPCLQRQDDIAQEKRLSRGISH
ASSAIVSLARSHVASECNNEQFPLEMPIYTFQLPDLSVYSEDFRSFIERDLIEQATMVAL
EQAGRLNWWSTVCTSCKRLLPLATTGDGNCLLHAASLGMWGFHDRDLVLRKALYTMMRTG
AEREALKRRWRWQQTQQNKEEEWEREWTELLKLASSEPRTHFSKNGGTGGGVDNSEDPVY
ESLEEFHVFVLAHILRRPIVVVADTMLRDSGGEAFAPIPFGGIYLPLEVPPNRCHCSPLV
LAYDQAHFSALVSMEQRDQQREQAVIPLTDSEHKLLPLHFAVDPGKDWEWGKDDNDNARL
AHLILSLEAKLNLLHSYMNVTWIRIPSETRAPLAQPESPTASAGEDVQSLADSLDSDRDS
VCSNSNSNNGKNGKDKEKEKQRKEKDKTRADSVANKLGSFSKTLGIKLKKNMGGLGGLVH
GKMGRANSANGKNGDSAERGKEKKAKSRKGSKEESGASASTSPSEKTTPSPTDKAAGASP
AEKGGGPRGDAWKYSTDVKLSLNILRAAMQGERKFIFAGLLLTSHRHQFHEEMIGYYLTS
AQERFSAEQEQRRRDAATAAAAAAAAAAATAKRPPRRPETEGVPVPERASPGPPTQLVLK
LKERPSPGPAAGRAARAAAGGTASPGGGARRASASGPVPGRSPPAPARQSVIHVQASGAR
DEACAPAVGALRPCATYPQQNRSLSSQSYSPARAAALRTVNTVESLARAVPGALPGAAGT
AGAAEHKSQTYTNGFGALRDGLEFADADAPTARSNGECGRGGPGPVQRRCQRENCAFYGR
AETEHYCSYCYREELRRRREARGARP
>sp|Q8NGF3|O51D1_HUMAN Olfactory receptor 51D1 OS=Homo sapiens OX=9606 GN=OR51D1 PE=2 SV=1
MQKPQLLVPIIATSNGNLVHAAYFLLVGIPGLGPTIHFWLAFPLCFMYALATLGNLTIVL
IIRVERRLHEPMYLFLAMLSTIDLVLSSITMPKMASLFLMGIQEIEFNICLAQMFLIHAL
SAVESAVLLAMAFDRFVAICHPLRHASVLTGCTVAKIGLSALTRGFVFFFPLPFILKWLS
YCQTHTVTHSFCLHQDIMKLSCTDTRVNVVYGLFIILSVMGVDSLFIGFSYILILWAVLE
LSSRRAALKAFNTCISHLCAVLVFYVPLIGLSVVHRLGGPTSLLHVVMANTYLLLPPVVN
PLVYGAKTKEICSRVLCMFSQGGK
>sp|Q6P988|NOTUM_HUMAN Palmitoleoyl-protein carboxylesterase NOTUM OS=Homo sapiens OX=9606 GN=NOTUM PE=1 SV=2
MGRGVRVLLLLSLLHCAGGSEGRKTWRRRGQQPPPPPRTEAAPAAGQPVESFPLDFTAVE
GNMDSFMAQVKSLAQSLYPCSAQQLNEDLRLHLLLNTSVTCNDGSPAGYYLKESRGSRRW
LLFLEGGWYCFNRENCDSRYDTMRRLMSSRDWPRTRTGTGILSSQPEENPYWWNANMVFI
PYCSSDVWSGASSKSEKNEYAFMGALIIQEVVRELLGRGLSGAKVLLLAGSSAGGTGVLL
NVDRVAEQLEKLGYPAIQVRGLADSGWFLDNKQYRHTDCVDTITCAPTEAIRRGIRYWNG
VVPERCRRQFQEGEEWNCFFGYKVYPTLRCPVFVVQWLFDEAQLTVDNVHLTGQPVQEGL
RLYIQNLGRELRHTLKDVPASFAPACLSHEIIIRSHWTDVQVKGTSLPRALHCWDRSLHD
SHKASKTPLKGCPVHLVDSCPWPHCNPSCPTVRDQFTGQEMNVAQFLMHMGFDMQTVAQP
QGLEPSELLGMLSNGS
>sp|Q9H343|O51I1_HUMAN Olfactory receptor 51I1 OS=Homo sapiens OX=9606 GN=OR51I1 PE=2 SV=1
MLGLNGTPFQPATLQLTGIPGIQTGLTWVALIFCILYMISIVGNLSILTLVFWEPALHQP
MYYFLSMLALNDLGVSFSTLPTVISTFCFNYNHVAFNACLVQMFFIHTFSFMESGILLAM
SLDRFVAICYPLRYVTVLTHNRILAMGLGILTKSFTTLFPFPFVVKRLPFCKGNVLHHSY
CLHPDLMKVACGDIHVNNIYGLLVIIFTYGMDSTFILLSYALILRAMLVIISQEQRLKAL
NTCMSHICAVLAFYVPIIAVSMIHRFWKSAPPVVHVMMSNVYLFVPPMLNPIIYSVKTKE
IRKGILKFFHKSQA
>sp|Q9Y3B8|ORN_HUMAN Oligoribonuclease, mitochondrial OS=Homo sapiens OX=9606 GN=REXO2 PE=1 SV=3
MLGGSLGSRLLRGVGGSHGRFGARGVREGGAAMAAGESMAQRMVWVDLEMTGLDIEKDQI
IEMACLITDSDLNILAEGPNLIIKQPDELLDSMSDWCKEHHGKSGLTKAVKESTITLQQA
EYEFLSFVRQQTPPGLCPLAGNSVHEDKKFLDKYMPQFMKHLHYRIIDVSTVKELCRRWY
PEEYEFAPKKAASHRALDDISESIKELQFYRNNIFKKKIDEKKRKIIENGENEKTVS
>sp|B7ZBB8|PP13G_HUMAN Protein phosphatase 1 regulatory subunit 3G OS=Homo sapiens OX=9606 GN=PPP1R3G PE=1 SV=1
MEPIGARLSLEAPGPAPFREAPPAEELPAPVVPCVQGGGDGGGASETPSPDAQLGDRPLS
PKEEAAPQEQEELLECRRRCRARSFSLPADPILQAAKFLQQQQQQAVALGGEGAEDAQLG
PGGCCAKCKKRVQFADTLGLSLASVKHFSEAEEPQVPPAVLSRLRSFPMRAEDLEQLGGL
LAAAAVAAPLSAPPSRLRPLFQLPGPSAAAERLQRQRVCLERVQCSTASGAEVKGSGRVL
SCPGPRAVTVRYTFTEWRSFLDVPAELQPEPLEPQQPEAPSGASEPGSGDAKKEPGAECF
HFSLCLPPGLQPEDEEDADERGVAVHFAVCYRCAQGEYWDNNAGANYTLRYARPADAL
>sp|Q3MIW9|MUCL3_HUMAN Mucin-like protein 3 OS=Homo sapiens OX=9606 GN=MUCL3 PE=1 SV=2
MAQPVHSLCSAFGLQCCLLFLLASWGAGATTFQEYQKTGELSTSDHIFPLTPGLVYSIPF
DHIVLHSGQRPPELPKSTEIHEQKRHCNTTRHSKPTDKPTGNSKTIDHKSSTDNHEAPPT
SEENSSNQGKDPMIRNQRSVDPADSTTTHKESAGKKHITPAPKSKINCRKSTTGKSTVTR
KSDKTGRPLEKSMSTLDKTSTSSHKTTTSFHNSGNSQTKQKSTSFPEKITAASKTTYKTT
GTPEESEKTEDSRTTVASDKLLTKTTKNIQETISANELTQSLAEPTEHGGRTANENNTPS
PAEPTENRERTANENKKTICTKGKNTPVPEKPTENLGNTTLTTETIKAPVKSTENPEKTA
AVTKTIKPSVKVTGDKSLTTTSSHLNKTEVTHQVPTGSFTLITSRTKLSSITSEATGNES
HPYLNKDGSQKGIHAGQMGENDSFPAWAIVIVVLVAVILLLVFLGLIFLVSYMMRTRRTL
TQNTQYNDAEDEGGPNSYPVYLMEQQNLGMGQIPSPR
>sp|Q9UL68|MYT1L_HUMAN Myelin transcription factor 1-like protein OS=Homo sapiens OX=9606 GN=MYT1L PE=2 SV=3
MEVDTEEKRHRTRSKGVRVPVEPAIQELFSCPTPGCDGSGHVSGKYARHRSVYGCPLAKK
RKTQDKQPQEPAPKRKPFAVKADSSSVDECDDSDGTEDMDEKEEDEGEEYSEDNDEPGDE
DEEDEEGDREEEEEIEEEDEDDDEDGEDVEDEEEEEEEEEEEEEEEENEDHQMNCHNTRI
MQDTEKDDNNNDEYDNYDELVAKSLLNLGKIAEDAAYRARTESEMNSNTSNSLEDDSDKN
ENLGRKSELSLDLDSDVVRETVDSLKLLAQGHGVVLSENMNDRNYADSMSQQDSRNMNYV
MLGKPMNNGLMEKMVEESDEEVCLSSLECLRNQCFDLARKLSETNPQERNPQQNMNIRQH
VRPEEDFPGRTPDRNYSDMLNLMRLEEQLSPRSRVFASCAKEDGCHERDDDTTSVNSDRS
EEVFDMTKGNLTLLEKAIALETERAKAMREKMAMEAGRRDNMRSYEDQSPRQLPGEDRKP
KSSDSHVKKPYYGKDPSRTEKKESKCPTPGCDGTGHVTGLYPHHRSLSGCPHKDRVPPEI
LAMHESVLKCPTPGCTGRGHVNSNRNSHRSLSGCPIAAAEKLAKAQEKHQSCDVSKSSQA
SDRVLRPMCFVKQLEIPQYGYRNNVPTTTPRSNLAKELEKYSKTSFEYNSYDNHTYGKRA
IAPKVQTRDISPKGYDDAKRYCKDPSPSSSSTSSYAPSSSSNLSCGGGSSASSTCSKSSF
DYTHDMEAAHMAATAILNLSTRCREMPQNLSTKPQDLCATRNPDMEVDENGTLDLSMNKQ
RPRDSCCPILTPLEPMSPQQQAVMNNRCFQLGEGDCWDLPVDYTKMKPRRIDEDESKDIT
PEDLDPFQEALEERRYPGEVTIPSPKPKYPQCKESKKDLITLSGCPLADKSIRSMLATSS
QELKCPTPGCDGSGHITGNYASHRSLSGCPRAKKSGIRIAQSKEDKEDQEPIRCPVPGCD
GQGHITGKYASHRSASGCPLAAKRQKDGYLNGSQFSWKSVKTEGMSCPTPGCDGSGHVSG
SFLTHRSLSGCPRATSAMKKAKLSGEQMLTIKQRASNGIENDEEIKQLDEEIKELNESNS
QMEADMIKLRTQITTMESNLKTIEEENKVIEQQNESLLHELANLSQSLIHSLANIQLPHM
DPINEQNFDAYVTTLTEMYTNQDRYQSPENKALLENIKQAVRGIQV
>sp|Q5VZ52|MORN5_HUMAN MORN repeat-containing protein 5 OS=Homo sapiens OX=9606 GN=MORN5 PE=2 SV=1
MEYTGSKYIGEYVDGRMEGKAKYILPTETIYVGEMKDGMFHGEGTLYFPSGSQYDAIWEN
GLAIKGTYTFSDGLHYDEKNWHYCDGYDRRFYTEILNGLKPAGMAQLTNMDPPRKIPKGY
YDCGDGFYNPVTRVVKDYRNRFLRNADDDEHEWITRTCRKG
>sp|P55055|NR1H2_HUMAN Oxysterols receptor LXR-beta OS=Homo sapiens OX=9606 GN=NR1H2 PE=1 SV=2
MSSPTTSSLDTPLPGNGPPQPGAPSSSPTVKEEGPEPWPGGPDPDVPGTDEASSACSTDW
VIPDPEEEPERKRKKGPAPKMLGHELCRVCGDKASGFHYNVLSCEGCKGFFRRSVVRGGA
RRYACRGGGTCQMDAFMRRKCQQCRLRKCKEAGMREQCVLSEEQIRKKKIRKQQQESQSQ
SQSPVGPQGSSSSASGPGASPGGSEAGSQGSGEGEGVQLTAAQELMIQQLVAAQLQCNKR
SFSDQPKVTPWPLGADPQSRDARQQRFAHFTELAIISVQEIVDFAKQVPGFLQLGREDQI
ALLKASTIEIMLLETARRYNHETECITFLKDFTYSKDDFHRAGLQVEFINPIFEFSRAMR
RLGLDDAEYALLIAINIFSADRPNVQEPGRVEALQQPYVEALLSYTRIKRPQDQLRFPRM
LMKLVSLRTLSSVHSEQVFALRLQDKKLPPLLSEIWDVHE
>sp|Q9H342|O51J1_HUMAN Olfactory receptor 51J1 OS=Homo sapiens OX=9606 GN=OR51J1 PE=3 SV=2
MKISNNSLGFLPTTFILVGIPGLESEHLWISVPFSLIYIIIFLGNGIILHVIRTDIALHQ
PMYLFLAMLALAEVRVSASTLPTVLGIFLFGNTEISLEACLFPDVLHPFFIHDGASCAAG
HVFGPLYSHLQPTELHSYPDTAQGLWHRSYYRTEKHYAHGSVAHSLMASALLWPQCPLTF
LLSAPQSYLSCGNISVNNIYGIFIVTSTFGLDSLLIVISYGLILHTVLGIATGEGRKKAL
NTCGSHVCAVLAYYVPMIGLSIVHRLGHRVSPLLQAMMANAYLFFPPVVNPIVYSIKTKE
IHGAIVRMLLEKRRRV
>sp|Q9NZM5|NOP53_HUMAN Ribosome biogenesis protein NOP53 OS=Homo sapiens OX=9606 GN=NOP53 PE=1 SV=2
MAAGGSGVGGKRSSKSDADSGFLGLRPTSVDPALRRRRRGPRNKKRGWRRLAQEPLGLEV
DQFLEDVRLQERTSGGLLSEAPNEKLFFVDTGSKEKGLTKKRTKVQKKSLLLKKPLRVDL
ILENTSKVPAPKDVLAHQVPNAKKLRRKEQLWEKLAKQGELPREVRRAQARLLNPSATRA
KPGPQDTVERPFYDLWASDNPLDRPLVGQDEFFLEQTKKKGVKRPARLHTKPSQAPAVEV
APAGASYNPSFEDHQTLLSAAHEVELQRQKEAEKLERQLALPATEQAATQESTFQELCEG
LLEESDGEGEPGQGEGPEAGDAEVCPTPARLATTEKKTEQQRRREKAVHRLRVQQAALRA
ARLRHQELFRLRGIKAQVALRLAELARRQRRRQARREAEADKPRRLGRLKYQAPDIDVQL
SSELTDSLRTLKPEGNILRDRFKSFQRRNMIEPRERAKFKRKYKVKLVEKRAFREIQL
>sp|P49643|PRI2_HUMAN DNA primase large subunit OS=Homo sapiens OX=9606 GN=PRIM2 PE=1 SV=2
MEFSGRKWRKLRLAGDQRNASYPHCLQFYLQPPSENISLIEFENLAIDRVKLLKSVENLG
VSYVKGTEQYQSKLESELRKLKFSYRENLEDEYEPRRRDHISHFILRLAYCQSEELRRWF
IQQEMDLLRFRFSILPKDKIQDFLKDSQLQFEAISDEEKTLREQEIVASSPSLSGLKLGF
ESIYKIPFADALDLFRGRKVYLEDGFAYVPLKDIVAIILNEFRAKLSKALALTARSLPAV
QSDERLQPLLNHLSHSYTGQDYSTQGNVGKISLDQIDLLSTKSFPPCMRQLHKALRENHH
LRHGGRMQYGLFLKGIGLTLEQALQFWKQEFIKGKMDPDKFDKGYSYNIRHSFGKEGKRT
DYTPFSCLKIILSNPPSQGDYHGCPFRHSDPELLKQKLQSYKISPGGISQILDLVKGTHY
QVACQKYFEMIHNVDDCGFSLNHPNQFFCESQRILNGGKDIKKEPIQPETPQPKPSVQKT
KDASSALASLNSSLEMDMEGLEDYFSEDS
>sp|Q9NY56|OBP2A_HUMAN Odorant-binding protein 2a OS=Homo sapiens OX=9606 GN=OBP2A PE=1 SV=1
MKTLFLGVTLGLAAALSFTLEEEDITGTWYVKAMVVDKDFPEDRRPRKVSPVKVTALGGG
NLEATFTFMREDRCIQKKILMRKTEEPGKFSAYGGRKLIYLQELPGTDDYVFYCKDQRRG
GLRYMGKLVGRNPNTNLEALEEFKKLVQHKGLSEEDIFMPLQTGSCVLEH
>sp|Q8NGC5|OR6J1_HUMAN Olfactory receptor 6J1 OS=Homo sapiens OX=9606 GN=OR6J1 PE=3 SV=1
MGNWTAAVTEFVLLGFSLSREVELLLLVLLLPTFLLTLLGNLLIISTVLSCSRLHTPMYF
FLCNLSILDILFTSVISPKVLANLGSRDKTISFAGCITQCYFYFFLGTVEFLLLTVMSYD
RYATICCPLRYTTIMRPSVCIGTVVFSWVGGFLSVLFPTILISQLPFCGSNIINHFFCDS
GPLLALACADTTAIELMDFMLSSMVILCCIVLVAYSYTYIILTIVRIPSASGRKKAFNTC
ASHLTIVIIPSGITVFIYVTPSQKEYLEINKIPLVLSSVVTPFLNPFIYTLRNDTVQGVL
RDVWVRVRGVFEKRMRAVLRSRLSSNKDHQGRACSSPPCVYSVKLQC
>sp|Q96A00|PP14A_HUMAN Protein phosphatase 1 regulatory subunit 14A OS=Homo sapiens OX=9606 GN=PPP1R14A PE=1 SV=1
MAAQRLGKRVLSKLQSPSRARGPGGSPGGLQKRHARVTVKYDRRELQRRLDVEKWIDGRL
EELYRGMEADMPDEINIDELLELESEEERSRKIQGLLKSCGKPVEDFIQELLAKLQGLHR
QPGLRQPSPSHDGSLSPLQDRARTAHP
>sp|P35232|PHB_HUMAN Prohibitin OS=Homo sapiens OX=9606 GN=PHB PE=1 SV=1
MAAKVFESIGKFGLALAVAGGVVNSALYNVDAGHRAVIFDRFRGVQDIVVGEGTHFLIPW
VQKPIIFDCRSRPRNVPVITGSKDLQNVNITLRILFRPVASQLPRIFTSIGEDYDERVLP
SITTEILKSVVARFDAGELITQRELVSRQVSDDLTERAATFGLILDDVSLTHLTFGKEFT
EAVEAKQVAQQEAERARFVVEKAEQQKKAAIISAEGDSKAAELIANSLATAGDGLIELRK
LEAAEDIAYQLSRSRNITYLPAGQSVLLQLPQ
>sp|Q8NEH6|MNS1_HUMAN Meiosis-specific nuclear structural protein 1 OS=Homo sapiens OX=9606 GN=MNS1 PE=2 SV=2
MGSKRRNLSCSERHQKLVDENYCKKLHVQALKNVNSQIRNQMVQNENDNRVQRKQFLRLL
QNEQFELDMEEAIQKAEENKRLKELQLKQEEKLAMELAKLKHESLKDEKMRQQVRENSIE
LRELEKKLKAAYMNKERAAQIAEKDAIKYEQMKRDAEIAKTMMEEHKRIIKEENAAEDKR
NKAKAQYYLDLEKQLEEQEKKKQEAYEQLLKEKLMIDEIVRKIYEEDQLEKQQKLEKMNA
MRRYIEEFQKEQALWRKKKREEMEEENRKIIEFANMQQQREEDRMAKVQENEEKRLQLQN
ALTQKLEEMLRQREDLEQVRQELYQEEQAEIYKSKLKEEAEKKLRKQKEMKQDFEEQMAL
KELVLQAAKEEEENFRKTMLAKFAEDDRIELMNAQKQRMKQLEHRRAVEKLIEERRQQFL
ADKQRELEEWQLQQRRQGFINAIIEEERLKLLKEHATNLLGYLPKGVFKKEDDIDLLGEE
FRKVYQQRSEICEEK
>sp|P12882|MYH1_HUMAN Myosin-1 OS=Homo sapiens OX=9606 GN=MYH1 PE=1 SV=3
MSSDSEMAIFGEAAPFLRKSERERIEAQNKPFDAKTSVFVVDPKESFVKATVQSREGGKV
TAKTEAGATVTVKDDQVFPMNPPKYDKIEDMAMMTHLHEPAVLYNLKERYAAWMIYTYSG
LFCVTVNPYKWLPVYNAEVVTAYRGKKRQEAPPHIFSISDNAYQFMLTDRENQSILITGE
SGAGKTVNTKRVIQYFATIAVTGEKKKEEVTSGKMQGTLEDQIISANPLLEAFGNAKTVR
NDNSSRFGKFIRIHFGTTGKLASADIETYLLEKSRVTFQLKAERSYHIFYQIMSNKKPDL
IEMLLITTNPYDYAFVSQGEITVPSIDDQEELMATDSAIEILGFTSDERVSIYKLTGAVM
HYGNMKFKQKQREEQAEPDGTEVADKAAYLQNLNSADLLKALCYPRVKVGNEYVTKGQTV
QQVYNAVGALAKAVYDKMFLWMVTRINQQLDTKQPRQYFIGVLDIAGFEIFDFNSLEQLC
INFTNEKLQQFFNHHMFVLEQEEYKKEGIEWTFIDFGMDLAACIELIEKPMGIFSILEEE
CMFPKATDTSFKNKLYEQHLGKSNNFQKPKPAKGKPEAHFSLIHYAGTVDYNIAGWLDKN
KDPLNETVVGLYQKSAMKTLALLFVGATGAEAEAGGGKKGGKKKGSSFQTVSALFRENLN
KLMTNLRSTHPHFVRCIIPNETKTPGAMEHELVLHQLRCNGVLEGIRICRKGFPSRILYA
DFKQRYKVLNASAIPEGQFIDSKKASEKLLGSIDIDHTQYKFGHTKVFFKAGLLGLLEEM
RDEKLAQLITRTQAMCRGFLARVEYQKMVERRESIFCIQYNVRAFMNVKHWPWMKLYFKI
KPLLKSAETEKEMANMKEEFEKTKEELAKTEAKRKELEEKMVTLMQEKNDLQLQVQAEAD
SLADAEERCDQLIKTKIQLEAKIKEVTERAEDEEEINAELTAKKRKLEDECSELKKDIDD
LELTLAKVEKEKHATENKVKNLTEEMAGLDETIAKLTKEKKALQEAHQQTLDDLQAEEDK
VNTLTKAKIKLEQQVDDLEGSLEQEKKIRMDLERAKRKLEGDLKLAQESTMDIENDKQQL
DEKLKKKEFEMSGLQSKIEDEQALGMQLQKKIKELQARIEELEEEIEAERASRAKAEKQR
SDLSRELEEISERLEEAGGATSAQIEMNKKREAEFQKMRRDLEEATLQHEATAATLRKKH
ADSVAELGEQIDNLQRVKQKLEKEKSEMKMEIDDLASNMETVSKAKGNLEKMCRALEDQL
SEIKTKEEEQQRLINDLTAQRARLQTESGEYSRQLDEKDTLVSQLSRGKQAFTQQIEELK
RQLEEEIKAKSALAHALQSSRHDCDLLREQYEEEQEAKAELQRAMSKANSEVAQWRTKYE
TDAIQRTEELEEAKKKLAQRLQDAEEHVEAVNAKCASLEKTKQRLQNEVEDLMIDVERTN
AACAALDKKQRNFDKILAEWKQKCEETHAELEASQKESRSLSTELFKIKNAYEESLDQLE
TLKRENKNLQQEISDLTEQIAEGGKRIHELEKIKKQVEQEKSELQAALEEAEASLEHEEG
KILRIQLELNQVKSEVDRKIAEKDEEIDQMKRNHIRIVESMQSTLDAEIRSRNDAIRLKK
KMEGDLNEMEIQLNHANRMAAEALRNYRNTQAILKDTQLHLDDALRSQEDLKEQLAMVER
RANLLQAEIEELRATLEQTERSRKIAEQELLDASERVQLLHTQNTSLINTKKKLETDISQ
IQGEMEDIIQEARNAEEKAKKAITDAAMMAEELKKEQDTSAHLERMKKNLEQTVKDLQHR
LDEAEQLALKGGKKQIQKLEARVRELEGEVESEQKRNVEAVKGLRKHERKVKELTYQTEE
DRKNILRLQDLVDKLQAKVKSYKRQAEEAEEQSNVNLSKFRRIQHELEEAEERADIAESQ
VNKLRVKSREVHTKIISEE
>sp|O75438|NDUB1_HUMAN NADH dehydrogenase [ubiquinone] 1 beta subcomplex subunit 1 OS=Homo sapiens OX=9606 GN=NDUFB1 PE=1 SV=1
MVNLLQIVRDHWVHVLVPMGFVIGCYLDRKSDERLTAFRNKSMLFKRELQPSEEVTWK
>sp|P49721|PSB2_HUMAN Proteasome subunit beta type-2 OS=Homo sapiens OX=9606 GN=PSMB2 PE=1 SV=1
MEYLIGIQGPDYVLVASDRVAASNIVQMKDDHDKMFKMSEKILLLCVGEAGDTVQFAEYI
QKNVQLYKMRNGYELSPTAAANFTRRNLADCLRSRTPYHVNLLLAGYDEHEGPALYYMDY
LAALAKAPFAAHGYGAFLTLSILDRYYTPTISRERAVELLRKCLEELQKRFILNLPTFSV
RIIDKNGIHDLDNISFPKQGS
>sp|Q9NRY7|PLS2_HUMAN Phospholipid scramblase 2 OS=Homo sapiens OX=9606 GN=PLSCR2 PE=1 SV=2
MRSWNSLFCLNSSRPPGHIVYPKHQAGHTGKQADHLGSQAFYPGRQHDYLVPPAGTAGIP
VQNQPGRPEGVPWMPAPPPPLNCPPGLEYLSQIDMILIHQQIELLEVLFSFESSNMYEIK
NSFGQRIYFAAEDTNFCIRNCCGRSRPFTLRITDNVGREVITLERPLRCNCCCCPCCLQE
IEIQAPPGVPVGYVTQTWHPCLTKFTIKNQKREDVLKISGPCIVCSCIAGVDFEITSLDE
QIVVGRISKHWSGFLREAFTDADNFGIQFPRDLDVKMKAVMIGACFLIDYMFFERTR
>sp|Q15800|MSMO1_HUMAN Methylsterol monooxygenase 1 OS=Homo sapiens OX=9606 GN=MSMO1 PE=1 SV=1
MATNESVSIFSSASLAVEYVDSLLPENPLQEPFKNAWNYMLNNYTKFQIATWGSLIVHEA
LYFLFCLPGFLFQFIPYMKKYKIQKDKPETWENQWKCFKVLLFNHFCIQLPLICGTYYFT
EYFNIPYDWERMPRWYFLLARCFGCAVIEDTWHYFLHRLLHHKRIYKYIHKVHHEFQAPF
GMEAEYAHPLETLILGTGFFIGIVLLCDHVILLWAWVTIRLLETIDVHSGYDIPLNPLNL
IPFYAGSRHHDFHHMNFIGNYASTFTWWDRIFGTDSQYNAYNEKRKKFEKKTE
>sp|Q9GZM6|OR8D2_HUMAN Olfactory receptor 8D2 OS=Homo sapiens OX=9606 GN=OR8D2 PE=2 SV=1
MATSNHSSGAEFILAGLTQRPELQLPLFLLFLGIYVVTVVGNLGMIFLIALSSQLYPPVY
YFLSHLSFIDLCYSSVITPKMLVNFVPEENIISFLECITQLYFFLIFVIAEGYLLTAMEY
DRYVAICRPLLYNIVMSHRVCSIMMAVVYSLGFLWATVHTTRMSVLSFCRSHTVSHYFCD
ILPLLTLSCSSTHINEILLFIIGGVNTLATTLAVLISYAFIFSSILGIHSTEGQSKAFGT
CSSHLLAVGIFFGSITFMYFKPPSSTTMEKEKVSSVFYITIIPMLNPLIYSLRNKDVKNA
LKKMTRGRQSS
>sp|Q13585|MTR1L_HUMAN Melatonin-related receptor OS=Homo sapiens OX=9606 GN=GPR50 PE=1 SV=3
MGPTLAVPTPYGCIGCKLPQPEYPPALIIFMFCAMVITIVVDLIGNSMVILAVTKNKKLR
NSGNIFVVSLSVADMLVAIYPYPLMLHAMSIGGWDLSQLQCQMVGFITGLSVVGSIFNIV
AIAINRYCYICHSLQYERIFSVRNTCIYLVITWIMTVLAVLPNMYIGTIEYDPRTYTCIF
NYLNNPVFTVTIVCIHFVLPLLIVGFCYVRIWTKVLAARDPAGQNPDNQLAEVRNFLTMF
VIFLLFAVCWCPINVLTVLVAVSPKEMAGKIPNWLYLAAYFIAYFNSCLNAVIYGLLNEN
FRREYWTIFHAMRHPIIFFSGLISDIREMQEARTLARARAHARDQAREQDRAHACPAVEE
TPMNVRNVPLPGDAAAGHPDRASGHPKPHSRSSSAYRKSASTHHKSVFSHSKAASGHLKP
VSGHSKPASGHPKSATVYPKPASVHFKADSVHFKGDSVHFKPDSVHFKPASSNPKPITGH
HVSAGSHSKSAFSAATSHPKPTTGHIKPATSHAEPTTADYPKPATTSHPKPTAADNPELS
ASHCPEIPAIAHPVSDDSDLPESASSPAAGPTKPAASQLESDTIADLPDPTVVTTSTNDY
HDVVVIDVEDDPDEMAV
>sp|Q9Y5H1|PCDG2_HUMAN Protocadherin gamma-A2 OS=Homo sapiens OX=9606 GN=PCDHGA2 PE=2 SV=1
MAALQKLPHCRKLVLLCFLLATLWEARAGQIRYSVREEIDRGSFVGNIAKDLGLEPLALA
EQGVRIVSRGRSQLFALNPRSGSLVTANRIDREELCAQSAPCLLNFNILLEDKLTIYSVE
VEITDINDNAPRFGVEELELKISETTTPGFRIPLKNAHDADVGENALQKYALNPNDHFSL
DVRRGADGNKYPELVLERSLDREEEAVHHLVLVASDGGDPVLSGTSRICVKVLDANDNAP
VFTQPEYRISIPENTLVGTRILTVTATDADEGYYAQVVYFLEKSPGETSEVFELKSTSGE
LTIIKDLDYEDATFHEIDIEAQDGPGLLTRAKVIVTVLDVNDNAPEFYMTSATSSVSEDS
LPGTIIGLFNVHDRDSGQNAFTTCSLPEDLPFKLEKSVDNYYRLVTTRALDREQFSFYNI
TLTAKDGGNPSLSTDAHILLQVADINDNAPAFSRTSYSTYIPENNPRGASVFSVTAHDPD
SNDNAHVTYSFAEDTVQGAPLSSYISINSDTGVLYALRSFDYEQLRDLQVWVIARDSGNP
PLSSNVSLSLFVLDQNDNAPEILYPAFPTDGSTGVELAPRSAEPGYLVTKVVAVDRDSGQ
NAWLSYHLLKASEPGLFSVGLHTGEVRTARALLDRDALKQSLVVAIQDHGQPPLSATVTL
TVAVADRIPDILADLGSLEPSAIPNDSDLTLYLVVAVAAVSCVFLAFVIVLLAHRLRRWH
KSRLLQASGGSLTGMQSSHFVGVDGVRAFLQTYSHEVSLTADSRKSHLIFPQPNYADTLI
SQESCEKKDFLSAPQSLLEEEREETFSQQAPPNTDWRFSQAQRPGTSGSQNGDDTGTWPN
NQFDTEMLQAMILASASEAADGSSTLGGGAGTMGLSARYGPQFTLQHVPDYRQNVYIPGS
NATLTNAAGKRDGKAPAGGNGNKKKSGKKEKK
>sp|Q96EN8|MOCOS_HUMAN Molybdenum cofactor sulfurase OS=Homo sapiens OX=9606 GN=MOCOS PE=1 SV=2
MAGAAAESGRELWTFAGSRDPSAPRLAYGYGPGSLRELRAREFSRLAGTVYLDHAGATLF
SQSQLESFTSDLMENTYGNPHSQNISSKLTHDTVEQVRYRILAHFHTTAEDYTVIFTAGS
TAALKLVAEAFPWVSQGPESSGSRFCYLTDSHTSVVGMRNVTMAINVISTPVRPEDLWSA
EERSASASNPDCQLPHLFCYPAQSNFSGVRYPLSWIEEVKSGRLHPVSTPGKWFVLLDAA
SYVSTSPLDLSAHQADFVPISFYKIFGFPTGLGALLVHNRAAPLLRKTYFGGGTASAYLA
GEDFYIPRQSVAQRFEDGTISFLDVIALKHGFDTLERLTGGMENIKQHTFTLAQYTYVAL
SSLQYPNGAPVVRIYSDSEFSSPEVQGPIINFNVLDDKGNIIGYSQVDKMASLYNIHLRT
GCFCNTGACQRHLGISNEMVRKHFQAGHVCGDNMDLIDGQPTGSVRISFGYMSTLDDVQA
FLRFIIDTRLHSSGDWPVPQAHADTGETGAPSADSQADVIPAVMGRRSLSPQEDALTGSR
VWNNSSTVNAVPVAPPVCDVARTQPTPSEKAAGVLEGALGPHVVTNLYLYPIKSCAAFEV
TRWPVGNQGLLYDRSWMVVNHNGVCLSQKQEPRLCLIQPFIDLRQRIMVIKAKGMEPIEV
PLEENSERTQIRQSRVCADRVSTYDCGEKISSWLSTFFGRPCHLIKQSSNSQRNAKKKHG
KDQLPGTMATLSLVNEAQYLLINTSSILELHRQLNTSDENGKEELFSLKDLSLRFRANII
INGKRAFEEEKWDEISIGSLRFQVLGPCHRCQMICIDQQTGQRNQHVFQKLSESRETKVN
FGMYLMHASLDLSSPCFLSVGSQVLPVLKENVEGHDLPASEKHQDVTS
>sp|B3GLJ2|PATE3_HUMAN Prostate and testis expressed protein 3 OS=Homo sapiens OX=9606 GN=PATE3 PE=2 SV=1
MNKHFLFLFLLYCLIVAVTSLQCITCHLRTRTDRCRRGFGVCTAQKGEACMLLRIYQRNT
LQISYMVCQKFCRDMTFDLRNRTYVHTCCNYNYCNFKL
>sp|O60494|CUBN_HUMAN Cubilin OS=Homo sapiens OX=9606 GN=CUBN PE=1 SV=5
MMNMSLPFLWSLLTLLIFAEVNGEAGELELQRQKRSINLQQPRMATERGNLVFLTGSAQN
IEFRTGSLGKIKLNDEDLSECLHQIQKNKEDIIELKGSAIGLPQNISSQIYQLNSKLVDL
ERKFQGLQQTVDKKVCSSNPCQNGGTCLNLHDSFFCICPPQWKGPLCSADVNECEIYSGT
PLSCQNGGTCVNTMGSYSCHCPPETYGPQCASKYDDCEGGSVARCVHGICEDLMREQAGE
PKYSCVCDAGWMFSPNSPACTLDRDECSFQPGPCSTLVQCFNTQGSFYCGACPTGWQGNG
YICEDINECEINNGGCSVAPPVECVNTPGSSHCQACPPGYQGDGRVCTLTDICSVSNGGC
HPDASCSSTLGSLPLCTCLPGYTGNGYGPNGCVQLSNICLSHPCLNGQCIDTVSGYFCKC
DSGWTGVNCTENINECLSNPCLNGGTCVDGVDSFSCECTRLWTGALCQVPQQVCGESLSG
INGSFSYRSPDVGYVHDVNCFWVIKTEMGKVLRITFTFFRLESMDNCPHEFLQVYDGDSS
SAFQLGRFCGSSLPHELLSSDNALYFHLYSEHLRNGRGFTVRWETQQPECGGILTGPYGS
IKSPGYPGNYPPGRDCVWIVVTSPDLLVTFTFGTLSLEHHDDCNKDYLEIRDGPLYQDPL
LGKFCTTFSVPPLQTTGPFARIHFHSDSQISDQGFHITYLTSPSDLRCGGNYTDPEGELF
LPELSGPFTHTRQCVYMMKQPQGEQIQINFTHVELQCQSDSSQNYIEVRDGETLLGKVCG
NGTISHIKSITNSVWIRFKIDASVEKASFRAVYQVACGDELTGEGVIRSPFFPNVYPGER
TCRWTIHQPQSQVILLNFTVFEIGSSAHCETDYVEIGSSSILGSPENKKYCGTDIPSFIT
SVYNFLYVTFVKSSSTENHGFMAKFSAEDLACGEILTESTGTIQSPGHPNVYPHGINCTW
HILVQPNHLIHLMFETFHLEFHYNCTNDYLEVYDTDSETSLGRYCGKSIPPSLTSSGNSL
MLVFVTDSDLAYEGFLINYEAISAATACLQDYTDDLGTFTSPNFPNNYPNNWECIYRITV
RTGQLIAVHFTNFSLEEAIGNYYTDFLEIRDGGYEKSPLLGIFYGSNLPPTIISHSNKLW
LKFKSDQIDTRSGFSAYWDGSSTGCGGNLTTSSGTFISPNYPMPYYHSSECYWWLKSSHG
SAFELEFKDFHLEHHPNCTLDYLAVYDGPSSNSHLLTQLCGDEKPPLIRSSGDSMFIKLR
TDEGQQGRGFKAEYRQTCENVVIVNQTYGILESIGYPNPYSENQHCNWTIRATTGNTVNY
TFLAFDLEHHINCSTDYLELYDGPRQMGRYCGVDLPPPGSTTSSKLQVLLLTDGVGRREK
GFQMQWFVYGCGGELSGATGSFSSPGFPNRYPPNKECIWYIRTDPGSSIQLTIHDFDVEY
HSRCNFDVLEIYGGPDFHSPRIAQLCTQRSPENPMQVSSTGNELAIRFKTDLSINGRGFN
ASWQAVTGGCGGIFQAPSGEIHSPNYPSPYRSNTDCSWVIRVDRNHRVLLNFTDFDLEPQ
DSCIMAYDGLSSTMSRLARTCGREQLANPIVSSGNSLFLRFQSGPSRQNRGFRAQFRQAC
GGHILTSSFDTVSSPRFPANYPNNQNCSWIIQAQPPLNHITLSFTHFELERSTTCARDFV
EILDGGHEDAPLRGRYCGTDMPHPITSFSSALTLRFVSDSSISAGGFHTTVTASVSACGG
TFYMAEGIFNSPGYPDIYPPNVECVWNIVSSPGNRLQLSFISFQLEDSQDCSRDFVEIRE
GNATGHLVGRYCGNSFPLNYSSIVGHTLWVRFISDGSGSGTGFQATFMKIFGNDNIVGTH
GKVASPFWPENYPHNSNYQWTVNVNASHVVHGRILEMDIEEIQNCYYDKLRIYDGPSIHA
RLIGAYCGTQTESFSSTGNSLTFHFYSDSSISGKGFLLEWFAVDAPDGVLPTIAPGACGG
FLRTGDAPVFLFSPGWPDSYSNRVDCTWLIQAPDSTVELNILSLDIESHRTCAYDSLVIR
DGDNNLAQQLAVLCGREIPGPIRSTGEYMFIRFTSDSSVTRAGFNASFHKSCGGYLHADR
GIITSPKYPETYPSNLNCSWHVLVQSGLTIAVHFEQPFQIPNGDSSCNQGDYLVLRNGPD
ICSPPLGPPGGNGHFCGSHASSTLFTSDNQMFVQFISDHSNEGQGFKIKYEAKSLACGGN
VYIHDADSAGYVTSPNHPHNYPPHADCIWILAAPPETRIQLQFEDRFDIEVTPNCTSNYL
ELRDGVDSDAPILSKFCGTSLPSSQWSSGEVMYLRFRSDNSPTHVGFKAKYSIAQCGGRV
PGQSGVVESIGHPTLPYRDNLFCEWHLQGLSGHYLTISFEDFNLQNSSGCEKDFVEIWDN
HTSGNILGRYCGNTIPDSIDTSSNTAVVRFVTDGSVTASGFRLRFESSMEECGGDLQGSI
GTFTSPNYPNPNPHGRICEWRITAPEGRRITLMFNNLRLATHPSCNNEHVIVFNGIRSNS
PQLEKLCSSVNVSNEIKSSGNTMKVIFFTDGSRPYGGFTASYTSSEDAVCGGSLPNTPEG
NFTSPGYDGVRNYSRNLNCEWTLSNPNQGNSSISIHFEDFYLESHQDCQFDVLEFRVGDA
DGPLMWRLCGPSKPTLPLVIPYSQVWIHFVTNERVEHIGFHAKYSFTDCGGIQIGDSGVI
TSPNYPNAYDSLTHCSSLLEAPQGHTITLTFSDFDIEPHTTCAWDSVTVRNGGSPESPII
GQYCGNSNPRTIQSGSNQLVVTFNSDHSLQGGGFYATWNTQTLGCGGIFHSDNGTIRSPH
WPQNFPENSRCSWTAITHKSKHLEISFDNNFLIPSGDGQCQNSFVKVWAGTEEVDKALLA
TGCGNVAPGPVITPSNTFTAVFQSQEAPAQGFSASFVSRCGSNFTGPSGYIISPNYPKQY
DNNMNCTYVIEANPLSVVLLTFVSFHLEARSAVTGSCVNDGVHIIRGYSVMSTPFATVCG
DEMPAPLTIAGPVLLNFYSNEQITDFGFKFSYRIISCGGVFNFSSGIITSPAYSYADYPN
DMHCLYTITVSDDKVIELKFSDFDVVPSTSCSHDYLAIYDGANTSDPLLGKFCGSKRPPN
VKSSNNSMLLVFKTDSFQTAKGWKMSFRQTLGPQQGCGGYLTGSNNTFASPDSDSNGMYD
KNLNCVWIIIAPVNKVIHLTFNTFALEAASTRQRCLYDYVKLYDGDSENANLAGTFCGST
VPAPFISSGNFLTVQFISDLTLEREGFNATYTIMDMPCGGTYNATWTPQNISSPNSSDPD
VPFSICTWVIDSPPHQQVKITVWALQLTSQDCTQNYLQLQDSPQGHGNSRFQFCGRNASA
VPVFYSSMSTAMVIFKSGVVNRNSRMSFTYQIADCNRDYHKAFGNLRSPGWPDNYDNDKD
CTVTLTAPQNHTISLFFHSLGIENSVECRNDFLEVRNGSNSNSPLLGKYCGTLLPNPVFS
QNNELYLRFKSDSVTSDRGYEIIWTSSPSGCGGTLYGDRGSFTSPGYPGTYPNNTYCEWV
LVAPAGRLVTINFYFISIDDPGDCVQNYLTLYDGPNASSPSSGPYCGGDTSIAPFVASSN
QVFIKFHADYARRPSAFRLTWDS
>sp|Q14831|GRM7_HUMAN Metabotropic glutamate receptor 7 OS=Homo sapiens OX=9606 GN=GRM7 PE=1 SV=1
MVQLRKLLRVLTLMKFPCCVLEVLLCALAAAARGQEMYAPHSIRIEGDVTLGGLFPVHAK
GPSGVPCGDIKRENGIHRLEAMLYALDQINSDPNLLPNVTLGARILDTCSRDTYALEQSL
TFVQALIQKDTSDVRCTNGEPPVFVKPEKVVGVIGASGSSVSIMVANILRLFQIPQISYA
STAPELSDDRRYDFFSRVVPPDSFQAQAMVDIVKALGWNYVSTLASEGSYGEKGVESFTQ
ISKEAGGLCIAQSVRIPQERKDRTIDFDRIIKQLLDTPNSRAVVIFANDEDIKQILAAAK
RADQVGHFLWVGSDSWGSKINPLHQHEDIAEGAITIQPKRATVEGFDAYFTSRTLENNRR
NVWFAEYWEENFNCKLTISGSKKEDTDRKCTGQERIGKDSNYEQEGKVQFVIDAVYAMAH
ALHHMNKDLCADYRGVCPEMEQAGGKKLLKYIRNVNFNGSAGTPVMFNKNGDAPGRYDIF
QYQTTNTSNPGYRLIGQWTDELQLNIEDMQWGKGVREIPASVCTLPCKPGQRKKTQKGTP
CCWTCEPCDGYQYQFDEMTCQHCPYDQRPNENRTGCQDIPIIKLEWHSPWAVIPVFLAML
GIIATIFVMATFIRYNDTPIVRASGRELSYVLLTGIFLCYIITFLMIAKPDVAVCSFRRV
FLGLGMCISYAALLTKTNRIYRIFEQGKKSVTAPRLISPTSQLAITSSLISVQLLGVFIW
FGVDPPNIIIDYDEHKTMNPEQARGVLKCDITDLQIICSLGYSILLMVTCTVYAIKTRGV
PENFNEAKPIGFTMYTTCIVWLAFIPIFFGTAQSAEKLYIQTTTLTISMNLSASVALGML
YMPKVYIIIFHPELNVQKRKRSFKAVVTAATMSSRLSHKPSDRPNGEAKTELCENVDPNS
PAAKKKYVSYNNLVI
>sp|Q9Y421|FA32A_HUMAN Protein FAM32A OS=Homo sapiens OX=9606 GN=FAM32A PE=1 SV=2
MEAYEQVQKGPLKLKGVAELGVTKRKKKKKDKDKAKLLEAMGTSKKNEEEKRRGLDKRTP
AQAAFEKMQEKRQMERILKKASKTHKQRVEDFNRHLDTLTEHYDIPKVSWTK
>sp|Q92990|GLMN_HUMAN Glomulin OS=Homo sapiens OX=9606 GN=GLMN PE=1 SV=2
MAVEELQSIIKRCQILEEQDFKEEDFGLFQLAGQRCIEEGHTDQLLEIIQNEKNKVIIKN
MGWNLVGPVVRCLLCKDKEDSKRKVYFLIFDLLVKLCNPKELLLGLLELIEEPSGKQISQ
SILLLLQPLQTVIQKLHNKAYSIGLALSTLWNQLSLLPVPYSKEQIQMDDYGLCQCCKAL
IEFTKPFVEEVIDNKENSLENEKLKDELLKFCFKSLKCPLLTAQFFEQSEEGGNDPFRYF
ASEIIGFLSAIGHPFPKMIFNHGRKKRTWNYLEFEEEENKQLADSMASLAYLVFVQGIHI
DQLPMVLSPLYLLQFNMGHIEVFLQRTEESVISKGLELLENSLLRIEDNSLLYQYLEIKS
FLTVPQGLVKVMTLCPIETLRKKSLAMLQLYINKLDSQGKYTLFRCLLNTSNHSGVEAFI
IQNIKNQIDMSLKRTRNNKWFTGPQLISLLDLVLFLPEGAETDLLQNSDRIMASLNLLRY
LVIKDNENDNQTGLWTELGNIENNFLKPLHIGLNMSKAHYEAEIKNSQEAQKSKDLCSIT
VSGEEIPNMPPEMQLKVLHSALFTFDLIESVLARVEELIEIKTKSTSEENIGIK
>sp|P32456|GBP2_HUMAN Guanylate-binding protein 2 OS=Homo sapiens OX=9606 GN=GBP2 PE=1 SV=3
MAPEINLPGPMSLIDNTKGQLVVNPEALKILSAITQPVVVVAIVGLYRTGKSYLMNKLAG
KKNGFSLGSTVKSHTKGIWMWCVPHPKKPEHTLVLLDTEGLGDIEKGDNENDSWIFALAI
LLSSTFVYNSMGTINQQAMDQLHYVTELTDRIKANSSPGNNSVDDSADFVSFFPAFVWTL
RDFTLELEVDGEPITADDYLELSLKLRKGTDKKSKSFNDPRLCIRKFFPKRKCFVFDWPA
PKKYLAHLEQLKEEELNPDFIEQVAEFCSYILSHSNVKTLSGGIPVNGPRLESLVLTYVN
AISSGDLPCMENAVLALAQIENSAAVEKAIAHYEQQMGQKVQLPTETLQELLDLHRDSER
EAIEVFMKNSFKDVDQMFQRKLGAQLEARRDDFCKQNSKASSDCCMALLQDIFGPLEEDV
KQGTFSKPGGYRLFTQKLQELKNKYYQVPRKGIQAKEVLKKYLESKEDVADALLQTDQSL
SEKEKAIEVERIKAESAEAAKKMLEEIQKKNEEMMEQKEKSYQEHVKQLTEKMERDRAQL
MAEQEKTLALKLQEQERLLKEGFENESKRLQKDIWDIQMRSKSLEPICNIL
>sp|Q8NI29|FBX27_HUMAN F-box only protein 27 OS=Homo sapiens OX=9606 GN=FBXO27 PE=1 SV=2
MGASVSRGRAARVPAPEPEPEEALDLSQLPPELLLVVLSHVPPRTLLGRCRQVCRGWRAL
VDGQALWLLILARDHGATGRALLHLARSCQSPARNARPCPLGRFCARRPIGRNLIRNPCG
QEGLRKWMVQHGGDGWVVEENRTTVPGAPSQTCFVTSFSWCCKKQVLDLEEEGLWPELLD
SGRIEICVSDWWGARHDSGCMYRLLVQLLDANQTVLDKFSAVPDPIPQWNNNACLHVTHV
FSNIKMGVRFVSFEHRGQDTQFWAGHYGARVTNSSVIVRVRLS
>sp|Q32MZ4|LRRF1_HUMAN Leucine-rich repeat flightless-interacting protein 1 OS=Homo sapiens OX=9606 GN=LRRFIP1 PE=1 SV=2
MTSPAAAQSREIDCLSPEAQKLAEARLAAKRAARAEAREIRMKELERQQKEEDSERYSRR
SRRNTSASDEDERMSVGSRGSLRVEERPEKDFTEKGSRNMPGLSAATLASLGGTSSRRGS
GDTSISIDTEASIREIKELNELKDQIQDVEGKYMQGLKEMKDSLAEVEEKYKKAMVSNAQ
LDNEKTNFMYQVDTLKDMLLELEEQLAESRRQYEEKNKEFEREKHAHSILQFQFAEVKEA
LKQREEMLEKHGIILNSEIATNGETSDTLNNVGYQGPTKMTKEELNALKSTGDGTLGRAS
EVEVKNEIVANVGKREILHNTEKEQHTEDTVKDCVDIEVFPAGENTEDQKSSEDTAPFLG
TLAGATYEEQVQSQILESSSLPENTVQVESNEVMGAPDDRTRTPLEPSNCWSDLDGGNHT
ENVGEAAVTQVEEQAGTVASCPLGHSDDTVYHDDKCMVEVPQELETSTGHSLEKEFTNQE
AAEPKEVPAHSTEVGRDHNEEEGEETGLRDEKPIKTEVPGSPAGTEGNCQEATGPSTVDT
QNEPLDMKEPDEEKSDQQGEALDSSQKKTKNKKKKNKKKKSPVPVETLKDVKKELTYQNT
DLSEIKEEEQVKSTDRKSAVEAQNEVTENPKQKIAAESSENVDCPENPKIKLDGKLDQEG
DDVQTAAEEVLADGDTLDFEDDTVQSSGPRAGGEELDEGVAKDNAKIDGATQSSPAEPKS
EDADRCTLPEHESPSQDISDACEAESTERCEMSEHPSQTVRKALDSNSLENDDLSAPGRE
PGHFNPESREDTRGGNEKGKSKEDCTMS
>sp|O94772|LY6H_HUMAN Lymphocyte antigen 6H OS=Homo sapiens OX=9606 GN=LY6H PE=1 SV=1
MLPAAMKGLGLALLAVLLCSAPAHGLWCQDCTLTTNSSHCTPKQCQPSDTVCASVRITDP
SSSRKDHSVNKMCASSCDFVKRHFFSDYLMGFINSGILKVDVDCCEKDLCNGAAGAGHSP
WALAGGLLLSLGPALLWAGP
>sp|Q9UIG5|PS1C1_HUMAN Psoriasis susceptibility 1 candidate gene 1 protein OS=Homo sapiens OX=9606 GN=PSORS1C1 PE=2 SV=2
MTCTDQKSHSQRALGTQTPALQGPQLLNTDPSSEETRPPHVNPDRLCHMEPANHFWHAGD
LQAMISKEFHLAATQDDCRKGRTQEDILVPSSHPELFASVLPMAPEEAARLQQPQPLPPP
SGIHLSASRTLAPTLLYSSPPSHSPFGLSSLI
>sp|Q86TG7|PEG10_HUMAN Retrotransposon-derived protein PEG10 OS=Homo sapiens OX=9606 GN=PEG10 PE=1 SV=2
MTERRRDELSEEINNLREKVMKQSEENNNLQSQVQKLTEENTTLREQVEPTPEDEDDDIE
LRGAAAAAAPPPPIEEECPEDLPEKFDGNPDMLAPFMAQCQIFMEKSTRDFSVDRVRVCF
VTSMMTGRAARWASAKLERSHYLMHNYPAFMMEMKHVFEDPQRREVAKRKIRRLRQGMGS
VIDYSNAFQMIAQDLDWNEPALIDQYHEGLSDHIQEELSHLEVAKSLSALIGQCIHIERR
LARAAAARKPRSPPRALVLPHIASHHQVDPTEPVGGARMRLTQEEKERRRKLNLCLYCGT
GGHYADNCPAKASKSSPAGKLPGPAVEGPSATGPEIIRSPQDDASSPHLQVMLQIHLPGR
HTLFVRAMIDSGASGNFIDHEYVAQNGIPLRIKDWPILVEAIDGRPIASGPVVHETHDLI
VDLGDHREVLSFDVTQSPFFPVVLGVRWLSTHDPNITWSTRSIVFDSEYCRYHCRMYSPI
PPSLPPPAPQPPLYYPVDGYRVYQPVRYYYVQNVYTPVDEHVYPDHRLVDPHIEMIPGAH
SIPSGHVYSLSEPEMAALRDFVARNVKDGLITPTIAPNGAQVLQVKRGWKLQVSYDCRAP
NNFTIQNQYPRLSIPNLEDQAHLATYTEFVPQIPGYQTYPTYAAYPTYPVGFAWYPVGRD
GQGRSLYVPVMITWNPHWYRQPPVPQYPPPQPPPPPPPPPPPPSYSTL
>sp|P03886|NU1M_HUMAN NADH-ubiquinone oxidoreductase chain 1 OS=Homo sapiens OX=9606 GN=MT-ND1 PE=1 SV=1
MPMANLLLLIVPILIAMAFLMLTERKILGYMQLRKGPNVVGPYGLLQPFADAMKLFTKEP
LKPATSTITLYITAPTLALTIALLLWTPLPMPNPLVNLNLGLLFILATSSLAVYSILWSG
WASNSNYALIGALRAVAQTISYEVTLAIILLSTLLMSGSFNLSTLITTQEHLWLLLPSWP
LAMMWFISTLAETNRTPFDLAEGESELVSGFNIEYAAGPFALFFMAEYTNIIMMNTLTTT
IFLGTTYDALSPELYTTYFVTKTLLLTSLFLWIRTAYPRFRYDQLMHLLWKNFLPLTLAL
LMWYVSMPITISSIPPQT
>sp|Q8TAP8|PPR35_HUMAN Protein phosphatase 1 regulatory subunit 35 OS=Homo sapiens OX=9606 GN=PPP1R35 PE=1 SV=1
MMMGCGESELKSADGEEAAAVPGPPPEPQVPQLRAPVPEPGLDLSLSPRPDSPQPRHGSP
GRRKGRAERRGAARQRRQVRFRLTPPSPVRSEPQPAVPQELEMPVLKSSLALGLELRAAA
GSHFDAAKAVEEQLRKSFQIRCGLEESVSEGLNVPRSKRLFRDLVSLQVPEEQVLNAALR
EKLALLPPQARAPHPKEPPGPGPDMTILCDPETLFYESPHLTLDGLPPLRLQLRPRPSED
TFLMHRTLRRWEA
>sp|Q6MZM9|PRR27_HUMAN Proline-rich protein 27 OS=Homo sapiens OX=9606 GN=PRR27 PE=2 SV=1
MKLLLWACIVCVAFARKRRFPFIGEDDNDDGHPLHPSLNIPYGIRNLPPPLYYRPVNTVP
SYPGNTYTDTGLPSYPWILTSPGFPYVYHIRGFPLATQLNVPPLPPRGFPFVPPSRFFSA
AAAPAAPPIAAEPAAAAPLTATPVAAEPAAGAPVAAEPAAEAPVGAEPAAEAPVAAEPAA
EAPVGVEPAAEEPSPAEPATAKPAAPEPHPSPSLEQANQ
>sp|A6NJU9|NPB13_HUMAN Nuclear pore complex-interacting protein family member B13 OS=Homo sapiens OX=9606 GN=NPIPB13 PE=3 SV=4
MVKLSIVLTPQFLSHDQGQLTKELQQHVKSVTCPCEYLRKVINTLADHHHRGTDFGGSPW
LHVIIAFPTSYKVVITLWIVYLWVSLLKTIFWSRNGHDGSTDVQQRAWRSNRRRQEGLRS
ICMHTKKRVSSFRGNKIGLKDVITLRRHVETKVRAKIRKRKVTTKINHHDKINGKRKTAR
KQKMFQRAQELRRRAEDYHKCKIPPSARKALCNWVRMAAAEHRHSSGLPYWPYLTAETLK
NRMGHQPPPPTQQHSITDNSLSLKTPPECVLTPLPPSADDNLKTPPECVLTPLPPSADDN
LKTPPECLLTPLPPSADDNLKTPPECLLTPLPPSADDNLKTPPECLLTPLPPSAPPSAPP
SADDNLKTRAECLLHPLPPSADDNLKTPSERQLTPLPPSAPPSADDNIKTPAERLRGPLP
PSADDNLKTPSERQLTPLPPSAPPSADDNIKTPAERLRGPLPPSADDNLKTPSERQLTPL
PPSAPPSADDNIKTPAERLRGPLPPSADDNLKTPSERQLTPLPPSAPPSADDNIKTPAER
LRGPLPPSADDNLKTPSERQLTPLPPSAPPSADDNIKTPAFHPQRMIISRHLPSVSSLPF
HPQLHSQQMIISRYLLSVCGFRFHHQPMIISRHLPSVSSLPFHPQLHPQQMIISRHLPSV
CGGRFHPQRMIISRHLPSVSSLPFHPQLHPQQMIISRHLPSVCGGRFHPQRMIISRHLPS
VSSLPFHPQLHPQQMIISRHLPSVCGERLRGPLPPSADDNLKTPSERQLTPLPPSAPPSA
DDNIKTPAERLRRPLPPSADDNLKTPSERQLTPLPPSAPPSADDNIKTPAERLRGPLPPS
ADDNLKTPSERQLTPLPPSAPPSADDNIKTPAERLRGPLPPSADDNLKTPSERQLTPLPP
SAPPSADDNIKTPAERLRGPLPPSADDNLKTPSERQLTPLPPSAPPSADDNIKTPAERLR
GPLPPSADDNLKTPSERQLTPLPPSAPPSADDNIKTPAERLRGPLPPSADDNLKTPPLAT
QEAEAEKPRKPKRQRAAEMEPPPEPKRRRVGDVEPSRKPKRRRAADVEPSSPKPKRRRVG
DVEPSRKPKRRRAADVEPSSPEPKRRRVGDVEPSRKPKRRRAADVEPSSPEPKRRRLS
>sp|Q99575|POP1_HUMAN Ribonucleases P/MRP protein subunit POP1 OS=Homo sapiens OX=9606 GN=POP1 PE=1 SV=2
MSNAKERKHAKKMRNQPTNVTLSSGFVADRGVKHHSGGEKPFQAQKQEPHPGTSRQRQTR
VNPHSLPDPEVNEQSSSKGMFRKKGGWKAGPEGTSQEIPKYITASTFAQARAAEISAMLK
AVTQKSSNSLVFQTLPRHMRRRAMSHNVKRLPRRLQEIAQKEAEKAVHQKKEHSKNKCHK
ARRCHMNRTLEFNRRQKKNIWLETHIWHAKRFHMVKKWGYCLGERPTVKSHRACYRAMTN
RCLLQDLSYYCCLELKGKEEEILKALSGMCNIDTGLTFAAVHCLSGKRQGSLVLYRVNKY
PREMLGPVTFIWKSQRTPGDPSESRQLWIWLHPTLKQDILEEIKAACQCVEPIKSAVCIA
DPLPTPSQEKSQTELPDEKIGKKRKRKDDGENAKPIKKIIGDGTRDPCLPYSWISPTTGI
IISDLTMEMNRFRLIGPLSHSILTEAIKAASVHTVGEDTEETPHRWWIETCKKPDSVSLH
CRQEAIFELLGGITSPAEIPAGTILGLTVGDPRINLPQKKSKALPNPEKCQDNEKVRQLL
LEGVPVECTHSFIWNQDICKSVTENKISDQDLNRMRSELLVPGSQLILGPHESKIPILLI
QQPGKVTGEDRLGWGSGWDVLLPKGWGMAFWIPFIYRGVRVGGLKESAVHSQYKRSPNVP
GDFPDCPAGMLFAEEQAKNLLEKYKRRPPAKRPNYVKLGTLAPFCCPWEQLTQDWESRVQ
AYEEPSVASSPNGKESDLRRSEVPCAPMPKKTHQPSDEVGTSIEHPREAEEVMDAGCQES
AGPERITDQEASENHVAATGSHLCVLRSRKLLKQLSAWCGPSSEDSRGGRRAPGRGQQGL
TREACLSILGHFPRALVWVSLSLLSKGSPEPHTMICVPAKEDFLQLHEDWHYCGPQESKH
SDPFRSKILKQKEKKKREKRQKPGRASSDGPAGEEPVAGQEALTLGLWSGPLPRVTLHCS
RTLLGFVTQGDFSMAVGCGEALGFVSLTGLLDMLSSQPAAQRGLVLLRPPASLQYRFARI
AIEV
>sp|A3KFT3|OR2M5_HUMAN Olfactory receptor 2M5 OS=Homo sapiens OX=9606 GN=OR2M5 PE=3 SV=1
MAWENQTFNSDFILLGIFNHSPTHTFLFFLVLAIFSVAFMGNSVMVLLIYLDTQLHTPMY
FLLSQLFLMDLMLICSTVPKMAFNYLSGSKSISMAGCATQIFFYVSLLGSECFLLAVMSY
DRYIAICHPLRYTNLMRPKICGLMTAFSWILGSMDAIIDAVATFSFSYCGSREIAHFFCD
FPSLLILSCNDTSIFEKVLFICCIVMIVFPVAIIIASYARVILAVIHMGSGEGRRKAFTT
CSSHLMVVGMYYGAGLFMYIRPTSDRSPMQDKLVSVFYTILTPMLNPLIYSLRNKEVTRA
LRKVLGKGKCGE
>sp|Q8NH16|OR2L2_HUMAN Olfactory receptor 2L2 OS=Homo sapiens OX=9606 GN=OR2L2 PE=2 SV=1
MENYNQTSTDFILLGLFPQSRIGLFVFTLIFLIFLMALIGNLSMILLIFLDIHLHTPMYF
LLSQLSLIDLNYISTIVPKMVYDFLYGNKSISFTGCGIQSFFFLTLAVAEGLLLTSMAYD
RYVAICFPLHYPIRISKRVCVMMITGSWMISSINSCAHTVYALCIPYCKSRAINHFFCDV
PAMLTLACTDTWVYESTVFLSSTIFLVLPFTGIACSYGRVLLAVYRMHSAEGRKKAYSTC
STHLTVVSFYYAPFAYTYVRPRSLRSPTEDKILAVFYTILTPMLNPIIYSLRNKEVMGAL
TQVIQKIFSVKM
>sp|Q8WX92|NELFB_HUMAN Negative elongation factor B OS=Homo sapiens OX=9606 GN=NELFB PE=1 SV=1
MFAGLQDLGVANGEDLKETLTNCTEPLKAIEQFQTENGVLLPSLQSALPFLDLHGTPRLE
FHQSVFDELRDKLLERVSAIASEGKAEERYKKLEDLLEKSFSLVKMPSLQPVVMCVMKHL
PKVPEKKLKLVMADKELYRACAVEVKRQIWQDNQALFGDEVSPLLKQYILEKESALFSTE
LSVLHNFFSPSPKTRRQGEVVQRLTRMVGKNVKLYDMVLQFLRTLFLRTRNVHYCTLRAE
LLMSLHDLDVGEICTVDPCHKFTWCLDACIRERFVDSKRARELQGFLDGVKKGQEQVLGD
LSMILCDPFAINTLALSTVRHLQELVGQETLPRDSPDLLLLLRLLALGQGAWDMIDSQVF
KEPKMEVELITRFLPMLMSFLVDDYTFNVDQKLPAEEKAPVSYPNTLPESFTKFLQEQRM
ACEVGLYYVLHITKQRNKNALLRLLPGLVETFGDLAFGDIFLHLLTGNLALLADEFALED
FCSSLFDGFFLTASPRKENVHRHALRLLIHLHPRVAPSKLEALQKALEPTGQSGEAVKEL
YSQLGEKLEQLDHRKPSPAQAAETPALELPLPSVPAPAPL
>sp|Q9H3P2|NELFA_HUMAN Negative elongation factor A OS=Homo sapiens OX=9606 GN=NELFA PE=1 SV=3
MASMRESDTGLWLHNKLGATDELWAPPSIASLLTAAVIDNIRLCFHGLSSAVKLKLLLGT
LHLPRRTVDEMKGALMEIIQLASLDSDPWVLMVADILKSFPDTGSLNLELEEQNPNVQDI
LGELREKVGECEASAMLPLECQYLNKNALTTLAGPLTPPVKHFQLKRKPKSATLRAELLQ
KSTETAQQLKRSAGVPFHAKGRGLLRKMDTTTPLKGIPKQAPFRSPTAPSVFSPTGNRTP
IPPSRTLLRKERGVKLLDISELDMVGAGREAKRRRKTLDAEVVEKPAKEETVVENATPDY
AAGLVSTQKLGSLNNEPALPSTSYLPSTPSVVPASSYIPSSETPPAPSSREASRPPEEPS
APSPTLPAQFKQRAPMYNSGLSPATPTPAAPTSPLTPTTPPAVAPTTQTPPVAMVAPQTQ
APAQQQPKKNLSLTREQMFAAQEMFKTANKVTRPEKALILGFMAGSRENPCQEQGDVIQI
KLSEHTEDLPKADGQGSTTMLVDTVFEMNYATGQWTRFKKYKPMTNVS
>sp|O14718|OPSX_HUMAN Visual pigment-like receptor peropsin OS=Homo sapiens OX=9606 GN=RRH PE=1 SV=1
MLRNNLGNSSDSKNEDGSVFSQTEHNIVATYLIMAGMISIISNIIVLGIFIKYKELRTPT
NAIIINLAVTDIGVSSIGYPMSAASDLYGSWKFGYAGCQVYAGLNIFFGMASIGLLTVVA
VDRYLTICLPDVGRRMTTNTYIGLILGAWINGLFWALMPIIGWASYAPDPTGATCTINWR
KNDRSFVSYTMTVIAINFIVPLTVMFYCYYHVTLSIKHHTTSDCTESLNRDWSDQIDVTK
MSVIMICMFLVAWSPYSIVCLWASFGDPKKIPPPMAIIAPLFAKSSTFYNPCIYVVANKK
FRRAMLAMFKCQTHQTMPVTSILPMDVSQNPLASGRI
>sp|P28331|NDUS1_HUMAN NADH-ubiquinone oxidoreductase 75 kDa subunit, mitochondrial OS=Homo sapiens OX=9606 GN=NDUFS1 PE=1 SV=3
MLRIPVRKALVGLSKSPKGCVRTTATAASNLIEVFVDGQSVMVEPGTTVLQACEKVGMQI
PRFCYHERLSVAGNCRMCLVEIEKAPKVVAACAMPVMKGWNILTNSEKSKKAREGVMEFL
LANHPLDCPICDQGGECDLQDQSMMFGNDRSRFLEGKRAVEDKNIGPLVKTIMTRCIQCT
RCIRFASEIAGVDDLGTTGRGNDMQVGTYIEKMFMSELSGNIIDICPVGALTSKPYAFTA
RPWETRKTESIDVMDAVGSNIVVSTRTGEVMRILPRMHEDINEEWISDKTRFAYDGLKRQ
RLTEPMVRNEKGLLTYTSWEDALSRVAGMLQSFQGKDVAAIAGGLVDAEALVALKDLLNR
VDSDTLCTEEVFPTAGAGTDLRSNYLLNTTIAGVEEADVVLLVGTNPRFEAPLFNARIRK
SWLHNDLKVALIGSPVDLTYTYDHLGDSPKILQDIASGSHPFSQVLKEAKKPMVVLGSSA
LQRNDGAAILAAVSSIAQKIRMTSGVTGDWKVMNILHRIASQVAALDLGYKPGVEAIRKN
PPKVLFLLGADGGCITRQDLPKDCFIIYQGHHGDVGAPIADVILPGAAYTEKSATYVNTE
GRAQQTKVAVTPPGLAREDWKIIRALSEIAGMTLPYDTLDQVRNRLEEVSPNLVRYDDIE
GANYFQQANELSKLVNQQLLADPLVPPQLTIKDFYMTDSISRASQTMAKCVKAVTEGAQA
VEEPSIC
>sp|Q2VWP7|PRTG_HUMAN Protogenin OS=Homo sapiens OX=9606 GN=PRTG PE=2 SV=1
MAPPLRPLARLRPPGMLLRALLLLLLLSPLPGVWCFSELSFVKEPQDVTVTRKDPVVLDC
QAHGEVPIKVTWLKNGAKMSENKRIEVLSNGSLYISEVEGRRGEQSDEGFYQCLAMNKYG
AILSQKAHLALSTISAFEVQPISTEVHEGGVARFACKISSHPPAVITWEFNRTTLPMTMD
RITALPTGVLQIYDVSQRDSGNYRCIAATVAHRRKSMEASLTVIPAKESKSFHTPTIIAG
PQNITTSLHQTVVLECMATGNPKPIISWSRLDHKSIDVFNTRVLGNGNLMISDVRLQHAG
VYVCRATTPGTRNFTVAMATLTVLAPPSFVEWPESLTRPRAGTARFVCQAEGIPSPKMSW
LKNGRKIHSNGRIKMYNSKLVINQIIPEDDAIYQCMAENSQGSILSRARLTVVMSEDRPS
APYNVHAETMSSSAILLAWERPLYNSDKVIAYSVHYMKAEGLNNEEYQVVIGNDTTHYII
DDLEPASNYTFYIVAYMPMGASQMSDHVTQNTLEDVPLRPPEISLTSRSPTDILISWLPI
PAKYRRGQVVLYRLSFRLSTENSIQVLELPGTTHEYLLEGLKPDSVYLVRITAATRVGLG
ESSVWTSHRTPKATSVKAPKSPELHLEPLNCTTISVRWQQDVEDTAAIQGYKLYYKEEGQ
QENGPIFLDTKDLLYTLSGLDPRRKYHVRLLAYNNIDDGYQADQTVSTPGCVSVRDRMVP
PPPPPHHLYAKANTSSSIFLHWRRPAFTAAQIINYTIRCNPVGLQNASLVLYLQTSETHM
LVQGLEPNTKYEFAVRLHVDQLSSPWSPVVYHSTLPEAPAGPPVGVKVTLIEDDTALVSW
KPPDGPETVVTRYTILYASRKAWIAGEWQVLHREGAITMALLENLVAGNVYIVKISASNE
VGEGPFSNSVELAVLPKETSESNQRPKRLDSADAKVYSGYYHLDQKSMTGIAVGVGIALT
CILICVLILIYRSKARKSSASKTAQNGTQQLPRTSASLASGNEVGKNLEGAVGNEESLMP
MIMPNSFIDAKGGTDLIINSYGPIIKNNSKKKWFFFQDSKKIQVEQPQRRFTPAVCFYQP
GTTVLISDEDSPSSPGQTTSFSRPFGVAADTEHSANSEGSHETGDSGRFSHESNDEIHLS
SVISTTPPNL
>sp|P52848|NDST1_HUMAN Bifunctional heparan sulfate N-deacetylase/N-sulfotransferase 1 OS=Homo sapiens OX=9606 GN=NDST1 PE=1 SV=1
MPALACLRRLCRHVSPQAVLFLLFIFCLFSVFISAYYLYGWKRGLEPSADAPEPDCGDPP
PVAPSRLLPLKPVQAATPSRTDPLVLVFVESLYSQLGQEVVAILESSRFKYRTEIAPGKG
DMPTLTDKGRGRFALIIYENILKYVNLDAWNRELLDKYCVAYGVGIIGFFKANENSLLSA
QLKGFPLFLHSNLGLKDCSINPKSPLLYVTRPSEVEKGVLPGEDWTVFQSNHSTYEPVLL
AKTRSSESIPHLGADAGLHAALHATVVQDLGLHDGIQRVLFGNNLNFWLHKLVFVDAVAF
LTGKRLSLPLDRYILVDIDDIFVGKEGTRMKVEDVKALFDTQNELRAHIPNFTFNLGYSG
KFFHTGTNAEDAGDDLLLSYVKEFWWFPHMWSHMQPHLFHNQSVLAEQMALNKKFAVEHG
IPTDMGYAVAPHHSGVYPVHVQLYEAWKQVWSIRVTSTEEYPHLKPARYRRGFIHNGIMV
LPRQTCGLFTHTIFYNEYPGGSSELDKIINGGELFLTVLLNPISIFMTHLSNYGNDRLGL
YTFKHLVRFLHSWTNLRLQTLPPVQLAQKYFQIFSEEKDPLWQDPCEDKRHKDIWSKEKT
CDRFPKLLIIGPQKTGTTALYLFLGMHPDLSSNYPSSETFEEIQFFNGHNYHKGIDWYME
FFPIPSNTTSDFYFEKSANYFDSEVAPRRAAALLPKAKVLTILINPADRAYSWYQHQRAH
DDPVALKYTFHEVITAGSDASSKLRALQNRCLVPGWYATHIERWLSAYHANQILVLDGKL
LRTEPAKVMDMVQKFLGVTNTIDYHKTLAFDPKKGFWCQLLEGGKTKCLGKSKGRKYPEM
DLDSRAFLKDYYRDHNIELSKLLYKMGQTLPTWLREDLQNTR
>sp|O15355|PPM1G_HUMAN Protein phosphatase 1G OS=Homo sapiens OX=9606 GN=PPM1G PE=1 SV=1
MGAYLSQPNTVKCSGDGVGAPRLPLPYGFSAMQGWRVSMEDAHNCIPELDSETAMFSVYD
GHGGEEVALYCAKYLPDIIKDQKAYKEGKLQKALEDAFLAIDAKLTTEEVIKELAQIAGR
PTEDEDEKEKVADEDDVDNEEAALLHEEATMTIEELLTRYGQNCHKGPPHSKSGGGTGEE
PGSQGLNGEAGPEDSTRETPSQENGPTAKAYTGFSSNSERGTEAGQVGEPGIPTGEAGPS
CSSASDKLPRVAKSKFFEDSEDESDEAEEEEEDSEECSEEEDGYSSEEAENEEDEDDTEE
AEEDDEEEEEEMMVPGMEGKEEPGSDSGTTAVVALIRGKQLIVANAGDSRCVVSEAGKAL
DMSYDHKPEDEVELARIKNAGGKVTMDGRVNGGLNLSRAIGDHFYKRNKNLPPEEQMISA
LPDIKVLTLTDDHEFMVIACDGIWNVMSSQEVVDFIQSKISQRDENGELRLLSSIVEELL
DQCLAPDTSGDGTGCDNMTCIIICFKPRNTAELQPESGKRKLEEVLSTEGAEENGNSDKK
KKAKRD
>sp|Q9UNF0|PACN2_HUMAN Protein kinase C and casein kinase substrate in neurons protein 2 OS=Homo sapiens OX=9606 GN=PACSIN2 PE=1 SV=2
MSVTYDDSVGVEVSSDSFWEVGNYKRTVKRIDDGHRLCSDLMNCLHERARIEKAYAQQLT
EWARRWRQLVEKGPQYGTVEKAWMAFMSEAERVSELHLEVKASLMNDDFEKIKNWQKEAF
HKQMMGGFKETKEAEDGFRKAQKPWAKKLKEVEAAKKAHHAACKEEKLAISREANSKADP
SLNPEQLKKLQDKIEKCKQDVLKTKEKYEKSLKELDQGTPQYMENMEQVFEQCQQFEEKR
LRFFREVLLEVQKHLDLSNVAGYKAIYHDLEQSIRAADAVEDLRWFRANHGPGMAMNWPQ
FEEWSADLNRTLSRREKKKATDGVTLTGINQTGDQSLPSKPSSTLNVPSNPAQSAQSQSS
YNPFEDEDDTGSTVSEKDDTKAKNVSSYEKTQSYPTDWSDDESNNPFSSTDANGDSNPFD
DDATSGTEVRVRALYDYEGQEHDELSFKAGDELTKMEDEDEQGWCKGRLDNGQVGLYPAN
YVEAIQ
>sp|Q9BQ51|PD1L2_HUMAN Programmed cell death 1 ligand 2 OS=Homo sapiens OX=9606 GN=PDCD1LG2 PE=1 SV=2
MIFLLLMLSLELQLHQIAALFTVTVPKELYIIEHGSNVTLECNFDTGSHVNLGAITASLQ
KVENDTSPHRERATLLEEQLPLGKASFHIPQVQVRDEGQYQCIIIYGVAWDYKYLTLKVK
ASYRKINTHILKVPETDEVELTCQATGYPLAEVSWPNVSVPANTSHSRTPEGLYQVTSVL
RLKPPPGRNFSCVFWNTHVRELTLASIDLQSQMEPRTHPTWLLHIFIPFCIIAFIFIATV
IALRKQLCQKLYSSKDTTKRPVTTTKREVNSAI
>sp|Q8NBZ9|NEAS1_HUMAN Putative uncharacterized protein NEXN-AS1 OS=Homo sapiens OX=9606 GN=NEXN-AS1 PE=5 SV=1
MVWRFQKHIGKGSSQERPIRKDFLTGTAGRDGDRGWGKWWGTALNFPKDPKGSAEGSAPT
PLTEGSLPTVGNAPETQPTRRRGAGQRHCNQKPKAGRHFQTLGQPLVGTPPSPQDAAPRQ
GSPGPGPARTTAVWRPAPSGAAAEHGQKPQTPSASLQPPFPPPPPPGDPTPPSPLPPAHV
PPTLLTLQEPVTGEGTSFRVEGLCASRLAVGRGLGALAANTSAPAAGSPLAAAAAAAAAV
SSSKFP
>sp|Q8N7B6|PACRL_HUMAN PACRG-like protein OS=Homo sapiens OX=9606 GN=PACRGL PE=1 SV=2
MQKSEGSGGTQLKNRATGNYDQRTSSSTQLKHRNAVQGSKSSLSTSSPESARKLHPRPSD
KLNPKTINPFGEQSRVPSAFAAIYSKGGIPCRLVHGSVKHRLQWECPPESLSFDPLLITL
AEGLRETKHPYTFVSKEGFRELLLVKGAPEKAIPLLPRLIPVLKAALVHSDDEVFERGLN
ALVQLSVVVGPSLNDHLKHLLTSLSKRLMDKKFKEPITSALQKLEQHGGSGSLSIIKSKI
PTYCSICC
>sp|Q9H939|PPIP2_HUMAN Proline-serine-threonine phosphatase-interacting protein 2 OS=Homo sapiens OX=9606 GN=PSTPIP2 PE=1 SV=4
MTRSLFKGNFWSADILSTIGYDNIIQHLNNGRKNCKEFEDFLKERAAIEERYGKDLLNLS
RKKPCGQSEINTLKRALEVFKQQVDNVAQCHIQLAQSLREEARKMEEFREKQKLQRKKTE
LIMDAIHKQKSLQFKKTMDAKKNYEQKCRDKDEAEQAVSRSANLVNPKQQEKLFVKLATS
KTAVEDSDKAYMLHIGTLDKVREEWQSEHIKACEAFEAQECERINFFRNALWLHVNQLSQ
QCVTSDEMYEQVRKSLEMCSIQRDIEYFVNQRKTGQIPPAPIMYENFYSSQKNAVPAGKA
TGPNLARRGPLPIPKSSPDDPNYSLVDDYSLLYQ
>sp|A5PKW4|PSD1_HUMAN PH and SEC7 domain-containing protein 1 OS=Homo sapiens OX=9606 GN=PSD PE=1 SV=2
MAQGAMRFCSEGDCAISPPRCPRRWLPEGPVPQSPPASMYGSTGSLLRRVAGPGPRGREL
GRVTAPCTPLRGPPSPRVAPSPWAPSSPTGQPPPGAQSSVVIFRFVEKASVRPLNGLPAP
GGLSRSWDLGGVSPPRPTPALGPGSNRKLRLEASTSDPLPARGGSALPGSRNLVHGPPAP
PQVGADGLYSSLPNGLGGPPERLATLFGGPADTGFLNQGDTWSSPREVSSHAQRIARAKW
EFFYGSLDPPSSGAKPPEQAPPSPPGVGSRQGSGVAVGRAAKYSETDLDTVPLRCYRETD
IDEVLAEREEADSAIESQPSSEGPPGTAYPPAPRPGPLPGPHPSLGSGNEDEDDDEAGGE
EDVDDEVFEASEGARPGSRMPLKSPVPFLPGTSPSADGPDSFSCVFEAILESHRAKGTSY
TSLASLEALASPGPTQSPFFTFELPPQPPAPRPDPPAPAPLAPLEPDSGTSSAADGPWTQ
RGEEEEAEARAKLAPGREPPSPCHSEDSLGLGAAPLGSEPPLSQLVSDSDSELDSTERLA
LGSTDTLSNGQKADLEAAQRLAKRLYRLDGFRKADVARHLGKNNDFSKLVAGEYLKFFVF
TGMTLDQALRVFLKELALMGETQERERVLAHFSQRYFQCNPEALSSEDGAHTLTCALMLL
NTDLHGHNIGKRMTCGDFIGNLEGLNDGGDFPRELLKALYSSIKNEKLQWAIDEEELRRS
LSELADPNPKVIKRISGGSGSGSSPFLDLTPEPGAAVYKHGALVRKVHADPDCRKTPRGK
RGWKSFHGILKGMILYLQKEEYKPGKALSETELKNAISIHHALATRASDYSKRPHVFYLR
TADWRVFLFQAPSLEQMQSWITRINVVAAMFSAPPFPAAVSSQKKFSRPLLPSAATRLSQ
EEQVRTHEAKLKAMASELREHRAAQLGKKGRGKEAEEQRQKEAYLEFEKSRYSTYAALLR
VKLKAGSEELDAVEAALAQAGSTEDGLPPSHSSPSLQPKPSSQPRAQRHSSEPRPGAGSG
RRKP
>sp|P29120|NEC1_HUMAN Neuroendocrine convertase 1 OS=Homo sapiens OX=9606 GN=PCSK1 PE=1 SV=2
MERRAWSLQCTAFVLFCAWCALNSAKAKRQFVNEWAAEIPGGPEAASAIAEELGYDLLGQ
IGSLENHYLFKHKNHPRRSRRSAFHITKRLSDDDRVIWAEQQYEKERSKRSALRDSALNL
FNDPMWNQQWYLQDTRMTAALPKLDLHVIPVWQKGITGKGVVITVLDDGLEWNHTDIYAN
YDPEASYDFNDNDHDPFPRYDPTNENKHGTRCAGEIAMQANNHKCGVGVAYNSKVGGIRM
LDGIVTDAIEASSIGFNPGHVDIYSASWGPNDDGKTVEGPGRLAQKAFEYGVKQGRQGKG
SIFVWASGNGGRQGDNCDCDGYTDSIYTISISSASQQGLSPWYAEKCSSTLATSYSSGDY
TDQRITSADLHNDCTETHTGTSASAPLAAGIFALALEANPNLTWRDMQHLVVWTSEYDPL
ANNPGWKKNGAGLMVNSRFGFGLLNAKALVDLADPRTWRSVPEKKECVVKDNDFEPRALK
ANGEVIIEIPTRACEGQENAIKSLEHVQFEATIEYSRRGDLHVTLTSAAGTSTVLLAERE
RDTSPNGFKNWDFMSVHTWGENPIGTWTLRITDMSGRIQNEGRIVNWKLILHGTSSQPEH
MKQPRVYTSYNTVQNDRRGVEKMVDPGEEQPTQENPKENTLVSKSPSSSSVGGRRDELEE
GAPSQAMLRLLQSAFSKNSPPKQSPKKSPSAKLNIPYENFYEALEKLNKPSQLKDSEDSL
YNDYVDVFYNTKPYKHRDDRLLQALVDILNEEN
>sp|O95084|PRS23_HUMAN Serine protease 23 OS=Homo sapiens OX=9606 GN=PRSS23 PE=1 SV=1
MAGIPGLLFLLFFLLCAVGQVSPYSAPWKPTWPAYRLPVVLPQSTLNLAKPDFGAEAKLE
VSSSCGPQCHKGTPLPTYEEAKQYLSYETLYANGSRTETQVGIYILSSSGDGAQHRDSGS
SGKSRRKRQIYGYDSRFSIFGKDFLLNYPFSTSVKLSTGCTGTLVAEKHVLTAAHCIHDG
KTYVKGTQKLRVGFLKPKFKDGGRGANDSTSAMPEQMKFQWIRVKRTHVPKGWIKGNAND
IGMDYDYALLELKKPHKRKFMKIGVSPPAKQLPGGRIHFSGYDNDRPGNLVYRFCDVKDE
TYDLLYQQCDAQPGASGSGVYVRMWKRQQQKWERKIIGIFSGHQWVDMNGSPQDFNVAVR
ITPLKYAQICYWIKGNYLDCREG
>sp|Q99935|PROL1_HUMAN Opiorphin prepropeptide OS=Homo sapiens OX=9606 GN=OPRPN PE=1 SV=2
MKLTFFLGLLALISCFTPSESQRFSRRPYLPGQLPPPPLYRPRWVPPSPPPPYDSRLNSP
LSLPFVPGRVPPSSFSRFSQAVILSQLFPLESIRQPRLFPGYPNLHFPLRPYYVGPIRIL
KPPFPPIPFFLAIYLPISNPEPQINITTADTTITTNPPTTATATTSTSTKPTMTISSSTV
PISSTPEPATSISAATPAASTENTTQILANRPHTVLLNATVQVTTSNQTILSSPAFKSFW
QKLFAIFG
>sp|Q8NGB2|OR4C5_HUMAN Olfactory receptor 4C5 OS=Homo sapiens OX=9606 GN=OR4C5 PE=3 SV=1
MYVSNCNPCAIHRKINYPNTKLDFEQVNNITEFILLGLTQNAEAQKLLFAVFTLIYFLTM
VDNLIIVVTITTSPALDSPVYFFLSFFSFIDGCSSSTMAPKMIFDLLTEKKTISFSGCMT
QLFVEHFFGGVEIILLVVMAYDCYVAICKPLYYLITMNRQVCGLLVAMAWVGGFLHALIQ
MLLIVWLPFCGPNVIDHFICDLFPLLKLSCTDTHVFGLFVAANSGLMCMLIFSILITSYV
LILCSQRKALSTCAFHITVVVLFFVPCILVYLRPMITFPIDKAVSVFYTVVTPMLNPLIY
TLRNTEVKNAMKQLWSQIIWGNNLCD
>sp|P0C604|OR4A8_HUMAN Olfactory receptor 4A8 OS=Homo sapiens OX=9606 GN=OR4A8 PE=3 SV=1
MRQNNNITEFVLLGFSQYPDVQNALFVMFLLIYIVTMVGNLLIVVSIIASPFLGSPVYFF
LACLSFIDAVYSTTISPVLIVDLLCDKKTISFPACMGQLFIEHLFGDTDVFLLVVMAYDR
YVATCKPLRYLTIMNRQVCILLLVVAVTGGFLHSVFQILVVYSLPFCGPNVIYHFFCNIY
PLLDLECTDTYFVGLAVVFNGGAICMVIFTLLLISYGVILNSLKTYSPEGRHKAPFICSS
HFIMVILFFVPCIFLYVRPVSNFPIDKFLTVFYSVITPKLNPFIYMLRNSEMRNAIENLL
GYQSGKTGFRCSKLN
>sp|Q7RTV0|PHF5A_HUMAN PHD finger-like domain-containing protein 5A OS=Homo sapiens OX=9606 GN=PHF5A PE=1 SV=1
MAKHHPDLIFCRKQAGVAIGRLCEKCDGKCVICDSYVRPCTLVRICDECNYGSYQGRCVI
CGGPGVSDAYYCKECTIQEKDRDGCPKIVNLGSSKTDLFYERKKYGFKKR
>sp|Q86YR6|POTED_HUMAN POTE ankyrin domain family member D OS=Homo sapiens OX=9606 GN=POTED PE=2 SV=2
MVAEVCSMPTASTVKKPFDLRSKMGKWCHHRFPCCRGSGKSNMGTSGDHDDSFMKMLRSK
MGKCCRHCFPCCRGSGTSNVGTSGDHENSFMKMLRSKMGKWCCHCFPCCRGSGKSNVGAW
GDYDHSAFMEPRYHIRREDLDKLHRAAWWGKVPRKDLIVMLRDTDMNKRDKEKRTALHLA
SANGNSEVVQLLLDRRCQLNVLDNKKRTALIKAIQCQEDECVLMLLEHGADRNIPDEYGN
TALHYAIYNEDKLMAKALLLYGADIESKNKCGLTPLLLGVHEQKQQVVKFLIKKKANLNV
LDRYGRTALILAVCCGSASIVNLLLEQNVDVSSQDLSGQTAREYAVSSHHHVICELLSDY
KEKQMLKISSENSNPEQDLKLTSEEESQRLKVSENSQPEKMSQEPEINKDCDREVEEEIK
KHGSNPVGLPENLTNGASAGNGDDGLIPQRRSRKPENQQFPDTENEEYHSDEQNDTRKQL
SEEQNTGISQDEILTNKQKQIEVAEQKMNSELSLSHKKEEDLLRENSVLQEEIAMLRLEL
DETKHQNQLRENKILEEIESVKEKTDKLLRAMQLNEEALTKTNI
>sp|Q9Y5X5|NPFF2_HUMAN Neuropeptide FF receptor 2 OS=Homo sapiens OX=9606 GN=NPFFR2 PE=1 SV=2
MNSFFGTPAASWCLLESDVSSAPDKEAGRERRALSVQQRGGPAWSGSLEWSRQSAGDRRR
LGLSRQTAKSSWSRSRDRTCCCRRAWWILVPAADRARRERFIMNEKWDTNSSENWHPIWN
VNDTKHHLYSDINITYVNYYLHQPQVAAIFIISYFLIFFLCMMGNTVVCFIVMRNKHMHT
VTNLFILNLAISDLLVGIFCMPITLLDNIIAGWPFGNTMCKISGLVQGISVAASVFTLVA
IAVDRFQCVVYPFKPKLTIKTAFVIIMIIWVLAITIMSPSAVMLHVQEEKYYRVRLNSQN
KTSPVYWCREDWPNQEMRKIYTTVLFANIYLAPLSLIVIMYGRIGISLFRAAVPHTGRKN
QEQWHVVSRKKQKIIKMLLIVALLFILSWLPLWTLMMLSDYADLSPNELQIINIYIYPFA
HWLAFGNSSVNPIIYGFFNENFRRGFQEAFQLQLCQKRAKPMEAYALKAKSHVLINTSNQ
LVQESTFQNPHGETLLYRKSAEKPQQELVMEELKETTNSSEI
>sp|P16519|NEC2_HUMAN Neuroendocrine convertase 2 OS=Homo sapiens OX=9606 GN=PCSK2 PE=1 SV=2
MKGGCVSQWKAAAGFLFCVMVFASAERPVFTNHFLVELHKGGEDKARQVAAEHGFGVRKL
PFAEGLYHFYHNGLAKAKRRRSLHHKQQLERDPRVKMALQQEGFDRKKRGYRDINEIDIN
MNDPLFTKQWYLINTGQADGTPGLDLNVAEAWELGYTGKGVTIGIMDDGIDYLHPDLASN
YNAEASYDFSSNDPYPYPRYTDDWFNSHGTRCAGEVSAAANNNICGVGVAYNSKVAGIRM
LDQPFMTDIIEASSISHMPQLIDIYSASWGPTDNGKTVDGPRELTLQAMADGVNKGRGGK
GSIYVWASGDGGSYDDCNCDGYASSMWTISINSAINDGRTALYDESCSSTLASTFSNGRK
RNPEAGVATTDLYGNCTLRHSGTSAAAPEAAGVFALALEANLGLTWRDMQHLTVLTSKRN
QLHDEVHQWRRNGVGLEFNHLFGYGVLDAGAMVKMAKDWKTVPERFHCVGGSVQDPEKIP
STGKLVLTLTTDACEGKENFVRYLEHVQAVITVNATRRGDLNINMTSPMGTKSILLSRRP
RDDDSKVGFDKWPFMTTHTWGEDARGTWTLELGFVGSAPQKGVLKEWTLMLHGTQSAPYI
DQVVRDYQSKLAMSKKEELEEELDEAVERSLKSILNKN
>sp|Q13402|MYO7A_HUMAN Unconventional myosin-VIIa OS=Homo sapiens OX=9606 GN=MYO7A PE=1 SV=2
MVILQQGDHVWMDLRLGQEFDVPIGAVVKLCDSGQVQVVDDEDNEHWISPQNATHIKPMH
PTSVHGVEDMIRLGDLNEAGILRNLLIRYRDHLIYTYTGSILVAVNPYQLLSIYSPEHIR
QYTNKKIGEMPPHIFAIADNCYFNMKRNSRDQCCIISGESGAGKTESTKLILQFLAAISG
QHSWIEQQVLEATPILEAFGNAKTIRNDNSSRFGKYIDIHFNKRGAIEGAKIEQYLLEKS
RVCRQALDERNYHVFYCMLEGMSEDQKKKLGLGQASDYNYLAMGNCITCEGRVDSQEYAN
IRSAMKVLMFTDTENWEISKLLAAILHLGNLQYEARTFENLDACEVLFSPSLATAASLLE
VNPPDLMSCLTSRTLITRGETVSTPLSREQALDVRDAFVKGIYGRLFVWIVDKINAAIYK
PPSQDVKNSRRSIGLLDIFGFENFAVNSFEQLCINFANEHLQQFFVRHVFKLEQEEYDLE
SIDWLHIEFTDNQDALDMIANKPMNIISLIDEESKFPKGTDTTMLHKLNSQHKLNANYIP
PKNNHETQFGINHFAGIVYYETQGFLEKNRDTLHGDIIQLVHSSRNKFIKQIFQADVAMG
AETRKRSPTLSSQFKRSLELLMRTLGACQPFFVRCIKPNEFKKPMLFDRHLCVRQLRYSG
MMETIRIRRAGYPIRYSFVEFVERYRVLLPGVKPAYKQGDLRGTCQRMAEAVLGTHDDWQ
IGKTKIFLKDHHDMLLEVERDKAITDRVILLQKVIRGFKDRSNFLKLKNAATLIQRHWRG
HNCRKNYGLMRLGFLRLQALHRSRKLHQQYRLARQRIIQFQARCRAYLVRKAFRHRLWAV
LTVQAYARGMIARRLHQRLRAEYLWRLEAEKMRLAEEEKLRKEMSAKKAKEEAERKHQER
LAQLAREDAERELKEKEAARRKKELLEQMERARHEPVNHSDMVDKMFGFLGTSGGLPGQE
GQAPSGFEDLERGRREMVEEDLDAALPLPDEDEEDLSEYKFAKFAATYFQGTTTHSYTRR
PLKQPLLYHDDEGDQLAALAVWITILRFMGDLPEPKYHTAMSDGSEKIPVMTKIYETLGK
KTYKRELQALQGEGEAQLPEGQKKSSVRHKLVHLTLKKKSKLTEEVTKRLHDGESTVQGN
SMLEDRPTSNLEKLHFIIGNGILRPALRDEIYCQISKQLTHNPSKSSYARGWILVSLCVG
CFAPSEKFVKYLRNFIHGGPPGYAPYCEERLRRTFVNGTRTQPPSWLELQATKSKKPIML
PVTFMDGTTKTLLTDSATTAKELCNALADKISLKDRFGFSLYIALFDKVSSLGSGSDHVM
DAISQCEQYAKEQGAQERNAPWRLFFRKEVFTPWHSPSEDNVATNLIYQQVVRGVKFGEY
RCEKEDDLAELASQQYFVDYGSEMILERLLNLVPTYIPDREITPLKTLEKWAQLAIAAHK
KGIYAQRRTDAQKVKEDVVSYARFKWPLLFSRFYEAYKFSGPSLPKNDVIVAVNWTGVYF
VDEQEQVLLELSFPEIMAVSSSRECRVWLSLGCSDLGCAAPHSGWAGLTPAGPCSPCWSC
RGAKTTAPSFTLATIKGDEYTFTSSNAEDIRDLVVTFLEGLRKRSKYVVALQDNPNPAGE
ESGFLSFAKGDLIILDHDTGEQVMNSGWANGINERTKQRGDFPTDSVYVMPTVTMPPREI
VALVTMTPDQRQDVVRLLQLRTAEPEVRAKPYTLEEFSYDYFRPPPKHTLSRVMVSKARG
KDRLWSHTREPLKQALLKKLLGSEELSQEACLAFIAVLKYMGDYPSKRTRSVNELTDQIF
EGPLKAEPLKDEAYVQILKQLTDNHIRYSEERGWELLWLCTGLFPPSNILLPHVQRFLQS
RKHCPLAIDCLQRLQKALRNGSRKYPPHLVEVEAIQHKTTQIFHKVYFPDDTDEAFEVES
STKAKDFCQNIATRLLLKSSEGFSLFVKIADKVLSVPENDFFFDFVRHLTDWIKKARPIK
DGIVPSLTYQVFFMKKLWTTTVPGKDPMADSIFHYYQELPKYLRGYHKCTREEVLQLGAL
IYRVKFEEDKSYFPSIPKLLRELVPQDLIRQVSPDDWKRSIVAYFNKHAGKSKEEAKLAF
LKLIFKWPTFGSAFFEVKQTTEPNFPEILLIAINKYGVSLIDPKTKDILTTHPFTKISNW
SSGNTYFHITIGNLVRGSKLLCETSLGYKMDDLLTSYISQMLTAMSKQRGSRSGK
>sp|P11464|PSG1_HUMAN Pregnancy-specific beta-1-glycoprotein 1 OS=Homo sapiens OX=9606 GN=PSG1 PE=1 SV=1
MGTLSAPPCTQRIKWKGLLLTASLLNFWNLPTTAQVTIEAEPTKVSEGKDVLLLVHNLPQ
NLTGYIWYKGQMRDLYHYITSYVVDGEIIIYGPAYSGRETAYSNASLLIQNVTREDAGSY
TLHIIKGDDGTRGVTGRFTFTLHLETPKPSISSSNLNPRETMEAVSLTCDPETPDASYLW
WMNGQSLPMTHSLKLSETNRTLFLLGVTKYTAGPYECEIRNPVSASRSDPVTLNLLPKLP
KPYITINNLNPRENKDVLNFTCEPKSENYTYIWWLNGQSLPVSPRVKRPIENRILILPSV
TRNETGPYQCEIRDRYGGIRSDPVTLNVLYGPDLPRIYPSFTYYRSGEVLYLSCSADSNP
PAQYSWTINEKFQLPGQKLFIRHITTKHSGLYVCSVRNSATGKESSKSMTVEVSDWTVP
>sp|Q86YL7|PDPN_HUMAN Podoplanin OS=Homo sapiens OX=9606 GN=PDPN PE=1 SV=3
MWKVSALLFVLGSASLWVLAEGASTGQPEDDTETTGLEGGVAMPGAEDDVVTPGTSEDRY
KSGLTTLVATSVNSVTGIRIEDLPTSESTVHAQEQSPSATASNVATSHSTEKVDGDTQTT
VEKDGLSTVTLVGIIVGVLLAIGFIGAIIVVVMRKMSGRYSP
>sp|Q8N3Z0|PRS35_HUMAN Inactive serine protease 35 OS=Homo sapiens OX=9606 GN=PRSS35 PE=1 SV=2
MENMLLWLIFFTPGWTLIDGSEMEWDFMWHLRKVPRIVSERTFHLTSPAFEADAKMMVNT
VCGIECQKELPTPSLSELEDYLSYETVFENGTRTLTRVKVQDLVLEPTQNITTKGVSVRR
KRQVYGTDSRFSILDKRFLTNFPFSTAVKLSTGCSGILISPQHVLTAAHCVHDGKDYVKG
SKKLRVGLLKMRNKSGGKKRRGSKRSRREASGGDQREGTREHLRERAKGGRRRKKSGRGQ
RIAEGRPSFQWTRVKNTHIPKGWARGGMGDATLDYDYALLELKRAHKKKYMELGISPTIK
KMPGGMIHFSGFDNDRADQLVYRFCSVSDESNDLLYQYCDAESGSTGSGVYLRLKDPDKK
NWKRKIIAVYSGHQWVDVHGVQKDYNVAVRITPLKYAQICLWIHGNDANCAYG
>sp|Q5JR59|MTUS2_HUMAN Microtubule-associated tumor suppressor candidate 2 OS=Homo sapiens OX=9606 GN=MTUS2 PE=1 SV=3
MSVPVAPKKSCYTQLRDNRNAARNNNESILSLGDTNANQIMLEVSSSHDESKTCDLGDEI
GNTNSSEPENRTHFHKEFHQLQGFGKGSQAGSASLKDFRLSSTIQRELNEEHTVERGTDS
LQTTRSIQGPSLSSWRNVMSEASLDVLAKRDAEIPRHVPKDKLAKTLDNEELRRHSLERA
SSSVAAVGSLTPQHPQPLSLDSREARGQIPGGGEGPQKTLPDHAVPAAFPATDSTSEGKS
VRHPKPSTSESKQSTPSETQTVGAHVLQVCSEHTSHSAHPEPALNLTLASKEIPSKLEAQ
LGQGKGEAKLDLKYVPPRRVEQEGKAAQEGYLGCHKEENLSALEGRDPCGEAHPEATDAL
GHLLNSDLHHLGVGRGNCEEKRGVNPGEQDSLHTTPKQGSASLGGADNQPTGKISPCAGE
KLGERTSSSFSPGDSHVAFIPNNLTDSKPLDVIEEERRLGSGNKDSVMVLVFNPSVGENK
TEVPEPLDPQSGRSEARESKEVTTSVAENRNLLENADKIESTSARADSVLNIPAPLHPET
TVNMTYQPTTPSSSFQDVSVFGMDAGSPLVVPPPTDSARLLNTSPKVPDKNTCPSGIPKP
VFTHSKDTPSSQEGMENYQVEKTEERTETKPIIMPKPKHVRPKIITYIRRNPQALGQVDA
SLVPVGLPYAPPTCTMPLPHEEKAAGGDLKPSANLYEKFKPDLQKPRVFSSGLMVSGIKP
PGHPFSQMSEKFLQEVTDHPGKEEFCSPPYAHYEVPPTFYRSAMLLKPQLGLGAMSRLPS
AKSRILIASQRSSASAIHPPGPITTATSLYSSDPSADLKKASSSNAAKSNLPKSGLRPPG
YSRLPAAKLAAFGFVRSSSVSSVSSTQSGDSAQPEQGRPATRSTFGNEEQPVLKASLPSK
DTPKGAGRVAPPASSSVTAPRRSLLPAPKSTSTPAGTKKDAQKDQDTNKPAVSSPKRVAA
STTKLHSPGYPKQRTAAARNGFPPKPDPQAREAERQLVLRLKERCEQQTRQLGVAQGELK
RAICGFDALAVATQHFFRKNESALVKEKELSIELANIRDEVAFHTAKCEKLQKEKEELER
RFEDEVKRLGWQQQAELQELEERLQLQFEAEMARLQEEHGDQLLSIRCQHQEQVEDLTAS
HDAALLEMENNHTVAITILQDDHDHKVQELMSTHELEKKELEENFEKLRLSLQDQVDTLT
FQSQSLRDRARRFEEALRKNTEEQLEIALAPYQHLEEDMKSLKQVLEMKNQQIHEQEKKI
LELEKLAEKNIILEEKIQVLQQQNEDLKARIDQNTVVTRQLSEENANLQEYVEKETQEKK
RLSRTNEELLWKLQTGDPTSPIKLSPTSPVYRGSSSGPSSPARVSTTPR
>sp|Q8N4S7|PAQR4_HUMAN Progestin and adipoQ receptor family member 4 OS=Homo sapiens OX=9606 GN=PAQR4 PE=2 SV=3
MAFLAGPRLLDWASSPPHLQFNKFVLTGYRPASSGSGCLRSLFYLHNELGNIYTHGLALL
GFLVLVPMTMPWGQLGKDGWLGGTHCVACLAPPAGSVLYHLFMCHQGGSAVYARLLALDM
CGVCLVNTLGALPIIHCTLACRPWLRPAALVGYTVLSGVAGWRALTAPSTSARLRAFGWQ
AAARLLVFGARGVGLGSGAPGSLPCYLRMDALALLGGLVNVARLPERWGPGRFDYWGNSH
QIMHLLSVGSILQLHAGVVPDLLWAAHHACPRD
>sp|Q9H8S9|MOB1A_HUMAN MOB kinase activator 1A OS=Homo sapiens OX=9606 GN=MOB1A PE=1 SV=4
MSFLFSSRSSKTFKPKKNIPEGSHQYELLKHAEATLGSGNLRQAVMLPEGEDLNEWIAVN
TVDFFNQINMLYGTITEFCTEASCPVMSAGPRYEYHWADGTNIKKPIKCSAPKYIDYLMT
WVQDQLDDETLFPSKIGVPFPKNFMSVAKTILKRLFRVYAHIYHQHFDSVMQLQEEAHLN
TSFKHFIFFVQEFNLIDRRELAPLQELIEKLGSKDR
>sp|Q6S5H5|POTEG_HUMAN POTE ankyrin domain family member G OS=Homo sapiens OX=9606 GN=POTEG PE=2 SV=5
MVAEAGSMPAASSVKKPFGLRSKMGKWCRHCFPWCRGSGKSNVGTSGDHDDSAMKTLRSK
MGKWCRHCFPWCRGSSKSNVGTSGDHDDSAMKTLRSKMGKWCCHCFPCCRGSGKSKVGPW
GDYDDSAFMEPRYHVRREDLDKLHRAAWWGKVPRKDLIVMLKDTDMNKKDKQKRTALHLA
SANGNSEVVKLLLDRRCQLNILDNKKRTALTKAVQCREDECALMLLEHGTDPNIPDEYGN
TALHYAIYNEDKLMAKALLLYGADIESKNKHGLTPLLLGVHEQKQQVVKFLIKKKANLNA
LDRYGRTALILAVCCGSASIVSLLLEQNIDVSSQDLSGQTAREYAVSSHHNVICQLLSDY
KEKQMLKVSSENSNPEQDLKLTSEEESQRLKGSENSQPEEMSQEPEINKGGDRKVEEEMK
KHGSTHMGFPENLPNGATADNGDDGLIPPRKSRTPESQQFPDTENEQYHSDEQNDTQKQL
SEEQNTGILQDEILIHEEKQIEVAENEF
>sp|P0CG38|POTEI_HUMAN POTE ankyrin domain family member I OS=Homo sapiens OX=9606 GN=POTEI PE=3 SV=1
MVAEVDSMPAASSVKKPFVLRSKMGKWCRHCFPCCRGSGKSNVGTSGDQDDSTMKTLRSK
MGKWCCHCFPCCRGSGKSNVGTSGDHDDSAMKTLRSKMGKWCCHCFPCCRGSGKSNVGAW
GDYDDSAFVEPRYHVRREDLDKLHRAAWWGKVARKDLIVMLRDTDVNKQDKQKRTALHLA
SANGNSGVVKLLLDRRCQLNVLDNKKRTALTKAVQCQEDECALMLLEHGTDPNIPDEYGN
TTLHYAIYNEDKLMAKALLLYGADIESKNKHGLTPLLLGVHEQKQQVVKFLIKKKANLNA
LDRYGRTALILAVCCGSASIVSLLLEQNIDVSSQDLSGQTAREYAVSSHHHVICQLLSDY
KEKQMLKISSENSNPEQDLKLTSEEESQRFKGSENSQPEKMSQEPEINKDGDREVEEEMK
KHESNNVGLLENLSNGVTAGNGDDGLIPQRKSRTPENQQFPDNESEEYHRICELVSDYKE
KQMPKYSSENSNPEQDLKLTSEEESQRLKGSENGQPEKRSQEPEINKDGDRELENFMAIE
EMKKHGSTHVGFPENLTNGATAGNGDDGLIPPRKSRTPESQQFPDTENEEYHSDEQNDTQ
KQFCEEQNTGILHDEILIHEEKQIEVVEKMNSELSLSCKKEKDFLHENSTLREEIAMLRL
ELDTMKHQSQLRKKKYLEDIESVKKKNDNLLKALQLNELTMDDDTAVLVIDNGSGMCKAG
FAGDDAPRAVFPSIVGRPRQQGMMGGMHQKESYVGKEAQSKRGILTLKYPMEHGIITNWD
DMEKIWHHTFYNELRVAPEEHPILLTEAPLNPKANREKMTQIMFETFNTPAMYVAIQAML
SLYTSGRTTGIVMDSGDGVTHTVPIYDGNALPHATLRLDLAGRELTDYLMKILTERGYRF
TTMAEREIVRDIKEKLCYVALDFEQEMAMAASSSSLEKSYELPDGQVITIGNEWFRCPEA
LFQPCFLGMESCGIHETTFNSIMKSDVDIRKDLYTNTVLSGGTTMYPGMAHRMQKEIAAL
APSMLKIRIIAPPKRKYSVWVGGSILASLSTFQQMWISKQEYDESGPSIVHRKCF
>sp|A6NEY8|PRXD1_HUMAN Putative prolyl-tRNA synthetase associated domain-containing protein 1 OS=Homo sapiens OX=9606 GN=PRORSD1P PE=5 SV=3
MAGAELGAALEQRLGALAIHTEVVEHPEVFTVEEMMPHIQHLKGAHSKNLFLKDKKKKNY
WLVTVLHDRQINLNELAKQLGVGSGNLRFADETAMLEKLKVGQGCATPLALFCDGGDVKF
VLDSAFLEGGHEKVYFHPMTNAATMGLSPEDFLTFVKMTGHDPIILNFD
>sp|Q9Y5G6|PCDG7_HUMAN Protocadherin gamma-A7 OS=Homo sapiens OX=9606 GN=PCDHGA7 PE=2 SV=1
MAAQPRGGDYRGFFLLSILLGTPWEAWAGRILYSVSEETDKGSFVGDIAKDLGLEPRELA
ERGVRIISRGRTQLFALNQRSGSLVTAGRIDREEICAQSARCLVNFNILMEDKMNLYPID
VEIIDINDNVPRFLTEEINVKIMENTAPGVRFPLSEAGDPDVGTNSLQSYQLSPNRHFSL
AVQSGDDETKYPELVLERVLDREEERVHHLVLTASDGGDPPRSSTAHIQVTVVDVNDHTP
VFSLPQYQVTVPENVPVGTRLLTVHAIDLDEGVNGEVTYSFRKITPKLPKMFHLNSLTGE
ISTLEGLDYEETAFYEMEVQAQDGPGSLTKAKVLITVLDVNDNAPEVTMTSLSSSIPEDT
PLGTVIALFYLQDRDSGKNGEVTCTIPENLPFKLEKSIDNYYRLVTTKNLDRETLSLYNI
TLKATDGGTPPLSRETHIFMQVADTNDNPPTFPHSSYSVYIAENNPRGASIFLVTAQDHD
SEDNAQITYSLAEDTIQGAPVSSYVSINSDTGVLYALQSFDYEQLRELQLRVTAHDSGDP
PLSSNMSLSLFVLDQNDNPPEILYPALPTDGSTGMELAPRSAEPGYLVTKVVAVDKDSGQ
NAWLSYLLLKASEPGLFAVGLYTGEVRTARALLDRDALKQSLVVAVQDHGQPPLSATVTL
TVAVADSIPEVLADLGSLEPSDGPYNYDLTLYLVVAVATVSCVFLAFVLVLLALRLRRWH
KSRLLQASEGGLANVPTSHFVGMDGVQAFLQTYSHEVSLTADSRKSHLIFPQPNYVDMLI
SQESCEKNDSLLTSVDFQECKENLPSIQQAPPNTDWRFSQAQRPGTSGSQNGDDTGTWPN
NQFDTEMLQAMILASASEAADGSSTLGGGAGTMGLSARYGPQFTLQHVPDYRQNVYIPGS
NATLTNAAGKRDGKAPAGGNGNKKKSGKKEKK
>sp|Q9BXB4|OSB11_HUMAN Oxysterol-binding protein-related protein 11 OS=Homo sapiens OX=9606 GN=OSBPL11 PE=1 SV=2
MQGGEPVSTMKVSESEGKLEGQATAVTPNKNSSCGGGISSSSSSRGGSAKGWQYSDHMEN
VYGYLMKYTNLVTGWQYRFFVLNNEAGLLEYFVNEQSRNQKPRGTLQLAGAVISPSDEDS
HTFTVNAASGEQYKLRATDAKERQHWVSRLQICTQHHTEAIGKNNPPLKSRSFSLASSSN
SPISQRRPSQNAISFFNVGHSKLQSLSKRTNLPPDHLVEVREMMSHAEGQQRDLIRRIEC
LPTSGHLSSLDQDLLMLKATSMATMNCLNDCFHILQLQHASHQKGSLPSGTTIEWLEPKI
SLSNHYKNGADQPFATDQSKPVAVPEEQPVAESGLLAREPEEINADDEIEDTCDHKEDDL
GAVEEQRSVILHLLSQLKLGMDLTRVVLPTFILEKRSLLEMYADFMSHPDLFIAITNGAT
AEDRMIRFVEYYLTSFHEGRKGAIAKKPYNPIIGETFHCSWKMPKSEVASSVFSSSSTQG
VTNHAPLSGESLTQVGSDCYTVRFVAEQVSHHPPVSGFYAECTERKMCVNAHVWTKSKFL
GMSIGVTMVGEGILSLLEHGEEYTFSLPCAYARSILTVPWVELGGKVSVNCAKTGYSASI
TFHTKPFYGGKLHRVTAEVKHNITNTVVCRVQGEWNSVLEFTYSNGETKYVDLTKLAVTK
KRVRPLEKQDPFESRRLWKNVTDSLRESEIDKATEHKHTLEERQRTEERHRTETGTPWKT
KYFIKEGDGWVYHKPLWKIIPTTQPAE
>sp|A6NHN0|OTOL1_HUMAN Otolin-1 OS=Homo sapiens OX=9606 GN=OTOL1 PE=3 SV=1
MWMFSWLCAILIILAIAGMNTIAKTTPHTKFTKKSEEREMPKGLKPSSGPPPEEEETLFT
EMAEMAEPITKPSALDSVFGTATLSPFENFTLDPADFFLNCCDCCSPVPGQKGEPGETGQ
PGPKGEAGNLGIPGPPGVVGPQGPRGYKGEKGLKGERGDQGVPGYPGKPGAQGEPGPKGD
KGNIGLGGVKGQKGSKGDTCGNCTKGEKGDQGAMGSPGLHGGPGAKGEKGEMGEKGEMGD
KGCCGDSGERGGKGQKGEGGMKGEKGSKGDSGMEGKSGRNGLPGAKGDPGIKGEKGELGP
PGLLGPTGPKGDIGNKGVRGPTGKKGSRGFKGSKGELARVPRSAFSAGLSKPFPPPNIPI
KFEKILYNDQGNYSPVTGKFNCSIPGTYVFSYHITVRGRPARISLVAQNKKQFKSRETLY
GQEIDQASLLVILKLSAGDQVWLEVSKDWNGVYVSAEDDSIFTGFLLYPEETSGISP
>sp|Q8NGN0|OR4D5_HUMAN Olfactory receptor 4D5 OS=Homo sapiens OX=9606 GN=OR4D5 PE=2 SV=1
MNPANHSQVAGFVLLGLSQVWELRFVFFTVFSAVYFMTVVGNLLIVVIVTSDPHLHTTMY
FLLGNLSFLDFCYSSITAPRMLVDLLSGNPTISFGGCLTQLFFFHFIGGIKIFLLTVMAY
DRYIAISQPLHYTLIMNQTVCALLMAASWVGGFIHSIVQIALTIQLPFCGPDKLDNFYCD
VPQLIKLACTDTFVLELLMVSNNGLVTLMCFLVLLGSYTALLVMLRSHSREGRSKALSTC
ASHIAVVTLIFVPCIYVYTRPFRTFPMDKAVSVLYTIVTPMLNPAIYTLRNKEVIMAMKK
LWRRKKDPIGPLEHRPLH
>sp|A6NJ46|NKX63_HUMAN Homeobox protein Nkx-6.3 OS=Homo sapiens OX=9606 GN=NKX6-3 PE=2 SV=1
MESNLQGTFLLNNTPLAQFPEMKAPVCQYSVQNSFYKLSPPGLGPQLAAGTPHGITDILS
RPVAAPNNSLLSGYPHVAGFGGLSSQGVYYSPQVGNFSKAGNEYPTRTRNCWADTGQDWR
GGRQCSNTPDPLSDSIHKKKHTRPTFTGHQIFALEKTFEQTKYLAGPERARLAYSLGMTE
SQVKVWFQNRRTKWRKKSALEPSSSTPRAPGGAGAGAGGDRAPSENEDDEYNKPLDPDSD
DEKIRLLLRKHRAAFSVLSLGAHSV
>sp|Q53FV1|ORML2_HUMAN ORM1-like protein 2 OS=Homo sapiens OX=9606 GN=ORMDL2 PE=1 SV=2
MNVGVAHSEVNPNTRVMNSRGIWLAYIILVGLLHMVLLSIPFFSIPVVWTLTNVIHNLAT
YVFLHTVKGTPFETPDQGKARLLTHWEQMDYGLQFTSSRKFLSISPIVLYLLASFYTKYD
AAHFLINTASLLSVLLPKLPQFHGVRVFGINKY
>sp|O00408|PDE2A_HUMAN cGMP-dependent 3',5'-cyclic phosphodiesterase OS=Homo sapiens OX=9606 GN=PDE2A PE=1 SV=1
MGQACGHSILCRSQQYPAARPAEPRGQQVFLKPDEPPPPPQPCADSLQDALLSLGSVIDI
SGLQRAVKEALSAVLPRVETVYTYLLDGESQLVCEDPPHELPQEGKVREAIISQKRLGCN
GLGFSDLPGKPLARLVAPLAPDTQVLVMPLADKEAGAVAAVILVHCGQLSDNEEWSLQAV
EKHTLVALRRVQVLQQRGPREAPRAVQNPPEGTAEDQKGGAAYTDRDRKILQLCGELYDL
DASSLQLKVLQYLQQETRASRCCLLLVSEDNLQLSCKVIGDKVLGEEVSFPLTGCLGQVV
EDKKSIQLKDLTSEDVQQLQSMLGCELQAMLCVPVISRATDQVVALACAFNKLEGDLFTD
EDEHVIQHCFHYTSTVLTSTLAFQKEQKLKCECQALLQVAKNLFTHLDDVSVLLQEIITE
ARNLSNAEICSVFLLDQNELVAKVFDGGVVDDESYEIRIPADQGIAGHVATTGQILNIPD
AYAHPLFYRGVDDSTGFRTRNILCFPIKNENQEVIGVAELVNKINGPWFSKFDEDLATAF
SIYCGISIAHSLLYKKVNEAQYRSHLANEMMMYHMKVSDDEYTKLLHDGIQPVAAIDSNF
ASFTYTPRSLPEDDTSMAILSMLQDMNFINNYKIDCPTLARFCLMVKKGYRDPPYHNWMH
AFSVSHFCYLLYKNLELTNYLEDIEIFALFISCMCHDLDHRGTNNSFQVASKSVLAALYS
SEGSVMERHHFAQAIAILNTHGCNIFDHFSRKDYQRMLDLMRDIILATDLAHHLRIFKDL
QKMAEVGYDRNNKQHHRLLLCLLMTSCDLSDQTKGWKTTRKIAELIYKEFFSQGDLEKAM
GNRPMEMMDREKAYIPELQISFMEHIAMPIYKLLQDLFPKAAELYERVASNREHWTKVSH
KFTIRGLPSNNSLDFLDEEYEVPDLDGTRAPINGCCSLDAE
>sp|Q8N138|ORML3_HUMAN ORM1-like protein 3 OS=Homo sapiens OX=9606 GN=ORMDL3 PE=1 SV=1
MNVGTAHSEVNPNTRVMNSRGIWLSYVLAIGLLHIVLLSIPFVSVPVVWTLTNLIHNMGM
YIFLHTVKGTPFETPDQGKARLLTHWEQMDYGVQFTASRKFLTITPIVLYFLTSFYTKYD
QIHFVLNTVSLMSVLIPKLPQLHGVRIFGINKY
>sp|P0CG39|POTEJ_HUMAN POTE ankyrin domain family member J OS=Homo sapiens OX=9606 GN=POTEJ PE=3 SV=1
MVAEVDSMPAASSVKKPFVLRSKMGKWCRHCFPCCRGSGKSNVGTSGDQDDSTMKTLRSK
MGKWCCHCFPCCRGSGKSNVGAWGDYDDSAFVEPRYHVRREDLDKLHRAAWWGKVARKDL
IVMLRDTDVNKQDKQKRTALHLASANGNSGVVKLLLDRRCQLNVLDNKKRTALTKAVQCQ
EDECALMLLEHGTDPNIPDEYGNTTLHYAIYNEDKLMAKALLLYGADIESKNKHGLTPLL
LGVHEQKQQVVKFLIKKKANLNALDRYGRTALILAVCCGSASIVSLLLEQNIDVSSQDLS
GQTAREYAVSSHHHVICQLLSDYKEKQMLKISSENSNPEQDLKLTSEEESQRFKGSENSQ
PEKMSQEPEINKDGDREVEEEMKKHESNNVGLLENLSNGVTAGNGDDGLIPQRKSRTPEN
QQFPDNESEEYHRICELVSDYKEKQMPKYSSENSNPEQDLKLTSEEESQRLKGSENGQPE
KRSQEPEINKDGDRELENFMAIEEMKKHGSTHVGFPENLTNGATAGNGDDGLIPPRKSRT
PESQQFPDTENEEYHSDEQNDTQKQFCEEQNTGILHDEILIHEEKQIEVVEKMNSELSLS
CKKERDFLHENSMLREEIAMLRLELDTMKHQSQLRKKKYLEDIESVKKKNDNLLKALQLN
ELTMDDDTAVLVIDNGSGMCKAGFAGDDAPRAVFPSIVGCPRQQGMMGGMHQKESYVGKE
AQSKRGILTLKYPMEHGIITNWDDMEKIWHHTFYNELRVAPEEHPILLTEAPLNPKANRE
KMTQIMFETFNTPAMYVAIQAMLSLYTSGRTTGIVMDSGDGVTHTVPIYDGNALPHATLR
LDLAGRELTDYLMKILTERGYRFTTMAEREIVRDIKEKLCYVALDFEQEMAMVASSSSLE
KSYELPDGQVITISNEWFRCPEALFQPCFLGMESCGIHETTFNSIMKSDVDIRKDLYTNT
VLSGGTTMYPGMAHRMQKEIAALAPSMMKIRIIAPPKRKYSVWVGGSILASLSTFQQMWI
SKQEYDESGPSIVHRKCF
>sp|Q8IV76|PASD1_HUMAN Circadian clock protein PASD1 OS=Homo sapiens OX=9606 GN=PASD1 PE=1 SV=1
MKMRGEKRRDKVNPKSSQRKLNWIPSFPTYDYFNQVTLQLLDGFMITLSTDGVIICVAEN
ISSLLGHLPAEIVGKKLLSLLPDEEKDEVYQKIILKFPLLNSETHIEFCCHLKRGNVEHG
DSSAYENVKFIVNVRDICNEFPVVFSGLFSSHLCADFAACVPQEDRLYLVGNVCILRTQL
LQQLYTSKAVSDEAVLTQDSDEEPFVGELSSSQGQRGHTSMKAVYVEPAAAAAAAAISDD
QIDIAEVEQYGPQENVHMFVDSDSTYCSSTVFLDTMPESPALSLQDFRGEPEVNPLYRAD
PVDLEFSVDQVDSVDQEGPMDQQDPENPVAPLDQAGLMDPVDPEDSVDLGAAGASAQPLQ
PSSPVAYDIISQELELMKKLKEQLEERTWLLHDAIQNQQNALELMMDHLQKQPNTLRHVV
IPDLQSSEAVPKKQQKQHAGQVKRPLPHPKDVKCFCGLSLSNSLKNTGELQEPCVAFNQQ
QLVQQEQHLKEQQRQLREQLQQLREQRKVQKQKKMQEKKKLQEQKMQEKKKLQEQRRQKK
KKLQERKKWQGQMLQKEPEEEQQKQQLQEQPLKHNVIVGNERVQICLQNPRDVSVPLCNH
PVRFLQAQPIVPVQRAAEQQPSGFYQDENCGQQEDESQSFYPEAYQGPPVNQLPLIDTSN
SEAISSSSIPQFPITSDSTISTLETPQDYIRLWQELSDSLGPVVQVNTWSCDEQGTLHGQ
PTYHQVQVSEVGVEGPPDPQAFQGPAAYQPDQMRSAEQTRLMPAEQRDSNKPC
>sp|P0C645|OR4E1_HUMAN Olfactory receptor 4E1 OS=Homo sapiens OX=9606 GN=OR4E1 PE=3 SV=2
MEEAILLNQTSLVTYFRLRGLSVNHKARIAMFSMFLIFYVLTLIGNVLIVITIIYDHRLH
TPMYFFLSNLSFIDVCHSTVTVPKMLRDVWSEEKLISFDACVTQMFFLHLFACTEIFLLT
VMAYDRYVAICKPLQYMIVMNWKVCVLLAVALWTGGTIHSIALTSLTIKLPYCGPDEIDN
FFCDVPQVIKLACIDTHVIEILIVSNSGLISVVCFVVLVVSYAVILVSLRQQISKGKRKA
LSTCAAHLTVVTLFLGHCIFIYSRPSTSLPEDKVVSVFFTAVTPLLNPIIYTLRNEEMKS
ALNKLVGRKERKEEK
>sp|Q6IF99|O10K2_HUMAN Olfactory receptor 10K2 OS=Homo sapiens OX=9606 GN=OR10K2 PE=3 SV=1
MERVNETVVREVIFLGFSSLARLQQLLFVIFLLLYLFTLGTNAIIISTIVLDRALHIPMY
FFLAILSCSEICYTFIIVPKMLVDLLSQKKTISFLGCAIQMFSFLFLGCSHSFLLAVMGY
DRYIAICNPLRYSVLMGHGVCMGLVAAACACGFTVAQIITSLVFHLPFYSSNQLHHFFCD
IAPVLKLASHHNHFSQIVIFMLCTLVLAIPLLLILVSYVHILSAILQFPSTLGRCKAFST
CVSHLIIVTVHYGCASFIYLRPQSNYSSSQDALISVSYTIITPLFNPMIYSLRNKEFKSA
LCKIVRRTISLL
>sp|O95167|NDUA3_HUMAN NADH dehydrogenase [ubiquinone] 1 alpha subcomplex subunit 3 OS=Homo sapiens OX=9606 GN=NDUFA3 PE=1 SV=1
MAARVGAFLKNAWDKEPVLVVSFVVGGLAVILPPLSPYFKYSVMINKATPYNYPVPVRDD
GNMPDVPSHPQDPQGPSLEWLKKL
>sp|Q8NGC2|OR4E2_HUMAN Olfactory receptor 4E2 OS=Homo sapiens OX=9606 GN=OR4E2 PE=3 SV=1
MDSLNQTRVTEFVFLGLTDNRVLEMLFFMAFSAIYMLTLSGNILIIIATVFTPSLHTPMY
FFLSNLSFIDICHSSVTVPKMLEGLLLERKTISFDNCITQLFFLHLFACAEIFLLIIVAY
DRYVAICTPLHYPNVMNMRVCIQLVFALWLGGTVHSLGQTFLTIRLPYCGPNIIDSYFCD
VPLVIKLACTDTYLTGILIVTNSGTISLSCFLAVVTSYMVILVSLRKHSAEGRQKALSTC
SAHFMVVALFFGPCIFIYTRPDTSFSIDKVVSVFYTVVTPLLNPFIYTLRNEEVKSAMKQ
LRQRQVFFTKSYT
>sp|Q8IVI9|NOSTN_HUMAN Nostrin OS=Homo sapiens OX=9606 GN=NOSTRIN PE=1 SV=2
MRDPLTDCPYNKVYKNLKEFSQNGENFCKQVTSVLQQRANLEISYAKGLQKLASKLSKAL
QNTRKSCVSSAWAWASEGMKSTADLHQKLGKAIELEAIKPTYQVLNVQEKKRKSLDNEVE
KTANLVISNWNQQIKAKKKLMVSTKKHEALFQLVESSKQSMTEKEKRKLLNKLTKSTEKL
EKEDENYYQKNMAGYSTRLKWENTLENCYQSILELEKERIQLLCNNLNQYSQHISLFGQT
LTTCHTQIHCAISKIDIEKDIQAVMEETAILSTENKSEFLLTDYFEEDPNSAMDKERRKS
LLKPKLLRLQRDIEKASKDKEGLERMLKTYSSTSSFSDAKSQKDTAALMDENNLKLDLLE
ANSYKLSSMLAELEQRPQPSHPCSNSIFRWREKEHTHSYVKISRPFLMKRLENIVSKASS
GGQSNPGSSTPAPGAAQLSSRLCKALYSFQARQDDELNLEKGDIVIIHEKKEGGWWFGSL
NGKKGHFPAAYVEELPSNAGNTATKA
>sp|Q96QE2|MYCT_HUMAN Proton myo-inositol cotransporter OS=Homo sapiens OX=9606 GN=SLC2A13 PE=1 SV=3
MSRKASENVEYTLRSLSSLMGERRRKQPEPDAASAAGECSLLAAAESSTSLQSAGAGGGG
VGDLERAARRQFQQDETPAFVYVVAVFSALGGFLFGYDTGVVSGAMLLLKRQLSLDALWQ
ELLVSSTVGAAAVSALAGGALNGVFGRRAAILLASALFTAGSAVLAAANNKETLLAGRLV
VGLGIGIASMTVPVYIAEVSPPNLRGRLVTINTLFITGGQFFASVVDGAFSYLQKDGWRY
MLGLAAVPAVIQFFGFLFLPESPRWLIQKGQTQKARRILSQMRGNQTIDEEYDSIKNNIE
EEEKEVGSAGPVICRMLSYPPTRRALIVGCGLQMFQQLSGINTIMYYSATILQMSGVEDD
RLAIWLASVTAFTNFIFTLVGVWLVEKVGRRKLTFGSLAGTTVALIILALGFVLSAQVSP
RITFKPIAPSGQNATCTRYSYCNECMLDPDCGFCYKMNKSTVIDSSCVPVNKASTNEAAW
GRCENETKFKTEDIFWAYNFCPTPYSWTALLGLILYLVFFAPGMGPMPWTVNSEIYPLWA
RSTGNACSSGINWIFNVLVSLTFLHTAEYLTYYGAFFLYAGFAAVGLLFIYGCLPETKGK
KLEEIESLFDNRLCTCGTSDSDEGRYIEYIRVKGSNYHLSDNDASDVE
>sp|Q9Y5G4|PCDG9_HUMAN Protocadherin gamma-A9 OS=Homo sapiens OX=9606 GN=PCDHGA9 PE=2 SV=1
MAAPTKCQLRGRLVLLCSLLGMLWEARASQIRYSVPEETEKGYIVGNISKDLALEPRELA
ERRVRIVSRGRTQLFSLNPRSGTLVTAGRIDREELCAQSPRCLVNFKVLVEDRVKLYGIE
IEVTDINDSAPKFQAESLEVKINEIAVPGARYPLPEAIDPDVGVNSLQSYQLSPNHHFSL
NVQTGDNGAINPELVLERALDREEATAHHLVLTASDGGEPRRSSTVRIHVTVLDTNDNAP
VFAQRIYRVKVLENVPPGTWLLTATASDLDEGINGKVAYKFWKINEKQSLLFQLNENTGE
ISTAKSLDYEECSFYEMEIQAEDGGGLKGWTKVLISVEDVNDNRPEVTITSLFSPVREDA
PQGTVILLFNAHDRDSGKNGQVVCSIQENLSFTLENSEEDYYRLLTAQILDREKASEYNI
TVTATDRGTPPLSTEIHITLQVTDINDNPPAFSQASYSVYLPENNARGTSIFSVIAYDPD
SNENSRVIYSLAEDTIQGSPLSTYVSINSDTGVLYALCSFDYEQFRDLQMQVTASDSGSP
PLSSNVSLRLFVLDQNDNAPEILYPALPTDGSTGVELAPRSAEPGYLVTKVVAVDRDSGQ
NAWLSYRLFKASEPGLFSVGLHTGEVRTARALLDRDALKQSLVVAVQDHGQPPLSATVTL
TVAIADSIPDILADLGSLQIPADLEASDLTLYLVVAVAVVSCVFLTFVITLLALRLRHWH
SSHLLRATSDGLAGVPTSHFVGVDGVRAFLQTYSQEFSLTADSRKSHLIFPQPNYADTLI
SQQSCEKNEPLCVSVDSKFPIEDTPLVPQAPPNTDWRFSQAQRPGTSGSQNGDDTGTWPN
NQFDTEMLQAMILASASEAADGSSTLGGGAGTMGLSARYGPQFTLQHVPDYRQNVYIPGS
NATLTNAAGKRDGKAPAGGNGNKKKSGKKEKK
>sp|Q8NGQ4|O10Q1_HUMAN Olfactory receptor 10Q1 OS=Homo sapiens OX=9606 GN=OR10Q1 PE=2 SV=1
MPVGKLVFNQSEPTEFVFRAFTTATEFQVLLFLLFLLLYLMILCGNTAIIWVVCTHSTLR
TPMYFFLSNLSFLELCYTTVVVPLMLSNILGAQKPISLAGCGAQMFFFVTLGSTDCFLLA
IMAYDRYVAICHPLHYTLIMTRELCTQMLGGALGLALFPSLQLTALIFTLPFCGHHQEIN
HFLCDVPPVLRLACADIRVHQAVLYVVSILVLTIPFLLICVSYVFITCAILSIRSAEGRR
RAFSTCSFHLTVVLLQYGCCSLVYLRPRSSTSEDEDSQIALVYTFVTPLLNPLLYSLRNK
DVKGALRSAIIRKAASDAN
>sp|Q685J3|MUC17_HUMAN Mucin-17 OS=Homo sapiens OX=9606 GN=MUC17 PE=1 SV=2
MPRPGTMALCLLTLVLSLLPPQAAAEQDLSVNRAVWDGGGCISQGDVLNRQCQQLSQHVR
TGSAANTATGTTSTNVVEPRMYLSCSTNPEMTSIESSVTSDTPGVSSTRMTPTESRTTSE
STSDSTTLFPSSTEDTSSPTTPEGTDVPMSTPSEESISSTMAFVSTAPLPSFEAYTSLTY
KVDMSTPLTTSTQASSSPTTPESTTIPKSTNSEGSTPLTSMPASTMKVASSEAITLLTTP
VEISTPVTISAQASSSPTTAEGPSLSNSAPSGGSTPLTRMPLSVMLVVSSEASTLSTTPA
ATNIPVITSTEASSSPTTAEGTSIPTSTYTEGSTPLTSTPASTMPVATSEMSTLSITPVD
TSTLVTTSTEPSSLPTTAEATSMLTSTLSEGSTPLTNMPVSTILVASSEASTTSTIPVDS
KTFVTTASEASSSPTTAEDTSIATSTPSEGSTPLTSMPVSTTPVASSEASNLSTTPVDSK
TQVTTSTEASSSPPTAEVNSMPTSTPSEGSTPLTSMSVSTMPVASSEASTLSTTPVDTST
PVTTSSEASSSSTTPEGTSIPTSTPSEGSTPLTNMPVSTRLVVSSEASTTSTTPADSNTF
VTTSSEASSSSTTAEGTSMPTSTYSERGTTITSMSVSTTLVASSEASTLSTTPVDSNTPV
TTSTEATSSSTTAEGTSMPTSTYTEGSTPLTSMPVNTTLVASSEASTLSTTPVDTSTPVT
TSTEASSSPTTADGASMPTSTPSEGSTPLTSMPVSKTLLTSSEASTLSTTPLDTSTHITT
STEASCSPTTTEGTSMPISTPSEGSPLLTSIPVSITPVTSPEASTLSTTPVDSNSPVTTS
TEVSSSPTPAEGTSMPTSTYSEGRTPLTSMPVSTTLVATSAISTLSTTPVDTSTPVTNST
EARSSPTTSEGTSMPTSTPGEGSTPLTSMPDSTTPVVSSEARTLSATPVDTSTPVTTSTE
ATSSPTTAEGTSIPTSTPSEGTTPLTSTPVSHTLVANSEASTLSTTPVDSNTPLTTSTEA
SSPPPTAEGTSMPTSTPSEGSTPLTRMPVSTTMVASSETSTLSTTPADTSTPVTTYSQAS
SSSTTADGTSMPTSTYSEGSTPLTSVPVSTRLVVSSEASTLSTTPVDTSIPVTTSTEASS
SPTTAEGTSIPTSPPSEGTTPLASMPVSTTLVVSSEANTLSTTPVDSKTQVATSTEASSP
PPTAEVTSMPTSTPGERSTPLTSMPVRHTPVASSEASTLSTSPVDTSTPVTTSAETSSSP
TTAEGTSLPTSTTSEGSTLLTSIPVSTTLVTSPEASTLLTTPVDTKGPVVTSNEVSSSPT
PAEGTSMPTSTYSEGRTPLTSIPVNTTLVASSAISILSTTPVDNSTPVTTSTEACSSPTT
SEGTSMPNSNPSEGTTPLTSIPVSTTPVVSSEASTLSATPVDTSTPGTTSAEATSSPTTA
EGISIPTSTPSEGKTPLKSIPVSNTPVANSEASTLSTTPVDSNSPVVTSTAVSSSPTPAE
GTSIAISTPSEGSTALTSIPVSTTTVASSEINSLSTTPAVTSTPVTTYSQASSSPTTADG
TSMQTSTYSEGSTPLTSLPVSTMLVVSSEANTLSTTPIDSKTQVTASTEASSSTTAEGSS
MTISTPSEGSPLLTSIPVSTTPVASPEASTLSTTPVDSNSPVITSTEVSSSPTPAEGTSM
PTSTYTEGRTPLTSITVRTTPVASSAISTLSTTPVDNSTPVTTSTEARSSPTTSEGTSMP
NSTPSEGTTPLTSIPVSTTPVLSSEASTLSATPIDTSTPVTTSTEATSSPTTAEGTSIPT
STLSEGMTPLTSTPVSHTLVANSEASTLSTTPVDSNSPVVTSTAVSSSPTPAEGTSIATS
TPSEGSTALTSIPVSTTTVASSETNTLSTTPAVTSTPVTTYAQVSSSPTTADGSSMPTST
PREGRPPLTSIPVSTTTVASSEINTLSTTLADTRTPVTTYSQASSSPTTADGTSMPTPAY
SEGSTPLTSMPLSTTLVVSSEASTLSTTPVDTSTPATTSTEGSSSPTTAGGTSIQTSTPS
ERTTPLAGMPVSTTLVVSSEGNTLSTTPVDSKTQVTNSTEASSSATAEGSSMTISAPSEG
SPLLTSIPLSTTPVASPEASTLSTTPVDSNSPVITSTEVSSSPIPTEGTSMQTSTYSDRR
TPLTSMPVSTTVVASSAISTLSTTPVDTSTPVTNSTEARSSPTTSEGTSMPTSTPSEGST
PFTSMPVSTMPVVTSEASTLSATPVDTSTPVTTSTEATSSPTTAEGTSIPTSTLSEGTTP
LTSIPVSHTLVANSEVSTLSTTPVDSNTPFTTSTEASSPPPTAEGTSMPTSTSSEGNTPL
TRMPVSTTMVASFETSTLSTTPADTSTPVTTYSQAGSSPTTADDTSMPTSTYSEGSTPLT
SVPVSTMPVVSSEASTHSTTPVDTSTPVTTSTEASSSPTTAEGTSIPTSPPSEGTTPLAS
MPVSTTPVVSSEAGTLSTTPVDTSTPMTTSTEASSSPTTAEDIVVPISTASEGSTLLTSI
PVSTTPVASPEASTLSTTPVDSNSPVVTSTEISSSATSAEGTSMPTSTYSEGSTPLRSMP
VSTKPLASSEASTLSTTPVDTSIPVTTSTETSSSPTTAKDTSMPISTPSEVSTSLTSILV
STMPVASSEASTLSTTPVDTRTLVTTSTGTSSSPTTAEGSSMPTSTPGERSTPLTNILVS
TTLLANSEASTLSTTPVDTSTPVTTSAEASSSPTTAEGTSMRISTPSDGSTPLTSILVST
LPVASSEASTVSTTAVDTSIPVTTSTEASSSPTTAEVTSMPTSTPSETSTPLTSMPVNHT
PVASSEAGTLSTTPVDTSTPVTTSTKASSSPTTAEGIVVPISTASEGSTLLTSIPVSTTP
VASSEASTLSTTPVDTSIPVTTSTEGSSSPTTAEGTSMPISTPSEVSTPLTSILVSTVPV
AGSEASTLSTTPVDTRTPVTTSAEASSSPTTAEGTSMPISTPGERRTPLTSMSVSTMPVA
SSEASTLSRTPADTSTPVTTSTEASSSPTTAEGTGIPISTPSEGSTPLTSIPVSTTPVAI
PEASTLSTTPVDSNSPVVTSTEVSSSPTPAEGTSMPISTYSEGSTPLTGVPVSTTPVTSS
AISTLSTTPVDTSTPVTTSTEAHSSPTTSEGTSMPTSTPSEGSTPLTYMPVSTMLVVSSE
DSTLSATPVDTSTPVTTSTEATSSTTAEGTSIPTSTPSEGMTPLTSVPVSNTPVASSEAS
ILSTTPVDSNTPLTTSTEASSSPPTAEGTSMPTSTPSEGSTPLTSMPVSTTTVASSETST
LSTTPADTSTPVTTYSQASSSPPIADGTSMPTSTYSEGSTPLTNMSFSTTPVVSSEASTL
STTPVDTSTPVTTSTEASLSPTTAEGTSIPTSSPSEGTTPLASMPVSTTPVVSSEVNTLS
TTPVDSNTLVTTSTEASSSPTIAEGTSLPTSTTSEGSTPLSIMPLSTTPVASSEASTLST
TPVDTSTPVTTSSPTNSSPTTAEVTSMPTSTAGEGSTPLTNMPVSTTPVASSEASTLSTT
PVDSNTFVTSSSQASSSPATLQVTTMRMSTPSEGSSSLTTMLLSSTYVTSSEASTPSTPS
VDRSTPVTTSTQSNSTPTPPEVITLPMSTPSEVSTPLTIMPVSTTSVTISEAGTASTLPV
DTSTPVITSTQVSSSPVTPEGTTMPIWTPSEGSTPLTTMPVSTTRVTSSEGSTLSTPSVV
TSTPVTTSTEAISSSATLDSTTMSVSMPMEISTLGTTILVSTTPVTRFPESSTPSIPSVY
TSMSMTTASEGSSSPTTLEGTTTMPMSTTSERSTLLTTVLISPISVMSPSEASTLSTPPG
DTSTPLLTSTKAGSFSIPAEVTTIRISITSERSTPLTTLLVSTTLPTSFPGASIASTPPL
DTSTTFTPSTDTASTPTIPVATTISVSVITEGSTPGTTIFIPSTPVTSSTADVFPATTGA
VSTPVITSTELNTPSTSSSSTTTSFSTTKEFTTPAMTTAAPLTYVTMSTAPSTPRTTSRG
CTTSASTLSATSTPHTSTSVTTRPVTPSSESSRPSTITSHTIPPTFPPAHSSTPPTTSAS
STTVNPEAVTTMTTRTKPSTRTTSFPTVTTTAVPTNTTIKSNPTSTPTVPRTTTCFGDGC
QNTASRCKNGGTWDGLKCQCPNLYYGELCEEVVSSIDIGPPETISAQMELTVTVTSVKFT
EELKNHSSQEFQEFKQTFTEQMNIVYSGIPEYVGVNITKLRLGSVVVEHDVLLRTKYTPE
YKTVLDNATEVVKEKITKVTTQQIMINDICSDMMCFNTTGTQVQNITVTQYDPEEDCRKM
AKEYGDYFVVEYRDQKPYCISPCEPGFSVSKNCNLGKCQMSLSGPQCLCVTTETHWYSGE
TCNQGTQKSLVYGLVGAGVVLMLIILVALLMLVFRSKREVKRQKYRLSQLYKWQEEDSGP
APGTFQNIGFDICQDDDSIHLESIYSNFQPSLRHIDPETKIRIQRPQVMTTSF
>sp|O15427|MOT4_HUMAN Monocarboxylate transporter 4 OS=Homo sapiens OX=9606 GN=SLC16A3 PE=1 SV=1
MGGAVVDEGPTGVKAPDGGWGWAVLFGCFVITGFSYAFPKAVSVFFKELIQEFGIGYSDT
AWISSILLAMLYGTGPLCSVCVNRFGCRPVMLVGGLFASLGMVAASFCRSIIQVYLTTGV
ITGLGLALNFQPSLIMLNRYFSKRRPMANGLAAAGSPVFLCALSPLGQLLQDRYGWRGGF
LILGGLLLNCCVCAALMRPLVVTAQPGSGPPRPSRRLLDLSVFRDRGFVLYAVAASVMVL
GLFVPPVFVVSYAKDLGVPDTKAAFLLTILGFIDIFARPAAGFVAGLGKVRPYSVYLFSF
SMFFNGLADLAGSTAGDYGGLVVFCIFFGISYGMVGALQFEVLMAIVGTHKFSSAIGLVL
LMEAVAVLVGPPSGGKLLDATHVYMYVFILAGAEVLTSSLILLLGNFFCIRKKPKEPQPE
VAAAEEEKLHKPPADSGVDLREVEHFLKAEPEKNGEVVHTPETSV
>sp|Q8NGX3|O10T2_HUMAN Olfactory receptor 10T2 OS=Homo sapiens OX=9606 GN=OR10T2 PE=3 SV=1
MRGFNKTTVVTQFILVGFSSLGELQLLLFVIFLLLYLTILVANVTIMAVIRFSWTLHTPM
YGFLFILSFSESCYTFVIIPQLLVHLLSDTKTISFMACATQLFFFLGFACTNCLLIAVMG
YDRYVAICHPLRYTLIINKRLGLELISLSGATGFFIALVATNLICDMRFCGPNRVNHYFC
DMAPVIKLACTDTHVKELALFSLSILVIMVPFLLILISYGFIVNTILKIPSAEGKKAFVT
CASHLTVVFVHYGCASIIYLRPKSKSASDKDQLVAVTYTVVTPLLNPLVYSLRNKEVKTA
LKRVLGMPVATKMS
>sp|Q8WX93|PALLD_HUMAN Palladin OS=Homo sapiens OX=9606 GN=PALLD PE=1 SV=3
MSGTSSHESFYDSLSDMQEESKNTDFFPGLSAFLSQEEINKSLDLARRAIADSETEDFDS
EKEISQIFSTSPASLCEHPSHKETKLGEHASRRPQDNRSTPVQPLAEKQTKSISSPVSKR
KPAMSPLLTRPSYIRSLRKAEKRGAKTPSTNVKPKTPHQRKGGPQSQLCDKAANLIEELT
SIFKAAKPRNRSPNGESSSPDSGYLSPKNQPSALLSASASQSPMEDQGEMEREVKSPGAR
HCYQDNQDLAVPHNRKSHPQPHSALHFPAAPRFIQKLRSQEVAEGSRVYLECRVTGNPTP
RVRWFCEGKELHNTPDIQIHCEGGDLHTLIIAEAFEDDTGRYTCLATNPSGSDTTSAEVF
IEGASSTDSDSESLAFKSRAGAMPQAQKKTTSVSLTIGSSSPKTGVTTAVIQPLSVPVQQ
VHSPTSYLCRPDGTTTAYFPPVFTKELQNTAVAEGQVVVLECRVRGAPPLQVQWFRQGSE
IQDSPDFRILQKKPRSTAEPEEICTLVIAETFPEDAGIFTCSARNDYGSATSTAQLVVTS
ANTENCSYESMGESNNDHFQHFPPPPPILETSSLELASKKPSEIQQVNNPELGLSRAALQ
MQFNAAERETNGVHPSRGVNGLINGKANSNKSLPTPAVLLSPTKEPPPLLAKPKLDPLKL
QQLQNQIRLEQEAGARQPPPAPRSAPPSPPFPPPPAFPELAACTPPASPEPMSALASRSA
PAMQSSGSFNYARPKQFIAAQNLGPASGHGTPASSPSSSSLPSPMSPTPRQFGRAPVPPF
AQPFGAEPEAPWGSSSPSPPPPPPPVFSPTAAFPVPDVFPLPPPPPPLPSPGQASHCSSP
ATRFGHSQTPAAFLSALLPSQPPPAAVNALGLPKGVTPAGFPKKASRTARIASDEEIQGT
KDAVIQDLERKLRFKEDLLNNGQPRLTYEERMARRLLGADSATVFNIQEPEEETANQEYK
VSSCEQRLISEIEYRLERSPVDESGDEVQYGDVPVENGMAPFFEMKLKHYKIFEGMPVTF
TCRVAGNPKPKIYWFKDGKQISPKSDHYTIQRDLDGTCSLHTTASTLDDDGNYTIMAANP
QGRISCTGRLMVQAVNQRGRSPRSPSGHPHVRRPRSRSRDSGDENEPIQERFFRPHFLQA
PGDLTVQEGKLCRMDCKVSGLPTPDLSWQLDGKPVRPDSAHKMLVRENGVHSLIIEPVTS
RDAGIYTCIATNRAGQNSFSLELVVAAKEAHKPPVFIEKLQNTGVADGYPVRLECRVLGV
PPPQIFWKKENESLTHSTDRVSMHQDNHGYICLLIQGATKEDAGWYTVSAKNEAGIVSCT
ARLDVYTQWHQQSQSTKPKKVRPSASRYAALSDQGLDIKAAFQPEANPSHLTLNTALVES
EDL
>sp|P43121|MUC18_HUMAN Cell surface glycoprotein MUC18 OS=Homo sapiens OX=9606 GN=MCAM PE=1 SV=2
MGLPRLVCAFLLAACCCCPRVAGVPGEAEQPAPELVEVEVGSTALLKCGLSQSQGNLSHV
DWFSVHKEKRTLIFRVRQGQGQSEPGEYEQRLSLQDRGATLALTQVTPQDERIFLCQGKR
PRSQEYRIQLRVYKAPEEPNIQVNPLGIPVNSKEPEEVATCVGRNGYPIPQVIWYKNGRP
LKEEKNRVHIQSSQTVESSGLYTLQSILKAQLVKEDKDAQFYCELNYRLPSGNHMKESRE
VTVPVFYPTEKVWLEVEPVGMLKEGDRVEIRCLADGNPPPHFSISKQNPSTREAEEETTN
DNGVLVLEPARKEHSGRYECQGLDLDTMISLLSEPQELLVNYVSDVRVSPAAPERQEGSS
LTLTCEAESSQDLEFQWLREETGQVLERGPVLQLHDLKREAGGGYRCVASVPSIPGLNRT
QLVNVAIFGPPWMAFKERKVWVKENMVLNLSCEASGHPRPTISWNVNGTASEQDQDPQRV
LSTLNVLVTPELLETGVECTASNDLGKNTSILFLELVNLTTLTPDSNTTTGLSTSTASPH
TRANSTSTERKLPEPESRGVVIVAVIVCILVLAVLGAVLYFLYKKGKLPCRRSGKQEITL
PPSRKSELVVEVKSDKLPEEMGLLQGSSGDKRAPGDQGEKYIDLRH
>sp|Q6IEY1|OR4F3_HUMAN Olfactory receptor 4F3/4F16/4F29 OS=Homo sapiens OX=9606 GN=OR4F3 PE=2 SV=1
MDGENHSVVSEFLFLGLTHSWEIQLLLLVFSSVLYVASITGNILIVFSVTTDPHLHSPMY
FLLASLSFIDLGACSVTSPKMIYDLFRKRKVISFGGCIAQIFFIHVVGGVEMVLLIAMAF
DRYVALCKPLHYLTIMSPRMCLSFLAVAWTLGVSHSLFQLAFLVNLAFCGPNVLDSFYCD
LPRLLRLACTDTYRLQFMVTVNSGFICVGTFFILLISYVFILFTVWKHSSGGSSKALSTL
SAHSTVVLLFFGPPMFVYTRPHPNSQMDKFLAIFDAVLTPFLNPVVYTFRNKEMKAAIKR
VCKQLVIYKRIS
>sp|Q96R69|OR4F4_HUMAN Olfactory receptor 4F4 OS=Homo sapiens OX=9606 GN=OR4F4 PE=2 SV=2
MVTEFIFLGLSDSQELQTFLFMLFFVFYGGIVFGNLLIVITVVSDSHLHSPMYFLLANLS
LIDLSLSSVTAPKMITDFFSQRKVISFKGCLVQIFLLHFFGGSEMVILIAMGFDRYIAIC
KPLHYTTIMCGNACVGIMAVAWGIGFLHSVSQLAFAVHLPFCGPNEVDSFYCDLPRVIKL
ACTDTYRLDIMVIANSGVLTVCSFVLLIISYTIILMTIQHCPLDKSSKALSTLTAHITVV
LLFFGPCVFIYAWPFPIKSLDKFLAVFYSVITPLLNPIIYTLRNKDMKTAIRRLRKWDAH
SSVKF
>sp|O95297|MPZL1_HUMAN Myelin protein zero-like protein 1 OS=Homo sapiens OX=9606 GN=MPZL1 PE=1 SV=1
MAASAGAGAVIAAPDSRRWLWSVLAAALGLLTAGVSALEVYTPKEIFVANGTQGKLTCKF
KSTSTTGGLTSVSWSFQPEGADTTVSFFHYSQGQVYLGNYPPFKDRISWAGDLDKKDASI
NIENMQFIHNGTYICDVKNPPDIVVQPGHIRLYVVEKENLPVFPVWVVVGIVTAVVLGLT
LLISMILAVLYRRKNSKRDYTGCSTSESLSPVKQAPRKSPSDTEGLVKSLPSGSHQGPVI
YAQLDHSGGHHSDKINKSESVVYADIRKN
>sp|P49763|PLGF_HUMAN Placenta growth factor OS=Homo sapiens OX=9606 GN=PGF PE=1 SV=2
MPVMRLFPCFLQLLAGLALPAVPPQQWALSAGNGSSEVEVVPFQEVWGRSYCRALERLVD
VVSEYPSEVEHMFSPSCVSLLRCTGCCGDENLHCVPVETANVTMQLLKIRSGDRPSYVEL
TFSQHVRCECRHSPGRQSPDMPGDFRADAPSFLPPRRSLPMLFRMEWGCALTGSQSAVWP
SSPVPEEIPRMHPGRNGKKQQRKPLREKMKPERCGDAVPRR
>sp|Q00888|PSG4_HUMAN Pregnancy-specific beta-1-glycoprotein 4 OS=Homo sapiens OX=9606 GN=PSG4 PE=2 SV=3
MGPLSAPPCTQRITWKGVLLTASLLNFWNPPTTAQVTIEAQPPKVSEGKDVLLLVHNLPQ
NLAGYIWYKGQMTYLYHYITSYVVDGQRIIYGPAYSGRERVYSNASLLIQNVTQEDAGSY
TLHIIKRRDGTGGVTGHFTFTLHLETPKPSISSSNLNPREAMEAVILTCDPATPAASYQW
WMNGQSLPMTHRLQLSKTNRTLFIFGVTKYIAGPYECEIRNPVSASRSDPVTLNLLPKLS
KPYITINNLNPRENKDVLTFTCEPKSKNYTYIWWLNGQSLPVSPRVKRPIENRILILPNV
TRNETGPYQCEIRDRYGGIRSDPVTLNVLYGPDLPSIYPSFTYYRSGENLYLSCFAESNP
RAQYSWTINGKFQLSGQKLSIPQITTKHSGLYACSVRNSATGKESSKSITVKVSDWILP
>sp|Q7L9L4|MOB1B_HUMAN MOB kinase activator 1B OS=Homo sapiens OX=9606 GN=MOB1B PE=1 SV=3
MSFLFGSRSSKTFKPKKNIPEGSHQYELLKHAEATLGSGNLRMAVMLPEGEDLNEWVAVN
TVDFFNQINMLYGTITDFCTEESCPVMSAGPKYEYHWADGTNIKKPIKCSAPKYIDYLMT
WVQDQLDDETLFPSKIGVPFPKNFMSVAKTILKRLFRVYAHIYHQHFDPVIQLQEEAHLN
TSFKHFIFFVQEFNLIDRRELAPLQELIEKLTSKDR
>sp|P54886|P5CS_HUMAN Delta-1-pyrroline-5-carboxylate synthase OS=Homo sapiens OX=9606 GN=ALDH18A1 PE=1 SV=2
MLSQVYRCGFQPFNQHLLPWVKCTTVFRSHCIQPSVIRHVRSWSNIPFITVPLSRTHGKS
FAHRSELKHAKRIVVKLGSAVVTRGDECGLALGRLASIVEQVSVLQNQGREMMLVTSGAV
AFGKQRLRHEILLSQSVRQALHSGQNQLKEMAIPVLEARACAAAGQSGLMALYEAMFTQY
SICAAQILVTNLDFHDEQKRRNLNGTLHELLRMNIVPIVNTNDAVVPPAEPNSDLQGVNV
ISVKDNDSLAARLAVEMKTDLLIVLSDVEGLFDSPPGSDDAKLIDIFYPGDQQSVTFGTK
SRVGMGGMEAKVKAALWALQGGTSVVIANGTHPKVSGHVITDIVEGKKVGTFFSEVKPAG
PTVEQQGEMARSGGRMLATLEPEQRAEIIHHLADLLTDQRDEILLANKKDLEEAEGRLAA
PLLKRLSLSTSKLNSLAIGLRQIAASSQDSVGRVLRRTRIAKNLELEQVTVPIGVLLVIF
ESRPDCLPQVAALAIASGNGLLLKGGKEAAHSNRILHLLTQEALSIHGVKEAVQLVNTRE
EVEDLCRLDKMIDLIIPRGSSQLVRDIQKAAKGIPVMGHSEGICHMYVDSEASVDKVTRL
VRDSKCEYPAACNALETLLIHRDLLRTPLFDQIIDMLRVEQVKIHAGPKFASYLTFSPSE
VKSLRTEYGDLELCIEVVDNVQDAIDHIHKYGSSHTDVIVTEDENTAEFFLQHVDSACVF
WNASTRFSDGYRFGLGAEVGISTSRIHARGPVGLEGLLTTKWLLRGKDHVVSDFSEHGSL
KYLHENLPIPQRNTN
>sp|P30307|MPIP3_HUMAN M-phase inducer phosphatase 3 OS=Homo sapiens OX=9606 GN=CDC25C PE=1 SV=2
MSTELFSSTREEGSSGSGPSFRSNQRKMLNLLLERDTSFTVCPDVPRTPVGKFLGDSANL
SILSGGTPKRCLDLSNLSSGEITATQLTTSADLDETGHLDSSGLQEVHLAGMNHDQHLMK
CSPAQLLCSTPNGLDRGHRKRDAMCSSSANKENDNGNLVDSEMKYLGSPITTVPKLDKNP
NLGEDQAEEISDELMEFSLKDQEAKVSRSGLYRSPSMPENLNRPRLKQVEKFKDNTIPDK
VKKKYFSGQGKLRKGLCLKKTVSLCDITITQMLEEDSNQGHLIGDFSKVCALPTVSGKHQ
DLKYVNPETVAALLSGKFQGLIEKFYVIDCRYPYEYLGGHIQGALNLYSQEELFNFFLKK
PIVPLDTQKRIIIVFHCEFSSERGPRMCRCLREEDRSLNQYPALYYPELYILKGGYRDFF
PEYMELCEPQSYCPMHHQDHKTELLRCRSQSKVQEGERQLREQIALLVKDMSP
>sp|Q9UQ49|NEUR3_HUMAN Sialidase-3 OS=Homo sapiens OX=9606 GN=NEU3 PE=1 SV=1
MEEVTTCSFNSPLFRQEDDRGITYRIPALLYIPPTHTFLAFAEKRSTRRDEDALHLVLRR
GLRIGQLVQWGPLKPLMEATLPGHRTMNPCPVWEQKSGCVFLFFICVRGHVTERQQIVSG
RNAARLCFIYSQDAGCSWSEVRDLTEEVIGSELKHWATFAVGPGHGIQLQSGRLVIPAYT
YYIPSWFFCFQLPCKTRPHSLMIYSDDLGVTWHHGRLIRPMVTVECEVAEVTGRAGHPVL
YCSARTPNRCRAEALSTDHGEGFQRLALSRQLCEPPHGCQGSVVSFRPLEIPHRCQDSSS
KDAPTIQQSSPGSSLRLEEEAGTPSESWLLYSHPTSRKQRVDLGIYLNQTPLEAACWSRP
WILHCGPCGYSDLAALEEEGLFGCLFECGTKQECEQIAFRLFTHREILSHLQGDCTSPGR
NPSQFKSN
>sp|Q8NGB9|OR4F6_HUMAN Olfactory receptor 4F6 OS=Homo sapiens OX=9606 GN=OR4F6 PE=2 SV=1
MDEANHSVVSEFVFLGLSDSRKIQLLLFLFFSVFYVSSLMGNLLIVLTVTSDPRLQSPMY
FLLANLSIINLVFCSSTAPKMIYDLFRKHKTISFGGCVVQIFFIHAVGGTEMVLLIAMAF
DRYVAICKPLHYLTIMNPQRCILFLVISWIIGIIHSVIQLAFVVDLLFCGPNELDSFFCD
LPRFIKLACIETYTLGFMVTANSGFISLASFLILIISYIFILVTVQKKSSGGIFKAFSML
SAHVIVVVLVFGPLIFFYIFPFPTSHLDKFLAIFDAVITPVLNPVIYTFRNKEMMVAMRR
RCSQFVNYSKIF
>sp|Q8NGD4|OR4K1_HUMAN Olfactory receptor 4K1 OS=Homo sapiens OX=9606 GN=OR4K1 PE=2 SV=1
MAHTNESMVSEFVLLGLSNSWGLQLFFFAIFSIVYVTSVLGNVLIIVIISFDSHLNSPMY
FLLSNLSFIDICQSNFATPKMLVDFFIERKTISFEGCMAQIFVLHSFVGSEMMLLVAMAY
DRFIAICKPLHYSTIMNRRLCVIFVSISWAVGVLHSVSHLAFTVDLPFCGPNEVDSFFCD
LPLVIELACMDTYEMEIMTLTNSGLISLSCFLALIISYTIILIGVRCRSSSGSSKALSTL
TAHITVVILFFGPCIYFYIWPFSRLPVDKFLSVFYTVCTPLLNPIIYSLRNEDVKAAMWK
LRNRHVNSWKN
>sp|Q96PD5|PGRP2_HUMAN N-acetylmuramoyl-L-alanine amidase OS=Homo sapiens OX=9606 GN=PGLYRP2 PE=1 SV=1
MAQGVLWILLGLLLWSDPGTASLPLLMDSVIQALAELEQKVPAAKTRHTASAWLMSAPNS
GPHNRLYHFLLGAWSLNATELDPCPLSPELLGLTKEVARHDVREGKEYGVVLAPDGSTVA
VEPLLAGLEAGLQGRRVINLPLDSMAAPWETGDTFPDVVAIAPDVRATSSPGLRDGSPDV
TTADIGANTPDATKGCPDVQASLPDAKAKSPPTMVDSLLAVTLAGNLGLTFLRGSQTQSH
PDLGTEGCWDQLSAPRTFTLLDPKASLLTMAFLNGALDGVILGDYLSRTPEPRPSLSHLL
SQYYGAGVARDPGFRSNFRRQNGAALTSASILAQQVWGTLVLLQRLEPVHLQLQCMSQEQ
LAQVAANATKEFTEAFLGCPAIHPRCRWGAAPYRGRPKLLQLPLGFLYVHHTYVPAPPCT
DFTRCAANMRSMQRYHQDTQGWGDIGYSFVVGSDGYVYEGRGWHWVGAHTLGHNSRGFGV
AIVGNYTAALPTEAALRTVRDTLPSCAVRAGLLRPDYALLGHRQLVRTDCPGDALFDLLR
TWPHFTATVKPRPARSVSKRSRREPPPRTLPATDLQ
>sp|Q8NGD2|OR4K2_HUMAN Olfactory receptor 4K2 OS=Homo sapiens OX=9606 GN=OR4K2 PE=2 SV=1
MDVGNKSTMSEFVLLGLSNSWELQMFFFMVFSLLYVATMVGNSLIVITVIVDPHLHSPMY
FLLTNLSIIDMSLASFATPKMITDYLTGHKTISFDGCLTQIFFLHLFTGTEIILLMAMSF
DRYIAICKPLHYASVISPQVCVALVVASWIMGVMHSMSQVIFALTLPFCGPYEVDSFFCD
LPVVFQLACVDTYVLGLFMISTSGIIALSCFIVLFNSYVIVLVTVKHHSSRGSSKALSTC
TAHFIVVFLFFGPCIFIYMWPLSSFLTDKILSVFYTIFTPTLNPIIYTLRNQEVKIAMRK
LKNRFLNFNKAMPS
>sp|Q9UMX2|OAZ3_HUMAN Ornithine decarboxylase antizyme 3 OS=Homo sapiens OX=9606 GN=OAZ3 PE=1 SV=2
MPCKRCRPSVYSLSYIKRGKTRNYLYPIWSPYAYYLYCYKYRITLREKMLPRCYKSITYK
EEEDLTLQPRSCLQCSESLVGLQEGKSTEQGNHDQLKELYSAGNLTVLATDPLLHQDPVQ
LDFHFRLTSQTSAHWHGLLCDRRLFLDIPYQALDQGNRESLTATLEYVEEKTNVDSVFVN
FQNDRNDRGALLRAFSYMGFEVVRPDHPALPPLDNVIFMVYPLERDVGHLPSEPP
>sp|A6NM03|O2AG2_HUMAN Olfactory receptor 2AG2 OS=Homo sapiens OX=9606 GN=OR2AG2 PE=2 SV=1
MELRNSTLGSGFILVGILNDSGSPELLYATFTILYMLALTSNGLLLLAITIEARLHMPMY
LLLGQLSLMDLLFTSVVTPKALADFLRRENTISFGGCALQMFLALTMGSAEDLLLAFMAY
DRYVAICHPLKYMTLMSPRVCWIMVATSWILASLIAIGHTMYTMHLPFCVSWEIRHLLCE
IPPLLKLACADTSRYELIIYVTGVTFLLLPISAIVASYTLVLFTVLRMPSNEGRKKALVT
CSSHLIVVGMFYGAATFMYVLPSSFHSPKQDNIISVFYTIVTPALNPLIYSLRNKEVMRA
LRRVLGKYILLAHSTL
>sp|Q8NGD3|OR4K5_HUMAN Olfactory receptor 4K5 OS=Homo sapiens OX=9606 GN=OR4K5 PE=3 SV=1
MDKSNSSVVSEFVLLGLCSSQKLQLFYFCFFSVLYTVIVLGNLLIILTVTSDTSLHSPMY
FLLGNLSFVDICQASFATPKMIADFLSAHETISFSGCIAQIFFIHLFTGGEMVLLVSMAY
DRYVAICKPLYYVVIMSRRTCTVLVMISWAVSLVHTLSQLSFTVNLPFCGPNVVDSFFCD
LPRVTKLACLDSYIIEILIVVNSGILSLSTFSLLVSSYIIILVTVWLKSSAAMAKAFSTL
ASHIAVVILFFGPCIFIYVWPFTISPLDKFLAIFYTVFTPVLNPIIYTLRNRDMKAAVRK
IVNHYLRPRRISEMSLVVRTSFH
>sp|Q7Z5P9|MUC19_HUMAN Mucin-19 OS=Homo sapiens OX=9606 GN=MUC19 PE=1 SV=3
MKLILWYLVVALWCFFKDVEALLYRQKSDGKIAASRSGGFSYGSSSSGDLDRKKPLFSLE
FGSPGETEDKSRQRQDAGSPKSEDTPAGGFFNSSSSSGDSDRTKPFFSLGLGAPGKAEDK
SGDSQDAGGSKSEDTPPGGFFYGSSSSGDSDKKKPLFSFEFGATGEDEDKSRERWDAGNS
RSEDSPADSTNTRYGAGFSSSGASLDVGFGWGISDEKGLEVSKADGRETRGSGSAGGETI
VFGPDAGSSVGTGSSGLKLGAGKGDAAFGFEVSDSNSFGDTGISSKTVEGNQTSSSGGSV
SIDLGDTSFRSENQFVGGGSLNSISNLWDSGQEGFGINEIGGNGMSGSVSAEAGFKGFGS
DSSSSGDSSARNGFENSSGISEDSGVILGSSDQHEVELSRTGGNRKRSSDPDEAGNLSPG
SDVSDSGGNTWSSDSGSGGGGVTSSSEYSTSGPLNTPEKGSHIPEATPKYSETNAIIGEI
STWSKGAYKSFNGRIFFFESSCPYTFCRHCIESGGDFNIEIKRNNDSEIEKITVLIDNND
VSIFGDTILVNGESVQIPYNNKLIHIKKYGEHNVLNSRRGILTLMWDKNNKLSLTLHKQY
PTCGLCGNFNSTPGQDINEHIANSKIPGDCPNAVGKSYEVCEDGIQHCNKIIGTYFEKCG
KVAALSNDYKMICIDEYCQTRDKTSTCDTYSELSRLCASDGPGTFESWRSDSDVVCGTQR
CPEQHIYKECGPSNPATCSNVAPFQDSECVSGCTCPEGYLLDDIGEKGKCVLKAECPCES
SGTVYQPGEVREGPCGSQCTCQDAKWSCTEALCPGRCKVEGSSLTTFDGVKYNFPGNCHF
LAVHNEDWSISVELRPCPSGQTGTCLNSVTLLLNSSVPVDKYVFNSDGTVTNDKIRNQGY
YYSDKIQIFNASSSYLQVETYFHVKLQIQIVPVMQLYVSMPPNQFTDTVGLCGSYNNKAE
DDFMSSQNILEKTSQAFANSWEMMSCPKGNPSSCISIEKEKFAERHCGILLDSSGPLASC
HPIVNPKPYHEECKKYTCTCENSQDCLCTILGNYVKACAEKETYIVGWRTGLCEHSCPSG
LVFKYNVKACNSSCRSLSERDRSCDVEDVPVDGCTCPDAMYQNNEGNCVLKSQCDCYIND
EVMQPGKLIHIDDNKCVCRDGILLCQIPIDLTLQNCSGGAEYVDCSDPKAQRRTNRTCST
RNIPVFDENLPCKRGCFCPEGMVRNSKGICVFPNDCPCSFGGREYDEGSVTSVGCNECTC
IKGSWSCTQNECQTICHIYGEGHVRTFDGKSYSFDGLCQYSFLEDYCGHENGTFRILTES
VPCCEDGLTCSRKIIVAFQDQNIVLQDGKVTAVKSTESKKCELNANAYSIHTVGLYLILK
FQNGIIVIWDKNTRLSVILDPNWNGKVCGLCGNNNGDLKDDFTTRYSSVASGALEFGNSW
KTSQECSDTVAQTFPCDSNPYCKAWAVRKCEILRDSTFRDCHNKVDPSAYHDACIEEACA
CDMEGKYLGFCTAVAMYAEACSAVGVCVSWRKPNLCPVYCDYYNAPGECRWHYEPCGTVT
AKTCKDQLVGQKFSSLLEGCYAKCPDSAPYLDENTMKCVSLSECSCFYNDVIPAGGVIED
NCGRTCYCIAGQLECSETAPTNSTFAVSTTTATTILSTGAAITLVTGGPSTAASIPAITT
SSSETTGTTLGPLTEPFTTGITETSVPIISTSGNAGMTGVVSPTVTGASGMAGTTGGVDA
ATTGAASENTSERAGTPRVSGETPAVGGGSTPGEAGPGATVSGSTGVSAGSITASPGASA
TSSESSKSGTTGPSVGGKTGATSSEATSSEGMSGVTGQSLGSTAGSDSEITAKTSFTGSS
PPGKLTRPSPGSPGHFSGGTTEWGNVATTGAAGENTSGALGSTEGSVEATTSAGSGNTAG
TSGTGDTGPGNTAVSGTPVVSPGATPGAPGSSTPGEADIGNTSFGKSGTPTVSAASTTSS
PVSKHTDAASATAVTISGSKPGTPGTPGGATSGGKITSGWSSSGTSTGASNTPGATGSST
GQTDTSGPSAKVTGNYGQSSEIPGTIKSSSDVSGTMGQSDTTSGPSVAVTRTSEQSSGVT
VASEPSVGVSGTTGPLAEISGTTRPLVSGLRTTGSSAEGSGTTGPSSRESVTTRPLAEGS
GTSGQSVTGSRATGLSATELGTTVSFTGGLGTSRSSARETRTTGPSADGSGTTGPSVVRS
GTTRLSVGVTRATESSPGVTGTTTPSAEESRTTGPSVLVTGTTGQSGQGSGTTGKSFIES
GPSVVGSGTTGPTSAGLGTTAPSTRRSSTTKPSVGRTGTTGQSGAESGTTEPSARVAGVT
GTSAEVSGRIEPSATESSTSRPLGETTGTTIPSMEGSEATGPSVIGSETTRLSVIGSGTT
GTSSGGSGATRSSGGGMGTTGQSTARSETTGPLFGLTGTFGQSATVTGTSSNSAGVTTPE
KSPGVAMTTGLLVEGSATTQPRILESETTESSAGVIVTSGQSARVTGATGPSAGETGTTE
PSTEGSVAAVLFVIGSETTRPLDIGSGTTGTLSGGSSTTRSSDGTTGTTRKSTARSETTG
LSGLTGTSGQLAGVTGTSSKSAGVTVTSEKSAGVAVITGSFVERPVTTGPPLLESETTRP
SGGVTVTSGQSARVTETVGASAGVTGTTGPSTEGSGATGPSVVGSGTTRPLAGESGTTES
SAGVTGTRPSSSRESATTGPSDEGSGTTGLSAGVTVTSGQSVRKTGTTGAPAGVTETTRP
SVVKSGTTGPSVIGTRTTGTSSGGSGATRSSGGETETTGQSAVKSGTTESFTRLTRTSGQ
SAGMTGTSAQSAGVALTSPFVEGLVTTGSSTVGLETTRPSAVGSGKTGPPVVKAQTTGPS
AGVTVTSGQSARMTGASGPSVGVTGTTGPASKGLGTIRPSVVGLETTELSAEGSGTTGPP
IVGETTVPSAGVTVTSGYSDRVTGATEPLAGVTGTIKPSVAGSVTTGPSVTGVETTAKTT
SGGLSTTISSVGGTGTTGQSPERSGTTGPFTGLTGTSAQSAGVTMTSIQSAGVLVTTGLN
VDGLGTTGKALIGSGTTGLSAEATGTIGPSTEGLEKTGPSITGSGTTRPLVTESWTAGTS
SGGHSTTSPSVRGTETTGQSAAESVTTGPVTGYTETSGPSAGVTVTPRQSPTVTQTTGSS
AAVSGTTVQSLTVSGTTRPSSGQTEITGSSVKESGTTESSAVRSGTTGPTAGVTGTNGPS
SAGVTGITGSSPGVTGTTGSSPGVTGTTGSSARSGTSIPSVGKTGTTRTSVEESRTTRPS
AGITGTNGLSAEVTGTTGPLAGVTGTTGPSAGVTRTTGLSAGETGTTGLSPGVTRTTRSS
AGLTGKTGLSAGVTGKTGLSAEVTGTTRLSAGVTGTTGPSPGVTGTTGTPAGVTGTTELS
AGVTGKTGLSSEVTETTGLSYGVKRTIGLSAGSTGTSGQSAGVAGTTTLSAEVTGTTRPS
AGVTGTTGLSAEVTEITGISAVVTGTTGPSAGVTETTGSSAGVAGTTRLSAGVTGITGLS
AGVTGTTGLSTEVTGTTGPSAGATGTTGLSVGVTGITGLSDVVTETTGSSARSGTGIPSV
GETRTTSTSVEESRTTRPSAGIMGTNGLPAEVTGTTEPLAGGTGTTGILAGVTGTTGLSA
GETGKIGSSAGVTGKTGSSARVTGKTGPSAEVTGKTGLSAGVTGTTGLSPGVTGTSGLSA
EVTGTTGPSAEATGLPGVSAGVTGTTGSLAGGTGTIGLSAGVTGTTGSSAGVTGTTGLSA
GVTGIAGLSAGVTGITGPSAGVTGTTTVSAGVTGTTGLSAEATEITGLSAGVTGTTGLSA
GVTETIRLSAGVTGTIRSSAGVTGITGLSAGVTGTTGPSAGVTGSTGLLAGVTETTGQSA
KVTGTTGQSVGVTGTTRSSGGVTGITGLSAGVTGTNGLSAVTGMTGLSAEVTGTTGLSVG
VTGIAGLSAGVTGITGPSAGITGTTTISAGVTGTSGLSAEATGITGLSAGVTGKTGLSAG
VTETIGLSAEATGTIGSSPGVTGTTGSSTGVTGITGLSAGVTGTTGLSTEVTGTTGPSAG
VTRTTGLSAGVTGITGLSAIVTETTGSSARSGTSIPSVGETGTTRTSVEESRTTRPSAGI
TGTNGLSAEVTGTIGPLAGGTGTTGLSAGVTGTVGSSAVVTGTTGLSAGVTGTTGPSAEE
TGATGPSAEVTETTGPSAGVTGTGRLSAEVTGTTGPSAEVTGLPGESAEVTGTIGSPAGV
TGTTQLSAVVTGITGLSAEVTGTTGLSAGVTGITGLSAEVTRTTGLSAGVTGTIGLSAGV
TGTTRPSAGVTGTTGQSAEVTGTTEPSAGLTETTGSSTGVTGATGPLAGVTGTTGISTEV
TGTTGPSARVTGTTVLSAGVTGITGLSAIVTETTGSSARSGTSTPSVGETGTTRTSVEES
RATRPSAGITGTNGQSAEVTWITGPLAGVTGTTGISAGVTGTTGLSAGVTGTIGSSAVVT
GINGLSAGVTGTTGPSAEETGATGPSAEVTGTTGPSAEETGATGPSAEVTGTTGPSGGVT
GTNGLSAEVTGTTGPSAEVTGLPGVSAGVTGTIGSPAAVTGTIRPSAVVTGITGLSAEVT
GTTGLSAWVTGIAGLSAGVTETIGSSAGVTGTNGLSAEATGTTGPSAGVTGTTGLSAGVT
GTAGLSARVTESTGLSAGVTGTTGLSAGVTGTTGPSAGITGTNGLSAEVTGTTGPLAGVT
GTIGLSAGVTGIAGLSAGVTESTGLSAGVTGTIRSSAVVTGINGLSAGVTGTTGPSAEET
GATGPSAEVTGTTGPSGGVTGTSGISAEVTGTTGPSAEVTGLPGVSAGVTGTIGSPAAVT
GTTRPSAVVTGISGLSAEVTGTTGLSAGVTETIGSSAGVTGTNGLSAEATETTGPSAGVT
GTTGLSAGVTGTTGPSAGIAGTNGLSAGVTGTTGLSARVTESTGLSAGVTGTIGSSAVVT
ETTRLSSGVTGTIGPSAEETGATGLSAEVTGTTGSLAEVTGTTGLSAGVTGTIGSSAVVT
GTTGLSAGITGTNGLSAEVTGTAGPLAGVTGTTGLSAGVTGTTGLSAGVTETTGQSAGVT
ESTGLSPGVTGTIGSSAVVTGIKGLSAGVTGTTGPSAEETGATGPSAEVTGTTGPSGGVT
GTSVLSVEVTGTTGPSAEVTGLPGVSAGLTGTIGSPAAVRGTTWPSAVVTGISGLSGEVT
GTTGLSAGVTGIGGLSAGVTGTIGSSAGVTGTNALSAEATGTTGPSAGVTGTTGLSAGVT
GTTGLSAGVTGTIRSSAVVTETTGLSAGVTGTTGPSAGIAGTNGLSAEVTGTTGLSAGMT
GTTGLSARVTESTGLSAGVTGTIGSSAVVTETTRLSAGVTGTIGPSAEETGATGLSAEVT
RTTGSLAGVTGTTGPSAVVTGKTELSAEVTGTTELSAEVTEKTGPSAEVTGKTGLSAGVM
ETTGPSAEVTGTTGSSAGVTGTTGPSAGVTGTTGPSAEATGLPGVSAGVTGTIGSPAGVT
GTARLSAVVTGISGLSAEVTGTTGLSTGVTGIAGHSAAVTGITRPSAGVTGTTTVSAGVT
GTIGLSAEATGITLPSAGVTETTGLSAGVTETIGLSAGVTGTIGSSAGVTEITGLSAGVT
GTTGPSAGVTGSTVLSAGVTATTGQSVGVTGTTGPSAGVTGTTGLSAGVTGIAGLSAGVT
GITGPSAGVTGTTTVSAGVTGTTGLSAEATEITGLSAGVTGTTGLSAGVTGIAGLSAGVT
ETIGSSAGVTGTNGLSAEATGKTGPSAGVTGTTGLSAGVTGTTGLSAGVTETIGLSAGVT
GTIGSSAGVKGTTGQSAEVTGATGQSVGVTGTTRSSGGVTGITGLSAGLRGTTVSSAKAG
TSIPLTGKTGTTRTSVEESTTTGPSAGITGTNGLSAEMTGTNELSAGVTGTIGSSAGVTG
TTGLSVEATVTTGLSAGVTGTTVPLAGVTWTPGPSAGVTGIAALSAGVTGKSGLSAGVTG
KTGLSAGVTGTTGPSAEATGKTGLSAGVTGITGPFAEVTGTTGLSAGVIGTTGSSAEVTG
ITGLSAGVTGKTRSSAGVTGTTGLSAKSGTSIPSAGKTGTTKTSVEESRTTRPSAGITAT
TGVPAATSPGAEGESIASTSVATGAIPRSTIAPGSTTTGTTGVTTGTTLAPRSFNIGTSG
GISGKTLKPGSYVSEATTATGTPGAGPSGGTTISSPEVSTISEVSNTGITGVGSETSIET
GISNTATTGVAPGTTLAPGSSSTEATTSIGGSASTRGGIATEATGSTRGVRTTGSEAPEG
TSGEFSGTTISSGGFHTEATTLTGGRGSIGTESRAESTTSLPQSAKTRGGILTEATSSTG
RIRATGSEAPGGTSRKFSGTTISSGGSHTEATTLAGGRDSTESEFRTATIGVVPATTVAP
GSSKTEATTFLGVSGTTSVGRATGATTSIAGSDTSQAEHPGGTSGEFPGTTITSGDSHTE
ATALTGSRGSIGTESTVETTTYIGESGTTRGGLATATTGAFSGKTLEPGNDNTEATGSTG
GIRATRTEAPGGTSGEFPGTTFTSGGSHTEATTFTGGKGSTGTESRAATTRAAPGTTLVP
GSSNTGATASPGGSATTRGRITTATTGAFSGKTLESENDNTEATSSTRGVRTTRSEAPGG
TSGEFPGTRITSGGSYTATTRAAPGTTLAPGSSNTGATASLGGSAMTRGRITTATTGAFS
GKTLEPGNNNTEATSSTRGVRTTRSEAPGEATTLTGDRSSTGSESRTATTGVAPGTTVAP
GSSKTEATTFLGVSGTTNIGRATGATTSIVGSDTSQAERPGGTTVVSPGASSTSQSSRPG
TSVTPDSSASESETVTTKEFSGTTAISRTSHTGTPAASGGQATGSLTATTGVAPGTTVAP
GSSNTEATTSVGERETTKAEIITGDTGELSGTTIISENSTTAGITAATGKQAGTSEVAPS
TTVAPGSFSTAATTSPGASGTTGVTTTTKTTTSLGGSGTTGAEIKSATTGAPGSRTGTAG
VPSATTVSPGSSNSEATTSVGESGKTGAETITEATTSTEGTGTSGTGFKTGTSEVAPATT
VAPGSFSTAATTSPGASGMTGVTTTTKTTTSLGGSGTTGAKIKLVGTTTTAPESRTAGVP
SGTRVTPGSSNSEATTSVEESRITRAEVITEATTFSGGSGATRAGLPRGTTGEFSGTNFI
SGSSNTEATTSTEGTGTSGTGFKIAGITSAPGKQAGTSGVSLATTVAPGSFSTATTSSGA
SGITRAGPTSETTTSLGGSGTTGAEIKSAAVPSGTTVAPGSSNSEATTSVGENGKTRGEI
ITDTTEGTSGKVLEPGSAHTEATTFPGGSGTTRAGPPGGTTGELSRMTIIPGSSNTEATT
STKGTGTSGTGFKTGTSWVAPGTTVSPGSFSTATISPGASRTTGAAPAAETTTSLEGGGT
TGAEIKSGATSGVPGSKTGTAGVPSATTIAPGSSNSEATTSLGESGKTRVETITGTTEGK
TLAAGSAHTEATTFSGGSGSTRAGPLGGASGTSGGYVPGRETEPTTSIEETGTSRTIFKT
VGITSAPGRQAGTSVVAPSTTVAPGSFSTAATTSPGASGMTGVRTTSKTTTSLGGTGTTR
TEIKSGATTGAPGIKTDIMGESSRTTILSGSSNTEATNSIEETGTSGTGFKTAGITAAPG
KQAGTSGVAPGTTVAPGSFSTAATTSPGASGVTGTGPTAETTTFLGGSSTTGAEIKSGAT
TGAPGSKTGTAKVLSGTTVASGSSNSEATTFSGITEAVTVPSKNGSMTTALGSQLSSSQT
VIPGSSGTISHTTVAPGSSVTGTTTGASDDQVTGSKTGTTGVALSTTVAPGSSSTEATTS
TGVHRTTVVGQKTGATTRGSAKQGTRSTIEATTSFRGTGTTGSGMNTGTTGVVSGNTISP
SSFNTEATSGTSERPNPGSEIGTTGIVSGTTVAPGSSNTEATTSLGNGGTTEAGSKIVTT
GITTGTTIVPGSFNTKATTSTDVGVATGVGMATGITNIISGRSQPTGSKTGYTVTGSGTT
ALPGGFRTGNTPGSTGVTSSQEGTTVVSSGITGIPETSISGPSKEASDKTTAPGPPTTVT
ASTGVKETSETGVQTGSTLVTAGVPTRPQVSQPETTVVATREVETENKTECLASLPPAPV
CHGPLGEEKSPGDIWTANCHRGTCTDAKTIDCKPEECPSPPTCKTGEKLVKFQSNDTCCE
IGYCEPRTCLFNNTDYEIGASFDDPSNPCVSYSCKDTGFAAVVQDCPKQTWCAEANRIYD
SKKCCYTCKNNCRSSLVNVTVIYSGCKKRVQMAKCTGECEKTAKYNYDILLLEHSCLCCR
EENYELRDIVLDCPDGSTIPYQYKHITTCSCLDICQLYTTFMYS
>sp|Q8WWR8|NEUR4_HUMAN Sialidase-4 OS=Homo sapiens OX=9606 GN=NEU4 PE=1 SV=3
MGVPRTPSRTVLFERERTGLTYRVPSLLPVPPGPTLLAFVEQRLSPDDSHAHRLVLRRGT
LAGGSVRWGALHVLGTAALAEHRSMNPCPVHDAGTGTVFLFFIAVLGHTPEAVQIATGRN
AARLCCVASRDAGLSWGSARDLTEEAIGGAVQDWATFAVGPGHGVQLPSGRLLVPAYTYR
VDRRECFGKICRTSPHSFAFYSDDHGRTWRCGGLVPNLRSGECQLAAVDGGQAGSFLYCN
ARSPLGSRVQALSTDEGTSFLPAERVASLPETAWGCQGSIVGFPAPAPNRPRDDSWSVGP
GSPLQPPLLGPGVHEPPEEAAVDPRGGQVPGGPFSRLQPRGDGPRQPGPRPGVSGDVGSW
TLALPMPFAAPPQSPTWLLYSHPVGRRARLHMGIRLSQSPLDPRSWTEPWVIYEGPSGYS
DLASIGPAPEGGLVFACLYESGARTSYDEISFCTFSLREVLENVPASPKPPNLGDKPRGC
CWPS
>sp|Q8NH41|OR4KF_HUMAN Olfactory receptor 4K15 OS=Homo sapiens OX=9606 GN=OR4K15 PE=2 SV=2
MLTSLTDLCFSPIQVAEIKSLPKSMNETNHSRVTEFVLLGLSSSRELQPFLFLTFSLLYL
AILLGNFLIILTVTSDSRLHTPMYFLLANLSFIDVCVASFATPKMIADFLVERKTISFDA
CLAQIFFVHLFTGSEMVLLVSMAYDRYVAICKPLHYMTVMSRRVCVVLVLISWFVGFIHT
TSQLAFTVNLPFCGPNKVDSFFCDLPLVTKLACIDTYVVSLLIVADSGFLSLSSFLLLVV
SYTVILVTVRNRSSASMAKARSTLTAHITVVTLFFGPCIFIYVWPFSSYSVDKVLAVFYT
IFTLILNPVIYTLRNKEVKAAMSKLKSRYLKPSQVSVVIRNVLFLETK
>sp|Q14872|MTF1_HUMAN Metal regulatory transcription factor 1 OS=Homo sapiens OX=9606 GN=MTF1 PE=1 SV=2
MGEHSPDNNIIYFEAEEDELTPDDKMLRFVDKNGLVPSSSGTVYDRTTVLIEQDPGTLED
EDDDGQCGEHLPFLVGGEEGFHLIDHEAMSQGYVQHIISPDQIHLTINPGSTPMPRNIEG
ATLTLQSECPETKRKEVKRYQCTFEGCPRTYSTAGNLRTHQKTHRGEYTFVCNQEGCGKA
FLTSYSLRIHVRVHTKEKPFECDVQGCEKAFNTLYRLKAHQRLHTGKTFNCESEGCSKYF
TTLSDLRKHIRTHTGEKPFRCDHDGCGKAFAASHHLKTHVRTHTGERPFFCPSNGCEKTF
STQYSLKSHMKGHDNKGHSYNALPQHNGSEDTNHSLCLSDLSLLSTDSELRENSSTTQGQ
DLSTISPAIIFESMFQNSDDTAIQEDPQQTASLTESFNGDAESVSDVPPSTGNSASLSLP
LVLQPGLSEPPQPLLPASAPSAPPPAPSLGPGSQQAAFGNPPALLQPPEVPVPHSTQFAA
NHQEFLPHPQAPQPIVPGLSVVAGASASAAAVASAVAAPAPPQSTTEPLPAMVQTLPLGA
NSVLTNNPTITITPTPNTAILQSSLVMGEQNLQWILNGATSSPQNQEQIQQASKVEKVFF
TTAVPVASSPGSSVQQIGLSVPVIIIKQEEACQCQCACRDSAKERASSRRKGCSSPPPPE
PSPQAPDGPSLQLPAQTFSSAPVPGSSSSTLPSSCEQSRQAETPSDPQTETLSAMDVSEF
LSLQSLDTPSNLIPIEALLQGEEEMGLTSSFSK
>sp|Q8NGD0|OR4M1_HUMAN Olfactory receptor 4M1 OS=Homo sapiens OX=9606 GN=OR4M1 PE=2 SV=1
METANYTKVTEFVLTGLSQTREVQLVLFVIFLSFYLFILPGNILIICTIRLDPHLTSPMY
FLLANLALLDIWYSSITAPKMLIDFFVERKIISFGGCIAQLFFLHFVGASEMFLLTVMAY
DRYAAICRPLHYATIMNRRLCCILVALSWMGGFIHSIIQVALIVRLPFCGPNELDSYFCD
ITQVVRIACANTFPEELVMICSSGLISVVCFIALLMSYAFLLALLKKHSGSGENTNRAMS
TCYSHITIVVLMFGPSIYIYARPFDSFSLDKVVSVFHTVIFPLLNPIIYTLRNKEVKAAM
RKVVTKYILCEEK
>sp|Q96LB9|PGRP3_HUMAN Peptidoglycan recognition protein 3 OS=Homo sapiens OX=9606 GN=PGLYRP3 PE=1 SV=1
MGTLPWLLAFFILGLQAWDTPTIVSRKEWGARPLACRALLTLPVAYIITDQLPGMQCQQQ
SVCSQMLRGLQSHSVYTIGWCDVAYNFLVGDDGRVYEGVGWNIQGLHTQGYNNISLGIAF
FGNKIGSSPSPAALSAAEGLISYAIQKGHLSPRYIQPLLLKEETCLDPQHPVMPRKVCPN
IIKRSAWEARETHCPKMNLPAKYVIIIHTAGTSCTVSTDCQTVVRNIQSFHMDTRNFCDI
GYHFLVGQDGGVYEGVGWHIQGSHTYGFNDIALGIAFIGYFVEKPPNAAALEAAQDLIQC
AVVEGYLTPNYLLMGHSDVVNILSPGQALYNIISTWPHFKH
>sp|Q8NGB6|OR4M2_HUMAN Olfactory receptor 4M2 OS=Homo sapiens OX=9606 GN=OR4M2 PE=2 SV=2
METANYTKVTEFVLTGLSQTPEVQLVLFVIFLSFYLFILPGNILIICTISLDPHLTSPMY
FLLANLAFLDIWYSSITAPEMLIDFFVERKIISFDGCIAQLFFLHFAGASEMFLLTVMAF
DLYTAICRPLHYATIMNQRLCCILVALSWRGGFIHSIIQVALIVRLPFCGPNELDSYFCD
ITQVVRIACANTFPEELVMICSSGLISVVCLIALLMSYAFLLALFKKLSGSGENTNRAMS
TCYSHITIVVLMFGPSIYIYARPFDSFSLDKVVSVFNTLIFPLRNPIIYTLRNKEVKAAM
RKLVTKYILCKEK
>sp|O00750|P3C2B_HUMAN Phosphatidylinositol 4-phosphate 3-kinase C2 domain-containing subunit beta OS=Homo sapiens OX=9606 GN=PIK3C2B PE=1 SV=2
MSSTQGNGEHWKSLESVGISRKELAMAEALQMEYDALSRLRHDKEENRAKQNADPSLISW
DEPGVDFYSKPAGRRTDLKLLRGLSGSDPTLNYNSLSPQEGPPNHSTSQGPQPGSDPWPK
GSLSGDYLYIFDGSDGGVSSSPGPGDIEGSCKKLSPPPLPPRASIWDTPPLPPRKGSPSS
SKISQPSDINTFSLVEQLPGKLLEHRILEEEEVLGGGGQGRLLGSVDYDGINDAITRLNL
KSTYDAEMLRDATRGWKEGRGPLDFSKDTSGKPVARSKTMPPQVPPRTYASRYGNRKNAT
PGKNRRISAAPVGSRPHTVANGHELFEVSEERDEEVAAFCHMLDILRSGSDIQDYFLTGY
VWSAVTPSPEHLGDEVNLKVTVLCDRLQEALTFTCNCSSTVDLLIYQTLCYTHDDLRNVD
VGDFVLKPCGLEEFLQNKHALGSHEYIQYCRKFDIDIRLQLMEQKVVRSDLARTVNDDQS
PSTLNYLVHLQERPVKQTISRQALSLLFDTYHNEVDAFLLADGDFPLKADRVVQSVKAIC
NALAAVETPEITSALNQLPPCPSRMQPKIQKDPSVLAVRENREKVVEALTAAILDLVELY
CNTFNADFQTAVPGSRKHDLVQEACHFARSLAFTVYATHRIPIIWATSYEDFYLSCSLSH
GGKELCSPLQTRRAHFSKYLFHLIVWDQQICFPVQVNRLPRETLLCATLYALPIPPPGSS
SEANKQRRVPEALGWVTTPLFNFRQVLTCGRKLLGLWPATQENPSARWSAPNFHQPDSVI
LQIDFPTSAFDIKFTSPPGDKFSPRYEFGSLREEDQRKLKDIMQKESLYWLTDADKKRLW
EKRYYCHSEVSSLPLVLASAPSWEWACLPDIYVLLKQWTHMNHQDALGLLHATFPDQEVR
RMAVQWIGSLSDAELLDYLPQLVQALKYECYLDSPLVRFLLKRAVSDLRVTHYFFWLLKD
GLKDSQFSIRYQYLLAALLCCCGKGLREEFNRQCWLVNALAKLAQQVREAAPSARQGILR
TGLEEVKQFFALNGSCRLPLSPSLLVKGIVPRDCSYFNSNAVPLKLSFQNVDPLGENIRV
IFKCGDDLRQDMLTLQMIRIMSKIWVQEGLDMRMVIFRCFSTGRGRGMVEMIPNAETLRK
IQVEHGVTGSFKDRPLADWLQKHNPGEDEYEKAVENFIYSCAGCCVATYVLGICDRHNDN
IMLKTTGHMFHIDFGRFLGHAQMFGNIKRDRAPFVFTSDMAYVINGGDKPSSRFHDFVDL
CCQAYNLIRKHTHLFLNLLGLMLSCGIPELSDLEDLKYVYDALRPQDTEANATTYFTRLI
ESSLGSVATKLNFFIHNLAQMKFTGSDDRLTLSFASRTHTLKSSGRISDVFLCRHEKIFH
PNKGYIYVVKVMRENTHEATYIQRTFEEFQELHNKLRLLFPSSHLPSFPSRFVIGRSRGE
AVAERRREELNGYIWHLIHAPPEVAECDLVYTFFHPLPRDEKAMGTSPAPKSSDGTWARP
VGKVGGEVKLSISYKNNKLFIMVMHIRGLQLLQDGNDPDPYVKIYLLPDPQKTTKRKTKV
ARKTCNPTYNEMLVYDGIPKGDLQQRELQLSVLSEQGFWENVLLGEVNIRLRELDLAQEK
TGWFALGSRSHGTL
>sp|Q15070|OXA1L_HUMAN Mitochondrial inner membrane protein OXA1L OS=Homo sapiens OX=9606 GN=OXA1L PE=1 SV=3
MAMGLMCGRRELLRLLQSGRRVHSVAGPSQWLGKPLTTRLLFPVAPCCCRPHYLFLAASG
PRSLSTSAISFAEVQVQAPPVVAATPSPTAVPEVASGETADVVQTAAEQSFAELGLGSYT
PVGLIQNLLEFMHVDLGLPWWGAIAACTVFARCLIFPLIVTGQREAARIHNHLPEIQKFS
SRIREAKLAGDHIEYYKASSEMALYQKKHGIKLYKPLILPVTQAPIFISFFIALREMANL
PVPSLQTGGLWWFQDLTVSDPIYILPLAVTATMWAVLELGAETGVQSSDLQWMRNVIRMM
PLITLPITMHFPTAVFMYWLSSNLFSLVQVSCLRIPAVRTVLKIPQRVVHDLDKLPPREG
FLESFKKGWKNAEMTRQLREREQRMRNQLELAARGPLRQTFTHNPLLQPGKDNPPNIPSS
SSKPKSKYPWHDTLG
>sp|O00483|NDUA4_HUMAN Cytochrome c oxidase subunit NDUFA4 OS=Homo sapiens OX=9606 GN=NDUFA4 PE=1 SV=1
MLRQIIGQAKKHPSLIPLFVFIGTGATGATLYLLRLALFNPDVCWDRNNPEPWNKLGPND
QYKFYSVNVDYSKLKKERPDF
>sp|C9JFL3|PHGR1_HUMAN Proline, histidine and glycine-rich protein 1 OS=Homo sapiens OX=9606 GN=PHGR1 PE=4 SV=1
MDPGPKGHCHCGGHGHPPGHCGPPPGHGPGPCGPPPHHGPGPCGPPPGHGPGPCGPPPHH
GPGPCGPPPGHGPGHPPPGPHH
>sp|Q9Y5G3|PCDGD_HUMAN Protocadherin gamma-B1 OS=Homo sapiens OX=9606 GN=PCDHGB1 PE=2 SV=1
MQRAREAEMMKSQVLFPFLLSLFCGAISQQIRYTIPEELANGSRVGKLAKDLGLSVRELP
TRKLRVSAEDYFNVSLESGDLLVNGRIDREKICGRKLECALEFETVAENPMNVFHVVVVI
QDINDNAPRFVAKGIDLEICESALPGVKFSLDSAQDADVEGNSLKLYTINPNQYFSLSTK
ESPDGSKYPVLLLEKPLDREHQSSHRLILTAMDGGDPPLSGTTHIWIRVTDANDNAPVFS
QEVYRVSLQENVPWGTSVLRVMATDQDEGINAEITYAFLNSPISTSLFNLNPNTGDITTN
GTLDFEETSRYVLSVEAKDGGVHTAHCNVQIEIVDENDNAPEVTFMSFSNQIPEDSDLGT
VIALIKVRDKDSGQNGMVTCYTQEEVPFKLESTSKNYYKLVIAGALNREQTADYNVTIIA
TDKGKPALSSRTSITLHISDINDNAPVFHQASYVVHVSENNPPGASIAQVSASDPDLGPN
GRVSYSILASDLEPRELLSYVSVSPQSGVVFAQRAFDHEQLRAFELTLQARDQGSPALSA
NVSLRVLVGDLNDNAPRVLYPALGPDGSALFDMVPRAAEPGYLVTKVVAVDADSGHNAWL
SYHVLQASEPGLFSLGLRTGEVRTARALGDRDAARQRLLVAVRDGGQPPLSATATLHLIF
ADSLQEVLPDLSDRPEPSDPQTELQFYLVVALALISVLFLLAVILAIALRLRRSSSLDTE
GCFQTGLCSKSGPGVPPNHSEGTLPYSYNLCIASHSAKTEFNSLNLTPEMAPPQDLLCDD
PSMVVCASNEDHKIAYDPSLSSHQAPPNTDWRFSQAQRPGTSGSQNGDDTGTWPNNQFDT
EMLQAMILASASEAADGSSTLGGGAGTMGLSARYGPQFTLQHVPDYRQNVYIPGSNATLT
NAAGKRDGKAPAGGNGNKKKSGKKEKK
>sp|Q15365|PCBP1_HUMAN Poly(rC)-binding protein 1 OS=Homo sapiens OX=9606 GN=PCBP1 PE=1 SV=2
MDAGVTESGLNVTLTIRLLMHGKEVGSIIGKKGESVKRIREESGARINISEGNCPERIIT
LTGPTNAIFKAFAMIIDKLEEDINSSMTNSTAASRPPVTLRLVVPATQCGSLIGKGGCKI
KEIRESTGAQVQVAGDMLPNSTERAITIAGVPQSVTECVKQICLVMLETLSQSPQGRVMT
IPYQPMPASSPVICAGGQDRCSDAAGYPHATHDLEGPPLDAYSIQGQHTISPLDLAKLNQ
VARQQSHFAMMHGGTGFAGIDSSSPEVKGYWASLDASTQTTHELTIPNNLIGCIIGRQGA
NINEIRQMSGAQIKIANPVEGSSGRQVTITGSAASISLAQYLINARLSSEKGMGCS
>sp|Q8NGL7|OR4P4_HUMAN Olfactory receptor 4P4 OS=Homo sapiens OX=9606 GN=OR4P4 PE=3 SV=1
MEKSNNSTLFILLGFSQNKNIEVLCFVLFLFCYIAIWMGNLLIMISITCTQLIHQPMYFF
LNYLSLSDLCYTSTVTPKLMVDLLAERKTISYNNCMIQLFTTHFFGGIEIFILTGMAYDR
YVAICKPLHYTIIMSRQKCNTIIIVCCTGGFIHSASQFLLTIFVPFCGPNEIDHYFCDVY
PLLKLACSNIHMIGLLVIANSGLIALVTFVVLLLSYVFILYTIRAYSAERRSKALATCSS
HVIVVVLFFAPALFIYIRPVTTFSEDKVFALFYTIIAPMFNPLIYTLRNTEMKNAMRKVW
CCQILLKRNQLF
>sp|Q02083|NAAA_HUMAN N-acylethanolamine-hydrolyzing acid amidase OS=Homo sapiens OX=9606 GN=NAAA PE=1 SV=3
MRTADREARPGLPSLLLLLLAGAGLSAASPPAAPRFNVSLDSVPELRWLPVLRHYDLDLV
RAAMAQVIGDRVPKWVHVLIGKVVLELERFLPQPFTGEIRGMCDFMNLSLADCLLVNLAY
ESSVFCTSIVAQDSRGHIYHGRNLDYPFGNVLRKLTVDVQFLKNGQIAFTGTTFIGYVGL
WTGQSPHKFTVSGDERDKGWWWENAIAALFRRHIPVSWLIRATLSESENFEAAVGKLAKT
PLIADVYYIVGGTSPREGVVITRNRDGPADIWPLDPLNGAWFRVETNYDHWKPAPKEDDR
RTSAIKALNATGQANLSLEALFQILSVVPVYNNFTIYTTVMSAGSPDKYMTRIRNPSRK
>sp|A6NKK0|OR5H1_HUMAN Olfactory receptor 5H1 OS=Homo sapiens OX=9606 GN=OR5H1 PE=2 SV=1
MEEENATLLTEFVLTGFLYQPQWKIPLFLAFLVIYLITIMGNLGLIAVIWKDPHLHIPMY
LLLGNLAFVDAWISSTVTPKMLNNFLAKSKMISLSECKIQFFSFAISVTTECFLLATMAY
DRYVAICKPLLYPAIMTNGLCIRLLILSYVGGILHALIHEGFLFRLTFCNSNIVHHIYCD
TIPLSKISCTDSSINFLMVFIFSGSIQVFSIVTILVSYTFVLFAILKKKSDKGVRKAFST
CGAHLFSVSLYYGPLLFIYVGPASPQADDQDMVEPLFYTVIIPLLNPIIYSLRNKQVTVS
FTKMLKKHVKVSY
>sp|O60245|PCDH7_HUMAN Protocadherin-7 OS=Homo sapiens OX=9606 GN=PCDH7 PE=1 SV=2
MLRMRTAGWARGWCLGCCLLLPLSLSLAAAKQLLRYRLAEEGPADVRIGNVASDLGIVTG
SGEVTFSLESGSEYLKIDNLTGELSTSERRIDREKLPQCQMIFDENECFLDFEVSVIGPS
QSWVDLFEGQVIVLDINDNTPTFPSPVLTLTVEENRPVGTLYLLPTATDRDFGRNGIERY
ELLQEPGGGGSGGESRRAGAADSAPYPGGGGNGASGGGSGGSKRRLDASEGGGGTNPGGR
SSVFELQVADTPDGEKQPQLIVKGALDREQRDSYELTLRVRDGGDPPRSSQAILRVLITD
VNDNSPRFEKSVYEADLAENSAPGTPILQLRAADLDVGVNGQIEYVFGAATESVRRLLRL
DETSGWLSVLHRIDREEVNQLRFTVMARDRGQPPKTDKATVVLNIKDENDNVPSIEIRKI
GRIPLKDGVANVAEDVLVDTPIALVQVSDRDQGENGVVTCTVVGDVPFQLKPASDTEGDQ
NKKKYFLHTSTPLDYEATREFNVVIVAVDSGSPSLSSNNSLIVKVGDTNDNPPMFGQSVV
EVYFPENNIPGERVATVLATDADSGKNAEIAYSLDSSVMGIFAIDPDSGDILVNTVLDRE
QTDRYEFKVNAKDKGIPVLQGSTTVIVQVADKNDNDPKFMQDVFTFYVKENLQPNSPVGM
VTVMDADKGRNAEMSLYIEENNNIFSIENDTGTIYSTMSFDREHQTTYTFRVKAVDGGDP
PRSATATVSLFVMDENDNAPTVTLPKNISYTLLPPSSNVRTVVATVLATDSDDGINADLN
YSIVGGNPFKLFEIDPTSGVVSLVGKLTQKHYGLHRLVVQVNDSGQPSQSTTTLVHVFVN
ESVSNATAIDSQIARSLHIPLTQDIAGDPSYEISKQRLSIVIGVVAGIMTVILIILIVVM
ARYCRSKNKNGYEAGKKDHEDFFTPQQHDKSKKPKKDKKNKKSKQPLYSSIVTVEASKPN
GQRYDSVNEKLSDSPSMGRYRSVNGGPGSPDLARHYKSSSPLPTVQLHPQSPTAGKKHQA
VQDLPPANTFVGAGDNISIGSDHCSEYSCQTNNKYSKQMRLHPYITVFG
>sp|Q9BUA6|MYL10_HUMAN Myosin regulatory light chain 10 OS=Homo sapiens OX=9606 GN=MYL10 PE=2 SV=2
MLLRLVSNSWPQVILPPRPPKVLGLQAPRRARKRAEGTASSNVFSMFDQSQIQEFKESLA
LSPRLERNGMISAHCNLCLTGSSNSPASASQAFTIMDQNRDGFIDKEDLRDTFAALGRIN
VKNEELEAMVKEAPGPINFTVFLTMFGEKLKGTDPEETILHAFKVFDTEGKGFVKADVIK
EKLMTQADRFSEEEVKQMFAAFPPDVCGNLDYRNLCYVITHGEEKD
>sp|P34949|MPI_HUMAN Mannose-6-phosphate isomerase OS=Homo sapiens OX=9606 GN=MPI PE=1 SV=2
MAAPRVFPLSCAVQQYAWGKMGSNSEVARLLASSDPLAQIAEDKPYAELWMGTHPRGDAK
ILDNRISQKTLSQWIAENQDSLGSKVKDTFNGNLPFLFKVLSVETPLSIQAHPNKELAEK
LHLQAPQHYPDANHKPEMAIALTPFQGLCGFRPVEEIVTFLKKVPEFQFLIGDEAATHLK
QTMSHDSQAVASSLQSCFSHLMKSEKKVVVEQLNLLVKRISQQAAAGNNMEDIFGELLLQ
LHQQYPGDIGCFAIYFLNLLTLKPGEAMFLEANVPHAYLKGDCVECMACSDNTVRAGLTP
KFIDVPTLCEMLSYTPSSSKDRLFLPTRSQEDPYLSIYDPPVPDFTIMKTEVPGSVTEYK
VLALDSASILLMVQGTVIASTPTTQTPIPLQRGGVLFIGANESVSLKLTEPKDLLIFRAC
CLL
>sp|Q96PU5|NED4L_HUMAN E3 ubiquitin-protein ligase NEDD4-like OS=Homo sapiens OX=9606 GN=NEDD4L PE=1 SV=2
MATGLGEPVYGLSEDEGESRILRVKVVSGIDLAKKDIFGASDPYVKLSLYVADENRELAL
VQTKTIKKTLNPKWNEEFYFRVNPSNHRLLFEVFDENRLTRDDFLGQVDVPLSHLPTEDP
TMERPYTFKDFLLRPRSHKSRVKGFLRLKMAYMPKNGGQDEENSDQRDDMEHGWEVVDSN
DSASQHQEELPPPPLPPGWEEKVDNLGRTYYVNHNNRTTQWHRPSLMDVSSESDNNIRQI
NQEAAHRRFRSRRHISEDLEPEPSEGGDVPEPWETISEEVNIAGDSLGLALPPPPASPGS
RTSPQELSEELSRRLQITPDSNGEQFSSLIQREPSSRLRSCSVTDAVAEQGHLPPPSAPA
GRARSSTVTGGEEPTPSVAYVHTTPGLPSGWEERKDAKGRTYYVNHNNRTTTWTRPIMQL
AEDGASGSATNSNNHLIEPQIRRPRSLSSPTVTLSAPLEGAKDSPVRRAVKDTLSNPQSP
QPSPYNSPKPQHKVTQSFLPPGWEMRIAPNGRPFFIDHNTKTTTWEDPRLKFPVHMRSKT
SLNPNDLGPLPPGWEERIHLDGRTFYIDHNSKITQWEDPRLQNPAITGPAVPYSREFKQK
YDYFRKKLKKPADIPNRFEMKLHRNNIFEESYRRIMSVKRPDVLKARLWIEFESEKGLDY
GGVAREWFFLLSKEMFNPYYGLFEYSATDNYTLQINPNSGLCNEDHLSYFTFIGRVAGLA
VFHGKLLDGFFIRPFYKMMLGKQITLNDMESVDSEYYNSLKWILENDPTELDLMFCIDEE
NFGQTYQVDLKPNGSEIMVTNENKREYIDLVIQWRFVNRVQKQMNAFLEGFTELLPIDLI
KIFDENELELLMCGLGDVDVNDWRQHSIYKNGYCPNHPVIQWFWKAVLLMDAEKRIRLLQ
FVTGTSRVPMNGFAELYGSNGPQLFTIEQWGSPEKLPRAHTCFNRLDLPPYETFEDLREK
LLMAVENAQGFEGVD
>sp|Q96KR7|PHAR3_HUMAN Phosphatase and actin regulator 3 OS=Homo sapiens OX=9606 GN=PHACTR3 PE=1 SV=1
MAASEDGSGCLVSRGRSQSDPSVLTDSSATSSADAGENPDEMDQTPPARPEYLVSGIRTP
PVRRNSKLATLGRIFKPWKWRKKKNEKLKQTTSALEKKMAGRQGREELIKKGLLEMMEQD
AESKTCNPDGGPRSVQSEPPTPKSETLTSEDAQPGSPLATGTDQVSLDKPLSSAAHLDDA
AKMPSASSGEEADAGSLLPTTNELSQALAGADSLDSPPRPLERSVGQLPSPPLLPTPPPK
ASSKTTKNVTGQATLFQASSMKSADPSLRGQLSTPTGSPHLTTVHRPLPPSRVIEELHRA
LATKHRQDSFQGRESKGSPKKRLDVRLSRTSSVERGKEREEAWSFDGALENKRTAAKESE
ENKENLIINSELKDDLLLYQDEEALNDSIISGTLPRKCKKELLAVKLRNRPSKQELEDRN
IFPRRTDEERQEIRQQIEMKLSKRLSQRPAVEELERRNILKQRNDQTEQEERREIKQRLT
RKLNQRPTVDELRDRKILIRFSDYVEVAKAQDYDRRADKPWTRLSAADKAAIRKELNEYK
SNEMEVHASSKHLTRFHRP
>sp|Q8NGV6|OR5H6_HUMAN Olfactory receptor 5H6 OS=Homo sapiens OX=9606 GN=OR5H6 PE=2 SV=2
MFLYLCFIFQRTCSEEMEEENATLLTEFVLTGFLHQPDCKIPLFLAFLVIYLITIMGNLG
LIVLIWKDPHLHIPMYLFLGSLAFVDASLSSTVTPKMLINFLAKSKMISLSECMVQFFSL
VTTVTTECFLLATMAYDRYVAICKALLYPVIMTNELCIQLLVLSFIGGLLHALIHEAFSF
RLTFCNSNIIQHFYCDIIPLLKISCTDSSINFLMVFIFAGSVQVFTIGTILISYTIILFT
ILEKKSIKGIRKAVSTCGAHLLSVSLYYGPLTFKYLGSASPQADDQDMMESLFYTVIVPL
LNPMIYSLRNKQVIASFTKMFKSNV
>sp|Q14980|NUMA1_HUMAN Nuclear mitotic apparatus protein 1 OS=Homo sapiens OX=9606 GN=NUMA1 PE=1 SV=2
MTLHATRGAALLSWVNSLHVADPVEAVLQLQDCSIFIKIIDRIHGTEEGQQILKQPVSER
LDFVCSFLQKNRKHPSSPECLVSAQKVLEGSELELAKMTMLLLYHSTMSSKSPRDWEQFE
YKIQAELAVILKFVLDHEDGLNLNEDLENFLQKAPVPSTCSSTFPEELSPPSHQAKREIR
FLELQKVASSSSGNNFLSGSPASPMGDILQTPQFQMRRLKKQLADERSNRDELELELAEN
RKLLTEKDAQIAMMQQRIDRLALLNEKQAASPLEPKELEELRDKNESLTMRLHETLKQCQ
DLKTEKSQMDRKINQLSEENGDLSFKLREFASHLQQLQDALNELTEEHSKATQEWLEKQA
QLEKELSAALQDKKCLEEKNEILQGKLSQLEEHLSQLQDNPPQEKGEVLGDVLQLETLKQ
EAATLAANNTQLQARVEMLETERGQQEAKLLAERGHFEEEKQQLSSLITDLQSSISNLSQ
AKEELEQASQAHGARLTAQVASLTSELTTLNATIQQQDQELAGLKQQAKEKQAQLAQTLQ
QQEQASQGLRHQVEQLSSSLKQKEQQLKEVAEKQEATRQDHAQQLATAAEEREASLRERD
AALKQLEALEKEKAAKLEILQQQLQVANEARDSAQTSVTQAQREKAELSRKVEELQACVE
TARQEQHEAQAQVAELELQLRSEQQKATEKERVAQEKDQLQEQLQALKESLKVTKGSLEE
EKRRAADALEEQQRCISELKAETRSLVEQHKRERKELEEERAGRKGLEARLQQLGEAHQA
ETEVLRRELAEAMAAQHTAESECEQLVKEVAAWRERYEDSQQEEAQYGAMFQEQLMTLKE
ECEKARQELQEAKEKVAGIESHSELQISRQQNELAELHANLARALQQVQEKEVRAQKLAD
DLSTLQEKMAATSKEVARLETLVRKAGEQQETASRELVKEPARAGDRQPEWLEEQQGRQF
CSTQAALQAMEREAEQMGNELERLRAALMESQGQQQEERGQQEREVARLTQERGRAQADL
ALEKAARAELEMRLQNALNEQRVEFATLQEALAHALTEKEGKDQELAKLRGLEAAQIKEL
EELRQTVKQLKEQLAKKEKEHASGSGAQSEAAGRTEPTGPKLEALRAEVSKLEQQCQKQQ
EQADSLERSLEAERASRAERDSALETLQGQLEEKAQELGHSQSALASAQRELAAFRTKVQ
DHSKAEDEWKAQVARGRQEAERKNSLISSLEEEVSILNRQVLEKEGESKELKRLVMAESE
KSQKLEERLRLLQAETASNSARAAERSSALREEVQSLREEAEKQRVASENLRQELTSQAE
RAEELGQELKAWQEKFFQKEQALSTLQLEHTSTQALVSELLPAKHLCQQLQAEQAAAEKR
HREELEQSKQAAGGLRAELLRAQRELGELIPLRQKVAEQERTAQQLRAEKASYAEQLSML
KKAHGLLAEENRGLGERANLGRQFLEVELDQAREKYVQELAAVRADAETRLAEVQREAQS
TARELEVMTAKYEGAKVKVLEERQRFQEERQKLTAQVEQLEVFQREQTKQVEELSKKLAD
SDQASKVQQQKLKAVQAQGGESQQEAQRLQAQLNELQAQLSQKEQAAEHYKLQMEKAKTH
YDAKKQQNQELQEQLRSLEQLQKENKELRAEAERLGHELQQAGLKTKEAEQTCRHLTAQV
RSLEAQVAHADQQLRDLGKFQVATDALKSREPQAKPQLDLSIDSLDLSCEEGTPLSITSK
LPRTQPDGTSVPGEPASPISQRLPPKVESLESLYFTPIPARSQAPLESSLDSLGDVFLDS
GRKTRSARRRTTQIINITMTKKLDVEEPDSANSSFYSTRSAPASQASLRATSSTQSLARL
GSPDYGNSALLSLPGYRPTTRSSARRSQAGVSSGAPPGRNSFYMGTCQDEPEQLDDWNRI
AELQQRNRVCPPHLKTCYPLESRPSLSLGTITDEEMKTGDPQETLRRASMQPIQIAEGTG
ITTRQQRKRVSLEPHQGPGTPESKKATSCFPRPMTPRDRHEGRKQSTTEAQKKAAPASTK
QADRRQSMAFSILNTPKKLGNSLLRRGASKKALSKASPNTRSGTRRSPRIATTTASAATA
AAIGATPRAKGKAKH
>sp|P08590|MYL3_HUMAN Myosin light chain 3 OS=Homo sapiens OX=9606 GN=MYL3 PE=1 SV=3
MAPKKPEPKKDDAKAAPKAAPAPAPPPEPERPKEVEFDASKIKIEFTPEQIEEFKEAFML
FDRTPKCEMKITYGQCGDVLRALGQNPTQAEVLRVLGKPRQEELNTKMMDFETFLPMLQH
ISKNKDTGTYEDFVEGLRVFDKEGNGTVMGAELRHVLATLGERLTEDEVEKLMAGQEDSN
GCINYEAFVKHIMSS
>sp|P23219|PGH1_HUMAN Prostaglandin G/H synthase 1 OS=Homo sapiens OX=9606 GN=PTGS1 PE=1 SV=2
MSRSLLLWFLLFLLLLPPLPVLLADPGAPTPVNPCCYYPCQHQGICVRFGLDRYQCDCTR
TGYSGPNCTIPGLWTWLRNSLRPSPSFTHFLLTHGRWFWEFVNATFIREMLMRLVLTVRS
NLIPSPPTYNSAHDYISWESFSNVSYYTRILPSVPKDCPTPMGTKGKKQLPDAQLLARRF
LLRRKFIPDPQGTNLMFAFFAQHFTHQFFKTSGKMGPGFTKALGHGVDLGHIYGDNLERQ
YQLRLFKDGKLKYQVLDGEMYPPSVEEAPVLMHYPRGIPPQSQMAVGQEVFGLLPGLMLY
ATLWLREHNRVCDLLKAEHPTWGDEQLFQTTRLILIGETIKIVIEEYVQQLSGYFLQLKF
DPELLFGVQFQYRNRIAMEFNHLYHWHPLMPDSFKVGSQEYSYEQFLFNTSMLVDYGVEA
LVDAFSRQIAGRIGGGRNMDHHILHVAVDVIRESREMRLQPFNEYRKRFGMKPYTSFQEL
VGEKEMAAELEELYGDIDALEFYPGLLLEKCHPNSIFGESMIEIGAPFSLKGLLGNPICS
PEYWKPSTFGGEVGFNIVKTATLKKLVCLNTKTCPYVSFRVPDASQDDGPAVERPSTEL
>sp|P49757|NUMB_HUMAN Protein numb homolog OS=Homo sapiens OX=9606 GN=NUMB PE=1 SV=2
MNKLRQSFRRKKDVYVPEASRPHQWQTDEEGVRTGKCSFPVKYLGHVEVDESRGMHICED
AVKRLKAERKFFKGFFGKTGKKAVKAVLWVSADGLRVVDEKTKDLIVDQTIEKVSFCAPD
RNFDRAFSYICRDGTTRRWICHCFMAVKDTGERLSHAVGCAFAACLERKQKREKECGVTA
TFDASRTTFTREGSFRVTTATEQAEREEIMKQMQDAKKAETDKIVVGSSVAPGNTAPSPS
SPTSPTSDATTSLEMNNPHAIPRRHAPIEQLARQGSFRGFPALSQKMSPFKRQLSLRINE
LPSTMQRKTDFPIKNAVPEVEGEAESISSLCSQITNAFSTPEDPFSSAPMTKPVTVVAPQ
SPTFQANGTDSAFHVLAKPAHTALAPVAMPVRETNPWAHAPDAANKEIAATCSGTEWGQS
SGAASPGLFQAGHRRTPSEADRWLEEVSKSVRAQQPQASAAPLQPVLQPPPPTAISQPAS
PFQGNAFLTSQPVPVGVVPALQPAFVPAQSYPVANGMPYPAPNVPVVGITPSQMVANVFG
TAGHPQAAHPHQSPSLVRQQTFPHYEASSATTSPFFKPPAQHLNGSAAFNGVDDGRLASA
DRHTEVPTGTCPVDPFEAQWAALENKSKQRTNPSPTNPFSSDLQKTFEIEL
>sp|A6NMS3|OR5K4_HUMAN Olfactory receptor 5K4 OS=Homo sapiens OX=9606 GN=OR5K4 PE=3 SV=1
MARENHSLAAEFILIGFTNYPELKTLLFVVFSAIYLVTMVGNLGLVALIYVERRLLTPMY
IFLGNLALMDSCCSCAVTPKMLENFFSEDRIISLYECMAQFYFLCLAETTDCFLLATMAY
DRYVAICHPLQYHTMMSKTLCIRMTTGAFKAGNLHSMIHVGLLLRLTFCRSNKIHHFFCD
ILPLYRLSCTDPSINELMIYIFSIPIQIFTIATVLISYLCILLTVFKMKSKEGRGKAFST
CASHFLSVSIFYICLLMYIGPSEEGDKDTPVAIFYAIVIPLLNPFIYSLRNKEVINVLKK
IMRNYNILKQTCSIANLFLIY
>sp|Q8NI37|PPTC7_HUMAN Protein phosphatase PTC7 homolog OS=Homo sapiens OX=9606 GN=PPTC7 PE=1 SV=1
MFSVLSYGRLVARAVLGGLSQTDPRAGGGGGGDYGLVTAGCGFGKDFRKGLLKKGACYGD
DACFVARHRSADVLGVADGVGGWRDYGVDPSQFSGTLMRTCERLVKEGRFVPSNPIGILT
TSYCELLQNKVPLLGSSTACIVVLDRTSHRLHTANLGDSGFLVVRGGEVVHRSDEQQHYF
NTPFQLSIAPPEAEGVVLSDSPDAADSTSFDVQLGDIILTATDGLFDNMPDYMILQELKK
LKNSNYESIQQTARSIAEQAHELAYDPNYMSPFAQFACDNGLNVRGGKPDDITVLLSIVA
EYTD
>sp|Q8TE76|MORC4_HUMAN MORC family CW-type zinc finger protein 4 OS=Homo sapiens OX=9606 GN=MORC4 PE=1 SV=2
MLLYRGAPAGPGAPGCGLARPGGGPQAFGIRLSTMSPRYLQSNSSSHTRPFSAIAELLDN
AVDPDVSARTVFIDVEEVKNKSCLTFTDDGCGMTPHKLHRMLSFGFTDKVIKKSQCPIGV
FGNGFKSGSMRLGKDALVFTKNGGTLTVGLLSQTYLECVQAQAVIVPIVPFNQQNKKMII
TEDSLPSLEAILNYSIFNRENDLLAQFDAIPGKKGTRVLIWNIRRNKNGKSELDFDTDQY
DILVSDFDTEEKMTGGVTSELPETEYSLRAFCGILYMKPRMKIFLRQKKVTTQMIAKSLA
NVEYDTYKPTFTNKQVRITFGFSCKNSNQFGIMMYHNNRLIKSFEKVGCQVKPTRGEGVG
VIGVIECNFLKPAYNKQDFEYTKEYRLTINALAQKLNAYWKEKTSQDNFETSTVARPIPK
VPDQTWVQCDECLKWRKLPGKIDPSMLPARWFCYYNSHPKYRRCSVPEEQELTDEDLCLS
KAKKQEQTVEEKKKMPMENENHQVFSNPPKILTVQEMAGLNNKTIGYEGIHSPSVLPSGG
EESRSPSLQLKPLDSSVLQFSSKYKWILGEEPVEKRRRLQNEMTTPSLDYSMPAPYRRVE
APVAYPEGENSHDKSSSERSTPPYLFPEYPEASKNTGQNREVSILYPGAKDQRQGSLLPE
ELEDQMPRLVAEESNRGSTTINKEEVNKGPFVAVVGVAKGVRDSGAPIQLIPFNREELAE
RRKAVESWNPVPYSVASAAIPAAAIGEKARGYEESEGHNTPKLKNQRELEELKRTTEKLE
RVLAERNLFQQKVEELEQERNHWQSEFKKVQHELVIYSTQEAEGLYWSKKHMGYRQAEFQ
ILKAELERTKEEKQELKEKLKETETHLEMLQKAQVSYRTPEGDDLERALAKLTRLRIHVS
YLLTSVLPHLELREIGYDSEQVDGILYTVLEANHILD
>sp|Q9UJX0|OSGI1_HUMAN Oxidative stress-induced growth inhibitor 1 OS=Homo sapiens OX=9606 GN=OSGIN1 PE=1 SV=4
MSSSRKDHLGASSSEPLPVIIVGNGPSGICLSYLLSGYTPYTKPDAIHPHPLLQRKLTEA
PGVSILDQDLDYLSEGLEGRSQSPVALLFDALLRPDTDFGGNMKSVLTWKHRKEHAIPHV
VLGRNLPGGAWHSIEGSMVILSQGQWMGLPDLEVKDWMQKKRRGLRNSRATAGDIAHYYR
DYVVKKGLGHNFVSGAVVTAVEWGTPDPSSCGAQDSSPLFQVSGFLTRNQAQQPFSLWAR
NVVLATGTFDSPARLGIPGEALPFIHHELSALEAATRVGAVTPASDPVLIIGAGLSAADA
VLYARHYNIPVIHAFRRAVDDPGLVFNQLPKMLYPEYHKVHQMMREQSILSPSPYEGYRS
LPRHQLLCFKEDCQAVFQDLEGVEKVFGVSLVLVLIGSHPDLSFLPGAGADFAVDPDQPL
SAKRNPIDVDPFTYQSTRQEGLYAMGPLAGDNFVRFVQGGALAVASSLLRKETRKPP
>sp|P46087|NOP2_HUMAN Probable 28S rRNA (cytosine(4447)-C(5))-methyltransferase OS=Homo sapiens OX=9606 GN=NOP2 PE=1 SV=2
MGRKLDPTKEKRGPGRKARKQKGAETELVRFLPAVSDENSKRLSSRARKRAAKRRLGSVE
APKTNKSPEAKPLPGKLPKGISAGAVQTAGKKGPQSLFNAPRGKKRPAPGSDEEEEEEDS
EEDGMVNHGDLWGSEDDADTVDDYGADSNSEDEEEGEALLPIERAARKQKAREAAAGIQW
SEEETEDEEEEKEVTPESGPPKVEEADGGLQINVDEEPFVLPPAGEMEQDAQAPDLQRVH
KRIQDIVGILRDFGAQREEGRSRSEYLNRLKKDLAIYYSYGDFLLGKLMDLFPLSELVEF
LEANEVPRPVTLRTNTLKTRRRDLAQALINRGVNLDPLGKWSKTGLVVYDSSVPIGATPE
YLAGHYMLQGASSMLPVMALAPQEHERILDMCCAPGGKTSYMAQLMKNTGVILANDANAE
RLKSVVGNLHRLGVTNTIISHYDGRQFPKVVGGFDRVLLDAPCSGTGVISKDPAVKTNKD
EKDILRCAHLQKELLLSAIDSVNATSKTGGYLVYCTCSITVEENEWVVDYALKKRNVRLV
PTGLDFGQEGFTRFRERRFHPSLRSTRRFYPHTHNMDGFFIAKFKKFSNSIPQSQTGNSE
TATPTNVDLPQVIPKSENSSQPAKKAKGAAKTKQQLQKQQHPKKASFQKLNGISKGADSE
LSTVPSVTKTQASSSFQDSSQPAGKAEGIREPKVTGKLKQRSPKLQSSKKVAFLRQNAPP
KGTDTQTPAVLSPSKTQATLKPKDHHQPLGRAKGVEKQQLPEQPFEKAAFQKQNDTPKGP
QPPTVSPIRSSRPPPAKRKKSQSRGNSQLLLS
>sp|P05187|PPB1_HUMAN Alkaline phosphatase, placental type OS=Homo sapiens OX=9606 GN=ALPP PE=1 SV=2
MLGPCMLLLLLLLGLRLQLSLGIIPVEEENPDFWNREAAEALGAAKKLQPAQTAAKNLII
FLGDGMGVSTVTAARILKGQKKDKLGPEIPLAMDRFPYVALSKTYNVDKHVPDSGATATA
YLCGVKGNFQTIGLSAAARFNQCNTTRGNEVISVMNRAKKAGKSVGVVTTTRVQHASPAG
TYAHTVNRNWYSDADVPASARQEGCQDIATQLISNMDIDVILGGGRKYMFRMGTPDPEYP
DDYSQGGTRLDGKNLVQEWLAKRQGARYVWNRTELMQASLDPSVTHLMGLFEPGDMKYEI
HRDSTLDPSLMEMTEAALRLLSRNPRGFFLFVEGGRIDHGHHESRAYRALTETIMFDDAI
ERAGQLTSEEDTLSLVTADHSHVFSFGGYPLRGSSIFGLAPGKARDRKAYTVLLYGNGPG
YVLKDGARPDVTESESGSPEYRQQSAVPLDEETHAGEDVAVFARGPQAHLVHGVQEQTFI
AHVMAFAACLEPYTACDLAPPAGTTDAAHPGRSVVPALLPLLAGTLLLLETATAP
>sp|Q16795|NDUA9_HUMAN NADH dehydrogenase [ubiquinone] 1 alpha subcomplex subunit 9, mitochondrial OS=Homo sapiens OX=9606 GN=NDUFA9 PE=1 SV=2
MAAAAQSRVVRVLSMSRSAITAIATSVCHGPPCRQLHHALMPHGKGGRSSVSGIVATVFG
ATGFLGRYVVNHLGRMGSQVIIPYRCDKYDIMHLRPMGDLGQLLFLEWDARDKDSIRRVV
QHSNVVINLIGRDWETKNFDFEDVFVKIPQAIAQLSKEAGVEKFIHVSHLNANIKSSSRY
LRNKAVGEKVVRDAFPEAIIVKPSDIFGREDRFLNSFASMHRFGPIPLGSLGWKTVKQPV
YVVDVSKGIVNAVKDPDANGKSFAFVGPSRYLLFHLVKYIFAVAHRLFLPFPLPLFAYRW
VARVFEISPFEPWITRDKVERMHITDMKLPHLPGLEDLGIQATPLELKAIEVLRRHRTYR
WLSAEIEDVKPAKTVNI
>sp|Q9HB63|NET4_HUMAN Netrin-4 OS=Homo sapiens OX=9606 GN=NTN4 PE=1 SV=2
MGSCARLLLLWGCTVVAAGLSGVAGVSSRCEKACNPRMGNLALGRKLWADTTCGQNATEL
YCFYSENTDLTCRQPKCDKCNAAYPHLAHLPSAMADSSFRFPRTWWQSAEDVHREKIQLD
LEAEFYFTHLIVMFKSPRPAAMVLDRSQDFGKTWKPYKYFATNCSATFGLEDDVVKKGAI
CTSKYSSPFPCTGGEVIFKALSPPYDTENPYSAKVQEQLKITNLRVQLLKRQSCPCQRND
LNEEPQHFTHYAIYDFIVKGSCFCNGHADQCIPVHGFRPVKAPGTFHMVHGKCMCKHNTA
GSHCQHCAPLYNDRPWEAADGKTGAPNECRTCKCNGHADTCHFDVNVWEASGNRSGGVCD
DCQHNTEGQYCQRCKPGFYRDLRRPFSAPDACKPCSCHPVGSAVLPANSVTFCDPSNGDC
PCKPGVAGRRCDRCMVGYWGFGDYGCRPCDCAGSCDPITGDCISSHTDIDWYHEVPDFRP
VHNKSEPAWEWEDAQGFSALLHSGKCECKEQTLGNAKAFCGMKYSYVLKIKILSAHDKGT
HVEVNVKIKKVLKSTKLKIFRGKRTLYPESWTDRGCTCPILNPGLEYLVAGHEDIRTGKL
IVNMKSFVQHWKPSLGRKVMDILKRECK
>sp|P49335|PO3F4_HUMAN POU domain, class 3, transcription factor 4 OS=Homo sapiens OX=9606 GN=POU3F4 PE=1 SV=2
MATAASNPYSILSSTSLVHADSAGMQQGSPFRNPQKLLQSDYLQGVPSNGHPLGHHWVTS
LSDGGPWSSTLATSPLDQQDVKPGREDLQLGAIIHHRSPHVAHHSPHTNHPNAWGASPAP
NPSITSSGQPLNVYSQPGFTVSGMLEHGGLTPPPAAASAQSLHPVLREPPDHGELGSHHC
QDHSDEETPTSDELEQFAKQFKQRRIKLGFTQADVGLALGTLYGNVFSQTTICRFEGLQL
SFKNMCKLKPLLNKWLEEADSSTGSPTSIDKIAAQGRKRKKRTSIEVSVKGVLETHFLKC
PKPAAQEISSLADSLQLEKEVVRVWFCNRRQKEKRMTPPGDQQPHEVYSHTVKTDTSCHD
L
>sp|Q8WV74|NUDT8_HUMAN Nucleoside diphosphate-linked moiety X motif 8 OS=Homo sapiens OX=9606 GN=NUDT8 PE=1 SV=2
MLPDCLSAEGELRCRRLLAGATARLRARPASAAVLVPLCSVRGVPALLYTLRSSRLTGRH
KGDVSFPGGKCDPADQDVVHTALRETREELGLAVPEEHVWGLLRPVYDPQKATVVPVLAG
VGPLDPQSLRPNSEEVDEVFALPLAHLLQTQNQGYTHFCRGGHFRYTLPVFLHGPHRVWG
LTAVITEFALQLLAPGTYQPRLAGLTCSGAEGLARPKQPLASPCQASSTPGLNKGL
>sp|Q6UXH9|PAMR1_HUMAN Inactive serine protease PAMR1 OS=Homo sapiens OX=9606 GN=PAMR1 PE=1 SV=1
MELGCWTQLGLTFLQLLLISSLPREYTVINEACPGAEWNIMCRECCEYDQIECVCPGKRE
VVGYTIPCCRNEENECDSCLIHPGCTIFENCKSCRNGSWGGTLDDFYVKGFYCAECRAGW
YGGDCMRCGQVLRAPKGQILLESYPLNAHCEWTIHAKPGFVIQLRFVMLSLEFDYMCQYD
YVEVRDGDNRDGQIIKRVCGNERPAPIQSIGSSLHVLFHSDGSKNFDGFHAIYEEITACS
SSPCFHDGTCVLDKAGSYKCACLAGYTGQRCENLLEERNCSDPGGPVNGYQKITGGPGLI
NGRHAKIGTVVSFFCNNSYVLSGNEKRTCQQNGEWSGKQPICIKACREPKISDLVRRRVL
PMQVQSRETPLHQLYSAAFSKQKLQSAPTKKPALPFGDLPMGYQHLHTQLQYECISPFYR
RLGSSRRTCLRTGKWSGRAPSCIPICGKIENITAPKTQGLRWPWQAAIYRRTSGVHDGSL
HKGAWFLVCSGALVNERTVVVAAHCVTDLGKVTMIKTADLKVVLGKFYRDDDRDEKTIQS
LQISAIILHPNYDPILLDADIAILKLLDKARISTRVQPICLAASRDLSTSFQESHITVAG
WNVLADVRSPGFKNDTLRSGVVSVVDSLLCEEQHEDHGIPVSVTDNMFCASWEPTAPSDI
CTAETGGIAAVSFPGRASPEPRWHLMGLVSWSYDKTCSHRLSTAFTKVLPFKDWIERNMK
>sp|Q8NGE1|OR6C4_HUMAN Olfactory receptor 6C4 OS=Homo sapiens OX=9606 GN=OR6C4 PE=2 SV=1
MKNRTMFGEFILLGLTNQPELQVMIFIFLFLTYMLSILGNLTIITLTLLDPHLQTPMYFF
LRNFSFLEISFTSIFIPRFLTSMTTGNKVISFAGCLTQYFFAIFLGATEFYLLASMSYDR
YVAICKPLHYLTIMSSRVCIQLVFCSWLGGFLAILPPIILMTQVDFCVSNILNHYYCDYG
PLVELACSDTSLLELMVILLAVVTLMVTLVLVTLSYTYIIRTILRIPSAQQRTKAFSTCS
SHMIVISLSYGSCMFMYINPSAKEGGAFNKGIAVLITSVTPLLNPFIYTLRNQQVKQAFK
DSVKKIVKL
>sp|Q8NGZ6|OR6F1_HUMAN Olfactory receptor 6F1 OS=Homo sapiens OX=9606 GN=OR6F1 PE=2 SV=1
MDTGNKTLPQDFLLLGFPGSQTLQLSLFMLFLVMYILTVSGNVAILMLVSTSHQLHTPMY
FFLSNLSFLEIWYTTAAVPKALAILLGRSQTISFTSCLLQMYFVFSLGCTEYFLLAAMAY
DRCLAICYPLHYGAIMSSLLSAQLALGSWVCGFVAIAVPTALISGLSFCGPRAINHFFCD
IAPWIALACTNTQAVELVAFVIAVVVILSSCLITFVSYVYIISTILRIPSASGRSKAFST
CSSHLTVVLIWYGSTVFLHVRTSIKDALDLIKAVHVLNTVVTPVLNPFIYTLRNKEVRET
LLKKWKGK
>sp|Q2QL34|MP17L_HUMAN Mpv17-like protein OS=Homo sapiens OX=9606 GN=MPV17L PE=1 SV=1
MAGWWPALSRAARRHPWPTNVLLYGSLVSAGDALQQRLQGREANWRQTRRVATLVVTFHA
NFNYVWLRLLERALPGRAPHALLAKLLCDQVVGAPIAVSAFYVGMSILQGKDDIFLDLKQ
KFWNTYLSGLMYWPFVQLTNFSLVPVQWRTAYAGVCGFLWATFICFSQQSGDGTFKSAFT
ILYTKGTSATEGYPKK
>sp|Q9NP56|PDE7B_HUMAN cAMP-specific 3',5'-cyclic phosphodiesterase 7B OS=Homo sapiens OX=9606 GN=PDE7B PE=1 SV=1
MSCLMVERCGEILFENPDQNAKCVCMLGDIRLRGQTGVRAERRGSYPFIDFRLLNSTTYS
GEIGTKKKVKRLLSFQRYFHASRLLRGIIPQAPLHLLDEDYLGQARHMLSKVGMWDFDIF
LFDRLTNGNSLVTLLCHLFNTHGLIHHFKLDMVTLHRFLVMVQEDYHSQNPYHNAVHAAD
VTQAMHCYLKEPKLASFLTPLDIMLGLLAAAAHDVDHPGVNQPFLIKTNHHLANLYQNMS
VLENHHWRSTIGMLRESRLLAHLPKEMTQDIEQQLGSLILATDINRQNEFLTRLKAHLHN
KDLRLEDAQDRHFMLQIALKCADICNPCRIWEMSKQWSERVCEEFYRQGELEQKFELEIS
PLCNQQKDSIPSIQIGFMSYIVEPLFREWAHFTGNSTLSENMLGHLAHNKAQWKSLLPRQ
HRSRGSSGSGPDHDHAGQGTESEEQEGDSP
>sp|Q96RD6|PANX2_HUMAN Pannexin-2 OS=Homo sapiens OX=9606 GN=PANX2 PE=2 SV=2
MHHLLEQSADMATALLAGEKLRELILPGAQDDKAGALAALLLQLKLELPFDRVVTIGTVL
VPILLVTLVFTKNFAEEPIYCYTPHNFTRDQALYARGYCWTELRDALPGVDASLWPSLFE
HKFLPYALLAFAAIMYVPALGWEFLASTRLTSELNFLLQEIDNCYHRAAEGRAPKIEKQI
QSKGPGITEREKREIIENAEKEKSPEQNLFEKYLERRGRSNFLAKLYLARHVLILLLSAV
PISYLCTYYATQKQNEFTCALGASPDGAAGAGPAVRVSCKLPSVQLQRIIAGVDIVLLCV
MNLIILVNLIHLFIFRKSNFIFDKLHKVGIKTRRQWRRSQFCDINILAMFCNENRDHIKS
LNRLDFITNESDLMYDNVVRQLLAALAQSNHDATPTVRDSGVQTVDPSANPAEPDGAAEP
PVVKRPRKKMKWIPTSNPLPQPFKEPLAIMRVENSKAEKPKPARRKTATDTLIAPLLDRS
AHHYKGGGGDPGPGPAPAPAPPPAPDKKHARHFSLDVHPYILGTKKAKAEAVPAALPASR
SQEGGFLSQAEDCGLGLAPAPIKDAPLPEKEIPYPTEPARAGLPSGGPFHVRSPPAAPAV
APLTPASLGKAEPLTILSRNATHPLLHINTLYEAREEEDGGPRLPQDVGDLIAIPAPQQI
LIATFDEPRTVVSTVEF
>sp|P23942|PRPH2_HUMAN Peripherin-2 OS=Homo sapiens OX=9606 GN=PRPH2 PE=1 SV=1
MALLKVKFDQKKRVKLAQGLWLMNWFSVLAGIIIFSLGLFLKIELRKRSDVMNNSESHFV
PNSLIGMGVLSCVFNSLAGKICYDALDPAKYARWKPWLKPYLAICVLFNIILFLVALCCF
LLRGSLENTLGQGLKNGMKYYRDTDTPGRCFMKKTIDMLQIEFKCCGNNGFRDWFEIQWI
SNRYLDFSSKEVKDRIKSNVDGRYLVDGVPFSCCNPSSPRPCIQYQITNNSAHYSYDHQT
EELNLWVRGCRAALLSYYSSLMNSMGVVTLLIWLFEVTITIGLRYLQTSLDGVSNPEESE
SESEGWLLEKSVPETWKAFLESVKKLGKGNQVEAEGAGAGQAPEAG
>sp|P78364|PHC1_HUMAN Polyhomeotic-like protein 1 OS=Homo sapiens OX=9606 GN=PHC1 PE=1 SV=3
METESEQNSNSTNGSSSSGGSSRPQIAQMSLYERQAVQALQALQRQPNAAQYFHQFMLQQ
QLSNAQLHSLAAVQQATIAASRQASSPNTSTTQQQTTTTQASINLATTSAAQLISRSQSV
SSPSATTLTQSVLLGNTTSPPLNQSQAQMYLRPQLGNLLQVNRTLGRNVPLASQLILMPN
GAVAAVQQEVPSAQSPGVHADADQVQNLAVRNQQASAQGPQMQGSTQKAIPPGASPVSSL
SQASSQALAVAQASSGATNQSLNLSQAGGGSGNSIPGSMGPGGGGQAHGGLGQLPSSGMG
GGSCPRKGTGVVQPLPAAQTVTVSQGSQTEAESAAAKKAEADGSGQQNVGMNLTRTATPA
PSQTLISSATYTQIQPHSLIQQQQQIHLQQKQVVIQQQIAIHHQQQFQHRQSQLLHTATH
LQLAQQQQQQQQQQQQQQQPQATTLTAPQPPQVPPTQQVPPSQSQQQAQTLVVQPMLQSS
PLSLPPDAAPKPPIPIQSKPPVAPIKPPQLGAAKMSAAQQPPPHIPVQVVGTRQPGTAQA
QALGLAQLAAAVPTSRGMPGTVQSGQAHLASSPPSSQAPGALQECPPTLAPGMTLAPVQG
TAHVVKGGATTSSPVVAQVPAAFYMQSVHLPGKPQTLAVKRKADSEEERDDVSTLGSMLP
AKASPVAESPKVMDEKSSLGEKAESVANVNANTPSSELVALTPAPSVPPPTLAMVSRQMG
DSKPPQAIVKPQILTHIIEGFVIQEGAEPFPVGCSQLLKESEKPLQTGLPTGLTENQSGG
PLGVDSPSAELDKKANLLKCEYCGKYAPAEQFRGSKRFCSMTCAKRYNVSCSHQFRLKRK
KMKEFQEANYARVRRRGPRRSSSDIARAKIQGKCHRGQEDSSRGSDNSSYDEALSPTSPG
PLSVRAGHGERDLGNPNTAPPTPELHGINPVFLSSNPSRWSVEEVYEFIASLQGCQEIAE
EFRSQEIDGQALLLLKEEHLMSAMNIKLGPALKICAKINVLKET
>sp|Q8N7G0|PO5F2_HUMAN POU domain, class 5, transcription factor 2 OS=Homo sapiens OX=9606 GN=POU5F2 PE=2 SV=1
MAGHRPSNHFCPLPGSGGGGPRGPMPLRVDTLTWLSTQAAPGRVMVWPAVRPGICPGPDV
WRIPLGPLPHEFRGWIAPCRPRLGASEAGDWLRRPSEGALPGPYIALRSIPKLPPPEDIS
GILKELQQLAKELRQKRLSLGYSQADVGIAVGALFGKVLSQTTICRFEAQQLSVANMWKL
RPLLKKWLKEVEAENLLGLCKMEMILQQSGKWRRASRERRIGNSLEKFFQRCPKPTPQQI
SHIAGCLQLQKDVVRVWFYNRSKMGSRPTNDASPREIVGTAGPPCPGAPVCFHLGLGLPV
DIPHYTRLYSAGVAHSSAPATTLGLLRF
>sp|Q8NGT7|O2A12_HUMAN Olfactory receptor 2A12 OS=Homo sapiens OX=9606 GN=OR2A12 PE=2 SV=1
MESNQTWITEVILLGFQVDPALELFLFGFFLLFYSLTLMGNGIILGLIYLDSRLHTPMYV
FLSHLAIVDMSYASSTVPKMLANLVMHKKVISFAPCILQTFLYLAFAITECLILVMMCYD
RYVAICHPLQYTLIMNWRVCTVLASTCWIFSFLLALVHITLILRLPFCGPQKINHFFCQI
MSVFKLACADTRLNQVVLFAGSAFILVGPLCLVLVSYLHILVAILRIQSGEGRRKAFSTC
SSHLCVVGLFFGSAIVMYMAPKSSHSQERRKILSLFYSLFNPILNPLIYSLRNAEVKGAL
KRVLWKQRSM
>sp|Q8NDX5|PHC3_HUMAN Polyhomeotic-like protein 3 OS=Homo sapiens OX=9606 GN=PHC3 PE=1 SV=1
MDTEPNPGTSSVSTTTSSTTTTTITTSSSRMQQPQISVYSGSDRHAVQVIQQALHRPPSS
AAQYLQQMYAAQQQHLMLHTAALQQQHLSSSQLQSLAAVQASLSSGRPSTSPTGSVTQQS
SMSQTSINLSTSPTPAQLISRSQASSSTSGSITQQTMLLGSTSPTLTASQAQMYLRAQML
IFTPATTVAAVQSDIPVVSSSSSSSCQSAATQVQNLTLRSQKLGVLSSSQNGPPKSTSQT
QSLTICHNKTTVTSSKISQRDPSPESNKKGESPSLESRSTAVTRTSSIHQLIAPASYSPI
QPHSLIKHQQIPLHSPPSKVSHHQLILQQQQQQIQPITLQNSTQDPPPSQHCIPLQNHGL
PPAPSNAQSQHCSPIQSHPSPLTVSPNQSQSAQQSVVVSPPPPHSPSQSPTIIIHPQALI
QPHPLVSSALQPGPNLQQSTANQVQATAQLNLPSHLPLPASPVVHIGPVQQSALVSPGQQ
IVSPSHQQYSSLQSSPIPIASPPQMSTSPPAQIPPLPLQSMQSLQVQPEILSQGQVLVQN
ALVSEEELPAAEALVQLPFQTLPPPQTVAVNLQVQPPAPVDPPVVYQVEDVCEEEMPEES
DECVRMDRTPPPPTLSPAAITVGRGEDLTSEHPLLEQVELPAVASVSASVIKSPSDPSHV
SVPPPPLLLPAATTRSNSTSMHSSIPSIENKPPQAIVKPQILTHVIEGFVIQEGLEPFPV
SRSSLLIEQPVKKRPLLDNQVINSVCVQPELQNNTKHADNSSDTEMEDMIAEETLEEMDS
ELLKCEFCGKMGYANEFLRSKRFCTMSCAKRYNVSCSKKFALSRWNRKPDNQSLGHRGRR
PSGPDGAAREHILRQLPITYPSAEEDLASHEDSVPSAMTTRLRRQSERERERELRDVRIR
KMPENSDLLPVAQTEPSIWTVDDVWAFIHSLPGCQDIADEFRAQEIDGQALLLLKEDHLM
SAMNIKLGPALKICARINSLKES
>sp|A8MPX8|PP2D1_HUMAN Protein phosphatase 2C-like domain-containing protein 1 OS=Homo sapiens OX=9606 GN=PP2D1 PE=2 SV=2
MSTNNALRVFWKSREWNMKTSTFDSDEDILLLPKRKRFRKKKSRPVRHTKRHEEEQVYEQ
GTTLPCSICKHEIDLTGIFLHKKQHVALATLGFQWMGRKKPQPSVIAVQRQFMISKLLSS
FMFTEKTLQSINNAFELLWKKQIPAYYKIFDNIDRSVIYSQKICHLLIKGVGICEDRNST
WKADMNDKFTVVSNFGNKPNVCFFGLFDGHHGASAAELTSMELPVLLLHQLSKFDPSYQM
TTDEQQIINSFYTVFREEYAAIEDLFSAINKTEAVRCEYEDTHKAFAKAFWRMDRLLGLG
RKEVSRVQWSGCSAVTCILEGKPKSPYAHKNWKRKNTHDGLAESSPSQEMPKIISGILHV
ANTGNVQAVLCRNGKGFCLTKEHTTRNTNERRRILQNGAVISSNEPYGLVEGQVKTTRGL
GFHGNLKLKKSIIPAPQTISVPIDDLCQFLIVATNGLWEVLDKEEVTALAMTTFHMYKET
YCPIIPNKSPSKGPLLFSTSEPNLTKSQSNIHVLFQYKSVSEVRVSTTNSKENLSDSNYS
KYCIYNPENVETFPAETTHRKPCSEKVTDRPTSVNDVATNEKESDTKSFYEGAAEYVSHE
LVNAALLAGSRDNITVMVIFLNGSEYQLLT
>sp|Q9BX93|PG12B_HUMAN Group XIIB secretory phospholipase A2-like protein OS=Homo sapiens OX=9606 GN=PLA2G12B PE=1 SV=2
MKLASGFLVLWLSLGGGLAQSDTSPDTEESYSDWGLRHLRGSFESVNSYFDSFLELLGGK
NGVCQYRCRYGKAPMPRPGYKPQEPNGCGSYFLGLKVPESMDLGIPAMTKCCNQLDVCYD
TCGANKYRCDAKFRWCLHSICSDLKRSLGFVSKVEAACDSLVDTVFNTVWTLGCRPFMNS
QRAACICAEEEKEEL
>sp|Q13522|PPR1A_HUMAN Protein phosphatase 1 regulatory subunit 1A OS=Homo sapiens OX=9606 GN=PPP1R1A PE=1 SV=2
MEQDNSPRKIQFTVPLLEPHLDPEAAEQIRRRRPTPATLVLTSDQSSPEIDEDRIPNPHL
KSTLAMSPRQRKKMTRITPTMKELQMMVEHHLGQQQQGEEPEGAAESTETQESRPPGIPD
TEVESRLGTSGTAKKTAECIPKTHERGSKEPSTKEPSTHIPPLDSKGANSV
>sp|P52179|MYOM1_HUMAN Myomesin-1 OS=Homo sapiens OX=9606 GN=MYOM1 PE=1 SV=2
MSLPFYQRCHQHYDLSYRNKDVRSTVSHYQREKKRSAVYTQGSTAYSSRSSAAHRRESEA
FRRASASSSQQQASQHALSSEVSRKAASAYDYGSSHGLTDSSLLLDDYSSKLSPKPKRAK
HSLLSGEEKENLPSDYMVPIFSGRQKHVSGITDTEEERIKEAAAYIAQRNLLASEEGITT
SKQSTASKQTTASKQSTASKQSTASKQSTASRQSTASRQSVVSKQATSALQQEETSEKKS
RKVVIREKAERLSLRKTLEETETYHAKLNEDHLLHAPEFIIKPRSHTVWEKENVKLHCSI
AGWPEPRVTWYKNQVPINVHANPGKYIIESRYGMHTLEINGCDFEDTAQYRASAMNVKGE
LSAYASVVVKRYKGEFDETRFHAGASTMPLSFGVTPYGYASRFEIHFDDKFDVSFGREGE
TMSLGCRVVITPEIKHFQPEIQWYRNGVPLSPSKWVQTLWSGERATLTFSHLNKEDEGLY
TIRVRMGEYYEQYSAYVFVRDADAEIEGAPAAPLDVKCLEANKDYIIISWKQPAVDGGSP
ILGYFIDKCEVGTDSWSQCNDTPVKFARFPVTGLIEGRSYIFRVRAVNKMGIGFPSRVSE
PVAALDPAEKARLKSRPSAPWTGQIIVTEEEPSEGIVPGPPTDLSVTEATRSYVVLSWKP
PGQRGHEGIMYFVEKCEAGTENWQRVNTELPVKSPRFALFDLAEGKSYCFRVRCSNSAGV
GEPSEATEVTVVGDKLDIPKAPGKIIPSRNTDTSVVVSWEESKDAKELVGYYIEASVAGS
GKWEPCNNNPVKGSRFTCHGLVTGQSYIFRVRAVNAAGLSEYSQDSEAIEVKAAIGGGVS
PDVCPALSDEPGGLTASRGRVHEASPPTFQKDALLGSKPNKPSLPSSSQNLGQTEVSKVS
ETVQEELTPPPQKAAPQGKSKSDPLKKKTDRAPPSPPCDITCLESFRDSMVLGWKQPDKI
GGAEITGYYVNYREVIDGVPGKWREANVKAVSEEAYKISNLKENMVYQFQVAAMNMAGLG
APSAVSECFKCEEWTIAVPGPPHSLKCSEVRKDSLVLQWKPPVHSGRTPVTGYFVDLKEA
KAKEDQWRGLNEAAIKNVYLKVRGLKEGVSYVFRVRAINQAGVGKPSDLAGPVVAETRPG
TKEVVVNVDDDGVISLNFECDKMTPKSEFSWSKDYVSTEDSPRLEVESKGNKTKMTFKDL
GMDDLGIYSCDVTDTDGIASSYLIDEEELKRLLALSHEHKFPTVPVKSELAVEILEKGQV
RFWMQAEKLSGNAKVNYIFNEKEIFEGPKYKMHIDRNTGIIEMFMEKLQDEDEGTYTFQL
QDGKATNHSTVVLVGDVFKKLQKEAEFQRQEWIRKQGPHFVEYLSWEVTGECNVLLKCKV
ANIKKETHIVWYKDEREISVDEKHDFKDGICTLLITEFSKKDAGIYEVILKDDRGKDKSR
LKLVDEAFKELMMEVCKKIALSATDLKIQSTAEGIQLYSFVTYYVEDLKVNWSHNGSAIR
YSDRVKTGVTGEQIWLQINEPTPNDKGKYVMELFDGKTGHQKTVDLSGQAYDEAYAEFQR
LKQAAIAEKNRARVLGGLPDVVTIQEGKALNLTCNVWGDPPPEVSWLKNEKALASDDHCN
LKFEAGRTAYFTINGVSTADSGKYGLVVKNKYGSETSDFTVSVFIPEEEARMAALESLKG
GKKAK
>sp|Q9Y303|NAGA_HUMAN N-acetylglucosamine-6-phosphate deacetylase OS=Homo sapiens OX=9606 GN=AMDHD2 PE=1 SV=2
MRGEQGAAGARVLQFTNCRILRGGKLLREDLWVRGGRILDPEKLFFEERRVADERRDCGG
RILAPGFIDVQINGGFGVDFSQATEDVGSGVALVARRILSHGVTSFCPTLVTSPPEVYHK
VVPQIPVKSGGPHGAGVLGLHLEGPFISREKRGAHPEAHLRSFEADAFQDLLATYGPLDN
VRIVTLAPELGRSHEVIRALTARGICVSLGHSVADLRAAEDAVWSGATFITHLFNAMLPF
HHRDPGIVGLLTSDRLPAGRCIFYGMIADGTHTNPAALRIAHRAHPQGLVLVTDAIPALG
LGNGRHTLGQQEVEVDGLTAYVAGTKTLSGSIAPMDVCVRHFLQATGCSMESALEAASLH
PAQLLGLEKSKGTLDFGADADFVVLDDSLHVQATYISGELVWQADAARQ
>sp|P53985|MOT1_HUMAN Monocarboxylate transporter 1 OS=Homo sapiens OX=9606 GN=SLC16A1 PE=1 SV=3
MPPAVGGPVGYTPPDGGWGWAVVIGAFISIGFSYAFPKSITVFFKEIEGIFHATTSEVSW
ISSIMLAVMYGGGPISSILVNKYGSRIVMIVGGCLSGCGLIAASFCNTVQQLYVCIGVIG
GLGLAFNLNPALTMIGKYFYKRRPLANGLAMAGSPVFLCTLAPLNQVFFGIFGWRGSFLI
LGGLLLNCCVAGALMRPIGPKPTKAGKDKSKASLEKAGKSGVKKDLHDANTDLIGRHPKQ
EKRSVFQTINQFLDLTLFTHRGFLLYLSGNVIMFFGLFAPLVFLSSYGKSQHYSSEKSAF
LLSILAFVDMVARPSMGLVANTKPIRPRIQYFFAASVVANGVCHMLAPLSTTYVGFCVYA
GFFGFAFGWLSSVLFETLMDLVGPQRFSSAVGLVTIVECCPVLLGPPLLGRLNDMYGDYK
YTYWACGVVLIISGIYLFIGMGINYRLLAKEQKANEQKKESKEEETSIDVAGKPNEVTKA
AESPDQKDTDGGPKEEESPV
>sp|P49286|MTR1B_HUMAN Melatonin receptor type 1B OS=Homo sapiens OX=9606 GN=MTNR1B PE=1 SV=1
MSENGSFANCCEAGGWAVRPGWSGAGSARPSRTPRPPWVAPALSAVLIVTTAVDVVGNLL
VILSVLRNRKLRNAGNLFLVSLALADLVVAFYPYPLILVAIFYDGWALGEEHCKASAFVM
GLSVIGSVFNITAIAINRYCYICHSMAYHRIYRRWHTPLHICLIWLLTVVALLPNFFVGS
LEYDPRIYSCTFIQTASTQYTAAVVVIHFLLPIAVVSFCYLRIWVLVLQARRKAKPESRL
CLKPSDLRSFLTMFVVFVIFAICWAPLNCIGLAVAINPQEMAPQIPEGLFVTSYLLAYFN
SCLNAIVYGLLNQNFRREYKRILLALWNPRHCIQDASKGSHAEGLQSPAPPIIGVQHQAD
AL
>sp|P01178|NEU1_HUMAN Oxytocin-neurophysin 1 OS=Homo sapiens OX=9606 GN=OXT PE=1 SV=1
MAGPSLACCLLGLLALTSACYIQNCPLGGKRAAPDLDVRKCLPCGPGGKGRCFGPNICCA
EELGCFVGTAEALRCQEENYLPSPCQSGQKACGSGGRCAVLGLCCSPDGCHADPACDAEA
TFSQR
>sp|O43242|PSMD3_HUMAN 26S proteasome non-ATPase regulatory subunit 3 OS=Homo sapiens OX=9606 GN=PSMD3 PE=1 SV=2
MKQEGSARRRGADKAKPPPGGGEQEPPPPPAPQDVEMKEEAATGGGSTGEADGKTAAAAA
EHSQRELDTVTLEDIKEHVKQLEKAVSGKEPRFVLRALRMLPSTSRRLNHYVLYKAVQGF
FTSNNATRDFLLPFLEEPMDTEADLQFRPRTGKAASTPLLPEVEAYLQLLVVIFMMNSKR
YKEAQKISDDLMQKISTQNRRALDLVAAKCYYYHARVYEFLDKLDVVRSFLHARLRTATL
RHDADGQATLLNLLLRNYLHYSLYDQAEKLVSKSVFPEQANNNEWARYLYYTGRIKAIQL
EYSEARRTMTNALRKAPQHTAVGFKQTVHKLLIVVELLLGEIPDRLQFRQPSLKRSLMPY
FLLTQAVRTGNLAKFNQVLDQFGEKFQADGTYTLIIRLRHNVIKTGVRMISLSYSRISLA
DIAQKLQLDSPEDAEFIVAKAIRDGVIEASINHEKGYVQSKEMIDIYSTREPQLAFHQRI
SFCLDIHNMSVKAMRFPPKSYNKDLESAEERREREQQDLEFAKEMAEDDDDSFP
>sp|Q8WXA2|PATE1_HUMAN Prostate and testis expressed protein 1 OS=Homo sapiens OX=9606 GN=PATE1 PE=1 SV=1
MDKSLLLELPILLCCFRALSGSLSMRNDAVNEIVAVKNNFPVIEIVQCRMCHLQFPGEKC
SRGRGICTATTEEACMVGRMFKRDGNPWLTFMGCLKNCADVKGIRWSVYLVNFRCCRSHD
LCNEDL
>sp|Q8N912|NRAC_HUMAN Nutritionally-regulated adipose and cardiac enriched protein homolog OS=Homo sapiens OX=9606 GN=NRAC PE=2 SV=1
MRTAAGAVSPDSRPETRRQTRKNEEAAWGPRVCRAEREDNRKCPPSILKRSRPEHHRPEA
KPQRTSRRVWFREPPAVTVHYIADKNATATVRVPGRPRPHGGSLLLQLCVCVLLVLALGL
YCGRAKPVATALEDLRARLLGLVLHLRHVALTCWRGLLRL
>sp|Q96DL1|NXPE2_HUMAN NXPE family member 2 OS=Homo sapiens OX=9606 GN=NXPE2 PE=1 SV=2
MVEKILIHRILTLFPNAIARKLLLMLTFILIFWIIYLASKDHTKFSFNLENHIILNQGNI
FKKYSHSETPLCPAVSPKETELRIKDIMEKLDQQIPPRPFTHVNTTTSATHSTATILNPQ
DTYCRGDQLDILLEVRDHLGHRKQYGGDFLRARMYSTALMAGASGKVTDFNNGTYLVSFT
LFWEGQVSLSLLLIHPSEGVSALWRARNQGCDRIIFTGLFANRSSNVFTECGLTLNTNAE
LCQYMDDRDQEAFYCVRPQHMPCEALTHMTTRTRNISYLSKEEWRLFHRSNIGVEMMKNF
TPIEVIPCNKSENIKKNCQIGMKTPFPSGYTLKKMWITAFCKQIKFNETKNINDCLERKL
IYLMGDSTLHQWIYYLQKAVKTLKYFDHHGAGIFKTHVLLDVERHILIQWKKHGHPFVTK
KLFSVKDENYIPREIDQVAGDKNTAIVITLGQHFRPFPINIFIRRAINIQKAIERLFLRS
PETKVILKTENTREIEQNAEMFSDFHGYIQNLIIRDIFVDLNVGIIDAWDMTIAYCTNNA
HPPDYVIQNQIGMFLNYIC
>sp|P46459|NSF_HUMAN Vesicle-fusing ATPase OS=Homo sapiens OX=9606 GN=NSF PE=1 SV=3
MAGRSMQAARCPTDELSLTNCAVVNEKDFQSGQHVIVRTSPNHRYTFTLKTHPSVVPGSI
AFSLPQRKWAGLSIGQEIEVSLYTFDKAKQCIGTMTIEIDFLQKKSIDSNPYDTDKMAAE
FIQQFNNQAFSVGQQLVFSFNEKLFGLLVKDIEAMDPSILKGEPATGKRQKIEVGLVVGN
SQVAFEKAENSSLNLIGKAKTKENRQSIINPDWNFEKMGIGGLDKEFSDIFRRAFASRVF
PPEIVEQMGCKHVKGILLYGPPGCGKTLLARQIGKMLNAREPKVVNGPEILNKYVGESEA
NIRKLFADAEEEQRRLGANSGLHIIIFDEIDAICKQRGSMAGSTGVHDTVVNQLLSKIDG
VEQLNNILVIGMTNRPDLIDEALLRPGRLEVKMEIGLPDEKGRLQILHIHTARMRGHQLL
SADVDIKELAVETKNFSGAELEGLVRAAQSTAMNRHIKASTKVEVDMEKAESLQVTRGDF
LASLENDIKPAFGTNQEDYASYIMNGIIKWGDPVTRVLDDGELLVQQTKNSDRTPLVSVL
LEGPPHSGKTALAAKIAEESNFPFIKICSPDKMIGFSETAKCQAMKKIFDDAYKSQLSCV
VVDDIERLLDYVPIGPRFSNLVLQALLVLLKKAPPQGRKLLIIGTTSRKDVLQEMEMLNA
FSTTIHVPNIATGEQLLEALELLGNFKDKERTTIAQQVKGKKVWIGIKKLLMLIEMSLQM
DPEYRVRKFLALLREEGASPLDFD
>sp|O14556|G3PT_HUMAN Glyceraldehyde-3-phosphate dehydrogenase, testis-specific OS=Homo sapiens OX=9606 GN=GAPDHS PE=1 SV=2
MSKRDIVLTNVTVVQLLRQPCPVTRAPPPPEPKAEVEPQPQPEPTPVREEIKPPPPPLPP
HPATPPPKMVSVARELTVGINGFGRIGRLVLRACMEKGVKVVAVNDPFIDPEYMVYMFKY
DSTHGRYKGSVEFRNGQLVVDNHEISVYQCKEPKQIPWRAVGSPYVVESTGVYLSIQAAS
DHISAGAQRVVISAPSPDAPMFVMGVNENDYNPGSMNIVSNASCTTNCLAPLAKVIHERF
GIVEGLMTTVHSYTATQKTVDGPSRKAWRDGRGAHQNIIPASTGAAKAVTKVIPELKGKL
TGMAFRVPTPDVSVVDLTCRLAQPAPYSAIKEAVKAAAKGPMAGILAYTEDEVVSTDFLG
DTHSSIFDAKAGIALNDNFVKLISWYDNEYGYSHRVVDLLRYMFSRDK
>sp|Q9NWB7|IFT57_HUMAN Intraflagellar transport protein 57 homolog OS=Homo sapiens OX=9606 GN=IFT57 PE=1 SV=1
MTAALAVVTTSGLEDGVPRSRGEGTGEVVLERGPGAAYHMFVVMEDLVEKLKLLRYEEEF
LRKSNLKAPSRHYFALPTNPGEQFYMFCTLAAWLINKAGRPFEQPQEYDDPNATISNILS
ELRSFGRTADFPPSKLKSGYGEHVCYVLDCFAEEALKYIGFTWKRPIYPVEELEEESVAE
DDAELTLNKVDEEFVEEETDNEENFIDLNVLKAQTYHLDMNETAKQEDILESTTDAAEWS
LEVERVLPQLKVTIRTDNKDWRIHVDQMHQHRSGIESALKETKGFLDKLHNEITRTLEKI
SSREKYINNQLENLVQEYRAAQAQLSEAKERYQQGNGGVTERTRLLSEVMEELEKVKQEM
EEKGSSMTDGAPLVKIKQSLTKLKQETVEMDIRIGIVEHTLLQSKLKEKSNMTRNMHATV
IPEPATGFY
>sp|Q969E1|LEAP2_HUMAN Liver-expressed antimicrobial peptide 2 OS=Homo sapiens OX=9606 GN=LEAP2 PE=1 SV=1
MWHLKLCAVLMIFLLLLGQIDGSPIPEVSSAKRRPRRMTPFWRGVSLRPIGASCRDDSEC
ITRLCRKRRCSLSVAQE
>sp|P14867|GBRA1_HUMAN Gamma-aminobutyric acid receptor subunit alpha-1 OS=Homo sapiens OX=9606 GN=GABRA1 PE=1 SV=3
MRKSPGLSDCLWAWILLLSTLTGRSYGQPSLQDELKDNTTVFTRILDRLLDGYDNRLRPG
LGERVTEVKTDIFVTSFGPVSDHDMEYTIDVFFRQSWKDERLKFKGPMTVLRLNNLMASK
IWTPDTFFHNGKKSVAHNMTMPNKLLRITEDGTLLYTMRLTVRAECPMHLEDFPMDAHAC
PLKFGSYAYTRAEVVYEWTREPARSVVVAEDGSRLNQYDLLGQTVDSGIVQSSTGEYVVM
TTHFHLKRKIGYFVIQTYLPCIMTVILSQVSFWLNRESVPARTVFGVTTVLTMTTLSISA
RNSLPKVAYATAMDWFIAVCYAFVFSALIEFATVNYFTKRGYAWDGKSVVPEKPKKVKDP
LIKKNNTYAPTATSYTPNLARGDPGLATIAKSATIEPKEVKPETKPPEPKKTFNSVSKID
RLSRIAFPLLFGIFNLVYWATYLNREPQLKAPTPHQ
>sp|Q9GZY8|MFF_HUMAN Mitochondrial fission factor OS=Homo sapiens OX=9606 GN=MFF PE=1 SV=1
MSKGTSSDTSLGRVSRAAFPSPTAAEMAEISRIQYEMEYTEGISQRMRVPEKLKVAPPNA
DLEQGFQEGVPNASVIMQVPERIVVAGNNEDVSFSRPADLDLIQSTPFKPLALKTPPRVL
TLSERPLDFLDLERPPTTPQNEEIRAVGRLKRERSMSENAVRQNGQLVRNDSLWHRSDSA
PRNKISRFQAPISAPEYTVTPSPQQARVCPPHMLPEDGANLSSARGILSLIQSSTRRAYQ
QILDVLDENRRPVLRGGSAAATSNPHHDNVRYGISNIDTTIEGTSDDLTVVDAASLRRQI
IKLNRRLQLLEEENKERAKREMVMYSITVAFWLLNSWLWFRR
>sp|Q8WWY6|MB3L1_HUMAN Methyl-CpG-binding domain protein 3-like 1 OS=Homo sapiens OX=9606 GN=MBD3L1 PE=1 SV=2
MAKSSQRKQRDCVNQCKSKPGLSTSIPLRMSSYTFKRPVTRITPHPGNEVRYHQWEESLE
KPQQVCWQRRLQGLQAYSSAGELSSTLDLANTLQKLVPSYTGGSLLEDLASGLEHSCPMP
HLACSSDAVEIIPAEGVGISQLLCKQFLVTEEDIRKQEGKVKTVRERLAIALIADGLANE
AEKVRDQEGRPEKR
>sp|Q9BQP7|MGME1_HUMAN Mitochondrial genome maintenance exonuclease 1 OS=Homo sapiens OX=9606 GN=MGME1 PE=1 SV=1
MKMKLFQTICRQLRSSKFSVESAALVAFSTSSYSCGRKKKVNPYEEVDQEKYSNLVQSVL
SSRGVAQTPGSVEEDALLCGPVSKHKLPNQGEDRRVPQNWFPIFNPERSDKPNASDPSVP
LKIPLQRNVIPSVTRVLQQTMTKQQVFLLERWKQRMILELGEDGFKEYTSNVFLQGKRFH
EALESILSPQETLKERDENLLKSGYIESVQHILKDVSGVRALESAVQHETLNYIGLLDCV
AEYQGKLCVIDWKTSEKPKPFIQSTFDNPLQVVAYMGAMNHDTNYSFQVQCGLIVVAYKD
GSPAHPHFMDAELCSQYWTKWLLRLEEYTEKKKNQNIQKPEYSE
>sp|O15116|LSM1_HUMAN U6 snRNA-associated Sm-like protein LSm1 OS=Homo sapiens OX=9606 GN=LSM1 PE=1 SV=1
MNYMPGTASLIEDIDKKHLVLLRDGRTLIGFLRSIDQFANLVLHQTVERIHVGKKYGDIP
RGIFVVRGENVVLLGEIDLEKESDTPLQQVSIEEILEEQRVEQQTKLEAEKLKVQALKDR
GLSIPRADTLDEY
>sp|P08581|MET_HUMAN Hepatocyte growth factor receptor OS=Homo sapiens OX=9606 GN=MET PE=1 SV=4
MKAPAVLAPGILVLLFTLVQRSNGECKEALAKSEMNVNMKYQLPNFTAETPIQNVILHEH
HIFLGATNYIYVLNEEDLQKVAEYKTGPVLEHPDCFPCQDCSSKANLSGGVWKDNINMAL
VVDTYYDDQLISCGSVNRGTCQRHVFPHNHTADIQSEVHCIFSPQIEEPSQCPDCVVSAL
GAKVLSSVKDRFINFFVGNTINSSYFPDHPLHSISVRRLKETKDGFMFLTDQSYIDVLPE
FRDSYPIKYVHAFESNNFIYFLTVQRETLDAQTFHTRIIRFCSINSGLHSYMEMPLECIL
TEKRKKRSTKKEVFNILQAAYVSKPGAQLARQIGASLNDDILFGVFAQSKPDSAEPMDRS
AMCAFPIKYVNDFFNKIVNKNNVRCLQHFYGPNHEHCFNRTLLRNSSGCEARRDEYRTEF
TTALQRVDLFMGQFSEVLLTSISTFIKGDLTIANLGTSEGRFMQVVVSRSGPSTPHVNFL
LDSHPVSPEVIVEHTLNQNGYTLVITGKKITKIPLNGLGCRHFQSCSQCLSAPPFVQCGW
CHDKCVRSEECLSGTWTQQICLPAIYKVFPNSAPLEGGTRLTICGWDFGFRRNNKFDLKK
TRVLLGNESCTLTLSESTMNTLKCTVGPAMNKHFNMSIIISNGHGTTQYSTFSYVDPVIT
SISPKYGPMAGGTLLTLTGNYLNSGNSRHISIGGKTCTLKSVSNSILECYTPAQTISTEF
AVKLKIDLANRETSIFSYREDPIVYEIHPTKSFISGGSTITGVGKNLNSVSVPRMVINVH
EAGRNFTVACQHRSNSEIICCTTPSLQQLNLQLPLKTKAFFMLDGILSKYFDLIYVHNPV
FKPFEKPVMISMGNENVLEIKGNDIDPEAVKGEVLKVGNKSCENIHLHSEAVLCTVPNDL
LKLNSELNIEWKQAISSTVLGKVIVQPDQNFTGLIAGVVSISTALLLLLGFFLWLKKRKQ
IKDLGSELVRYDARVHTPHLDRLVSARSVSPTTEMVSNESVDYRATFPEDQFPNSSQNGS
CRQVQYPLTDMSPILTSGDSDISSPLLQNTVHIDLSALNPELVQAVQHVVIGPSSLIVHF
NEVIGRGHFGCVYHGTLLDNDGKKIHCAVKSLNRITDIGEVSQFLTEGIIMKDFSHPNVL
SLLGICLRSEGSPLVVLPYMKHGDLRNFIRNETHNPTVKDLIGFGLQVAKGMKYLASKKF
VHRDLAARNCMLDEKFTVKVADFGLARDMYDKEYYSVHNKTGAKLPVKWMALESLQTQKF
TTKSDVWSFGVLLWELMTRGAPPYPDVNTFDITVYLLQGRRLLQPEYCPDPLYEVMLKCW
HPKAEMRPSFSELVSRISAIFSTFIGEHYVHVNATYVNVKCVAPYPSLLSSEDNADDEVD
TRPASFWETS
>sp|A0A0C4DH25|KVD20_HUMAN Immunoglobulin kappa variable 3D-20 OS=Homo sapiens OX=9606 GN=IGKV3D-20 PE=3 SV=1
METPAQLLFLLLLWLPDTTGEIVLTQSPATLSLSPGERATLSCGASQSVSSSYLAWYQQK
PGLAPRLLIYDASSRATGIPDRFSGSGSGTDFTLTISRLEPEDFAVYYCQQYGSSP
>sp|P10911|MCF2_HUMAN Proto-oncogene DBL OS=Homo sapiens OX=9606 GN=MCF2 PE=1 SV=3
MAEANPRRGKMRFRRNAASFPGNLHLVLVLRPTSFLQRTFTDIGFWFSQEDFMLKLPVVM
LSSVSDLLTYIDDKQLTPELGGTLQYCHSEWIIFRNAIENFALTVKEMAQMLQSFGTELA
ETELPDDIPSIEEILAIRAERYHLLKNDITAVTKEGKILLTNLEVPDTEGAVSSRLECHR
QISGDWQTINKLLTQVHDMETAFDGFWEKHQLKMEQYLQLWKFEQDFQQLVTEVEFLLNQ
QAELADVTGTIAQVKQKIKKLENLDENSQELLSKAQFVILHGHKLAANHHYALDLICQRC
NELRYLSDILVNEIKAKRIQLSRTFKMHKLLQQARQCCDEGECLLANQEIDKFQSKEDAQ
KALQDIENFLEMALPFINYEPETLQYEFDVILSPELKVQMKTIQLKLENIRSIFENQQAG
FRNLADKHVRPIQFVVPTPENLVTSGTPFFSSKQGKKTWRQNQSNLKIEVVPDCQEKRSS
GPSSSLDNGNSLDVLKNHVLNELIQTERVYVRELYTVLLGYRAEMDNPEMFDLMPPLLRN
KKDILFGNMAEIYEFHNDIFLSSLENCAHAPERVGPCFLERKDDFQMYAKYCQNKPRSET
IWRKYSECAFFQECQRKLKHRLRLDSYLLKPVQRITKYQLLLKELLKYSKDCEGSALLKK
ALDAMLDLLKSVNDSMHQIAINGYIGNLNELGKMIMQGGFSVWIGHKKGATKMKDLARFK
PMQRHLFLYEKAIVFCKRRVESGEGSDRYPSYSFKHCWKMDEVGITEYVKGDNRKFEIWY
GEKEEVYIVQASNVDVKMTWLKEIRNILLKQQELLTVKKRKQQDQLTERDKFQISLQQND
EKQQGAFISTEETELEHTSTVVEVCEAIASVQAEANTVWTEASQSAEISEEPAEWSSNYF
YPTYDENEEENRPLMRPVSEMALLY
>sp|P46199|IF2M_HUMAN Translation initiation factor IF-2, mitochondrial OS=Homo sapiens OX=9606 GN=MTIF2 PE=1 SV=2
MNQKLLKLENLLRFHTIYRQLHSLCQRRALRQWRHGFSSAYPVWTAQLCAWPWPTDVLTG
AALSQYRLLVTKKEEGPWKSQLSSTKSKKVVEVWIGMTIEELARAMEKNTDYVYEALLNT
DIDIDSLEADSHLDEVWIKEVITKAGMKLKWSKLKQDKVRKNKDAVRRPQADPALLTPRS
PVVTIMGHVDHGKTTLLDKFRKTQVAAVETGGITQHIGAFLVSLPSGEKITFLDTPGHAA
FSAMRARGAQVTDIVVLVVAADDGVMKQTVESIQHAKDAQVPIILAVNKCDKAEADPEKV
KKELLAYDVVCEDYGGDVQAVPVSALTGDNLMALAEATVALAEMLELKADPNGPVEGTVI
ESFTDKGRGLVTTAIIQRGTLRKGSVLVAGKCWAKVRLMFDENGKTIDEAYPSMPVGITG
WRDLPSAGEEILEVESEPRAREVVDWRKYEQEQEKGQEDLKIIEEKRKEHKEAHQKAREK
YGHLLWKKRSILRFLERKEQIPLKPKEKRERDSNVLSVIIKGDVDGSVEAILNIIDTYDA
SHECELELVHFGVGDVSANDVNLAETFDGVIYGFNVNAGNVIQQSAAKKGVKIKLHKIIY
RLVEDLQEELSSRLPCAVEEHPVGEASILATFSVTEGKKKVPVAGCRVQKGQLEKQKKFK
LTRNGHVIWKGSLTSLKHHKDDISIVKTGMDCGLSLDEDNMEFQVGDRIVCYEEKQIQAK
TSWDPGF
>sp|P01860|IGHG3_HUMAN Immunoglobulin heavy constant gamma 3 OS=Homo sapiens OX=9606 GN=IGHG3 PE=1 SV=2
ASTKGPSVFPLAPCSRSTSGGTAALGCLVKDYFPEPVTVSWNSGALTSGVHTFPAVLQSS
GLYSLSSVVTVPSSSLGTQTYTCNVNHKPSNTKVDKRVELKTPLGDTTHTCPRCPEPKSC
DTPPPCPRCPEPKSCDTPPPCPRCPEPKSCDTPPPCPRCPAPELLGGPSVFLFPPKPKDT
LMISRTPEVTCVVVDVSHEDPEVQFKWYVDGVEVHNAKTKPREEQYNSTFRVVSVLTVLH
QDWLNGKEYKCKVSNKALPAPIEKTISKTKGQPREPQVYTLPPSREEMTKNQVSLTCLVK
GFYPSDIAVEWESSGQPENNYNTTPPMLDSDGSFFLYSKLTVDKSRWQQGNIFSCSVMHE
ALHNRFTQKSLSLSPGK
>sp|Q14953|KI2S5_HUMAN Killer cell immunoglobulin-like receptor 2DS5 OS=Homo sapiens OX=9606 GN=KIR2DS5 PE=1 SV=2
MSLMVISMACVAFFLLQGAWPHEGFRRKPSLLAHPGPLVKSEETVILQCWSDVMFEHFLL
HREGTFNHTLRLIGEHIDGVSKGNFSIGRMTQDLAGTYRCYGSVTHSPYQLSAPSDPLDI
VITGLYEKPSLSAQPGPTVLAGESVTLSCSSRSSYDMYHLSREGEAHERRLPAGPKVNRT
FQADFPLDPATHGGTYRCFGSFRDSPYEWSKSSDPLLVSVTGNSSNSWPSPTEPSSETGN
PRHLHVLIGTSVVKLPFTILLFFLLHRWCSNKKNASVMDQGPAGNRTVNREDSDEQDHQE
VSYA
>sp|Q9NR34|MA1C1_HUMAN Mannosyl-oligosaccharide 1,2-alpha-mannosidase IC OS=Homo sapiens OX=9606 GN=MAN1C1 PE=1 SV=1
MLMRKVPGFVPASPWGLRLPQKFLFLLFLSGLVTLCFGALFLLPHSSRLKRLFLAPRTQQ
PGLEVVAEIAGHAPAREQEPPPNPAPAAPAPGEDDPSSWASPRRRKGGLRRTRPTGPREE
ATAARGNSIPASRPGDEGVPFRFDFNAFRSRLRHPVLGTRADESQEPQSQVRAQREKIKE
MMQFAWQSYKRYAMGKNELRPLTKDGYEGNMFGGLSGATVIDSLDTLYLMELKEEFQEAK
AWVGESFHLNVSGEASLFEVNIRYIGGLLSAFYLTGEEVFRIKAIRLGEKLLPAFNTPTG
IPKGVVSFKSGNWGWATAGSSSILAEFGSLHLEFLHLTELSGNQVFAEKVRNIRKVLRKI
EKPFGLYPNFLSPVSGNWVQHHVSVGGLGDSFYEYLIKSWLMSGKTDMEAKNMYYEALEA
IETYLLNVSPGGLTYIAEWRGGILDHKMGHLACFSGGMIALGAEDAKEEKRAHYRELAAQ
ITKTCHESYARSDTKLGPEAFWFNSGREAVATQLSESYYILRPEVVESYMYLWRQTHNPI
YREWGWEVVLALEKYCRTEAGFSGIQDVYSSTPNHDNKQQSFFLAETLKYLYLLFSEDDL
LSLEDWVFNTEAHPLPVNHSDSSGRAWGRH
>sp|Q9HCC0|MCCB_HUMAN Methylcrotonoyl-CoA carboxylase beta chain, mitochondrial OS=Homo sapiens OX=9606 GN=MCCC2 PE=1 SV=1
MWAVLRLALRPCARASPAGPRAYHGDSVASLGTQPDLGSALYQENYKQMKALVNQLHERV
EHIKLGGGEKARALHISRGKLLPRERIDNLIDPGSPFLELSQFAGYQLYDNEEVPGGGII
TGIGRVSGVECMIIANDATVKGGAYYPVTVKKQLRAQEIAMQNRLPCIYLVDSGGAYLPR
QADVFPDRDHFGRTFYNQAIMSSKNIAQIAVVMGSCTAGGAYVPAMADENIIVRKQGTIF
LAGPPLVKAATGEEVSAEDLGGADLHCRKSGVSDHWALDDHHALHLTRKVVRNLNYQKKL
DVTIEPSEEPLFPADELYGIVGANLKRSFDVREVIARIVDGSRFTEFKAFYGDTLVTGFA
RIFGYPVGIVGNNGVLFSESAKKGTHFVQLCCQRNIPLLFLQNITGFMVGREYEAEGIAK
DGAKMVAAVACAQVPKITLIIGGSYGAGNYGMCGRAYSPRFLYIWPNARISVMGGEQAAN
VLATITKDQRAREGKQFSSADEAALKEPIIKKFEEEGNPYYSSARVWDDGIIDPADTRLV
LGLSFSAALNAPIEKTDFGIFRM
>sp|Q8IV20|LACC1_HUMAN Laccase domain-containing protein 1 OS=Homo sapiens OX=9606 GN=LACC1 PE=1 SV=1
MAEAVLIDLFGLKLNSQKNCHQTLLKTLNAVQYHHAAKAKFLCIMCCSNISYERDGEQDN
CEIETSNGLSALLEEFEIVSCPSMAATLYTIKQKIDEKNLSSIKVIVPRHRKTLMKAFID
QLFTDVYNFEFEDLQVTFRGGLFKQSIEINVITAQELRGIQNEIETFLRSLPALRGKLTI
ITSSLIPDIFIHGFTTRTGGISYIPTLSSFNLFSSSKRRDPKVVVQENLRRLANAAGFNV
EKFYRIKTHHSNDIWIMGRKEPDSYDGITTNQRGVTIAALGADCIPIVFADPVKKACGVA
HAGWKGTLLGVAMATVNAMIAEYGCSLEDIVVVLGPSVGPCCFTLPRESAEAFHNLHPAC
VQLFDSPNPCIDIRKATRILLEQGGILPQNIQDQNQDLNLCTSCHPDKFFSHVRDGLNFG
TQIGFISIKE
>sp|A1L020|MEX3A_HUMAN RNA-binding protein MEX3A OS=Homo sapiens OX=9606 GN=MEX3A PE=1 SV=1
MPSLVVSGIMERNGGFGELGCFGGSAKDRGLLEDERALQLALDQLCLLGLGEPPAPTAGE
DGGGGGGGAPAQPAAPPQPAPPPPPAAPPAAPTAAPAAQTPQPPTAPKGASDAKLCALYK
EAELRLKGSSNTTECVPVPTSEHVAEIVGRQGCKIKALRAKTNTYIKTPVRGEEPVFMVT
GRREDVATARREIISAAEHFSMIRASRNKSGAAFGVAPALPGQVTIRVRVPYRVVGLVVG
PKGATIKRIQQQTNTYIITPSRDRDPVFEITGAPGNVERAREEIETHIAVRTGKILEYNN
ENDFLAGSPDAAIDSRYSDAWRVHQPGCKPLSTFRQNSLGCIGECGVDSGFEAPRLGEQG
GDFGYGGYLFPGYGVGKQDVYYGVAETSPPLWAGQENATPTSVLFSSASSSSSSSAKARA
GPPGAHRSPATSAGPELAGLPRRPPGEPLQGFSKLGGGGLRSPGGGRDCMVCFESEVTAA
LVPCGHNLFCMECAVRICERTDPECPVCHITATQAIRIFS
>sp|Q8IV50|LYSM2_HUMAN LysM and putative peptidoglycan-binding domain-containing protein 2 OS=Homo sapiens OX=9606 GN=LYSMD2 PE=1 SV=1
MADSSPALSLREGGPRAPRPSAPSPPPRSRSGSESEEAELSLSLARTKTRSYGSTASVRA
PLGAGVIERHVEHRVRAGDTLQGIALKYGVTMEQIKRANKLFTNDCIFLKKTLNIPVISE
KPLLFNGLNSIDSPENETADNSFSQEEEPVVAGEDLPPPSPQESDVQPVQPEEVSARDFL
QRLDLQIKLSTQAAKKLKEESRDEESPYATSLYHS
>sp|P45452|MMP13_HUMAN Collagenase 3 OS=Homo sapiens OX=9606 GN=MMP13 PE=1 SV=1
MHPGVLAAFLFLSWTHCRALPLPSGGDEDDLSEEDLQFAERYLRSYYHPTNLAGILKENA
ASSMTERLREMQSFFGLEVTGKLDDNTLDVMKKPRCGVPDVGEYNVFPRTLKWSKMNLTY
RIVNYTPDMTHSEVEKAFKKAFKVWSDVTPLNFTRLHDGIADIMISFGIKEHGDFYPFDG
PSGLLAHAFPPGPNYGGDAHFDDDETWTSSSKGYNLFLVAAHEFGHSLGLDHSKDPGALM
FPIYTYTGKSHFMLPDDDVQGIQSLYGPGDEDPNPKHPKTPDKCDPSLSLDAITSLRGET
MIFKDRFFWRLHPQQVDAELFLTKSFWPELPNRIDAAYEHPSHDLIFIFRGRKFWALNGY
DILEGYPKKISELGLPKEVKKISAAVHFEDTGKTLLFSGNQVWRYDDTNHIMDKDYPRLI
EEDFPGIGDKVDAVYEKNGYIYFFNGPIQFEYSIWSNRIVRVMPANSILWC
>sp|Q6ZN28|MACC1_HUMAN Metastasis-associated in colon cancer protein 1 OS=Homo sapiens OX=9606 GN=MACC1 PE=1 SV=2
MLITERKHFRSGRIAQSMSEANLIDMEAGKLSKSCNITECQDPDLLHNWPDAFTLRGNNA
SKVANPFWNQLSASNPFLDDITQLRNNRKRNNISILKEDPFLFCREIENGNSFDSSGDEL
DVHQLLRQTSSRNSGRSKSVSELLDILDDTAHAHQSIHNSDQILLHDLEWLKNDREAYKM
AWLSQRQLARSCLDLNTISQSPGWAQTQLAEVTIACKVNHQGGSVQLPESDITVHVPQGH
VAVGEFQEVSLRAFLDPPHMLNHDLSCTVSPLLEIMLGNLNTMEALLLEMKIGAEVRKDP
FSQVMTEMVCLHSLGKEGPFKVLSNCYIYKDTIQVKLIDLSQVMYLVVAAQAKALPSPAA
TIWDYIHKTTSIGIYGPKYIHPSFTVVLTVCGHNYMPGQLTISDIKKGGKNISPVVFQLW
GKQSFLLDKPQDLSISIFSCDPDFEVKTEGERKEIKQKQLEAGEVVHQQFLFSLVEHREM
HLFDFCVQVEPPNGEPVAQFSITTPDPTPNLKRLSNLPGYLQKKEEIKSAPLSPKILVKY
PTFQDKTLNFSNYGVTLKAVLRQSKIDYFLEYFKGDTIALLGEGKVKAIGQSKVKEWYVG
VLRGKIGLVHCKNVKVISKEQVMFMSDSVFTTRNLLEQIVLPLKKLTYIYSVVLTLVSEK
VYDWKVLADVLGYSHLSLEDFDQIQADKESEKVSYVIKKLKEDCHTERNTRKFLYELIVA
LLKMDCQELVARLIQEAAVLTSAVKLGKGWRELAEKLVRLTKQQMEAYEIPHRGNTGDVA
VEMMWKPAYDFLYTWSAHYGNNYRDVLQDLQSALDRMKNPVTKHWRELTGVLILVNSLEV
LRVTAFSTSEEV
>sp|Q9P127|LUZP4_HUMAN Leucine zipper protein 4 OS=Homo sapiens OX=9606 GN=LUZP4 PE=1 SV=1
MASFRKLTLSEKVPPNHPSRKKVNFLDMSLDDIIIYKELEGTNAEEEKNKRQNHSKKESP
SRQQSKAHRHRHRRGYSRCRSNSEEGNHDKKPSQKPSGFKSGQHPLNGQPLIEQEKCSDN
YEAQAEKNQGQSEGNQHQSEGNPDKSEESQGQPEENHHSERSRNHLERSLSQSDRSQGQL
KRHHPQYERSHGQYKRSHGQSERSHGHSERSHGHSERSHGHSERSHGHSKRSRSQGDLVD
TQSDLIATQRDLIATQKDLIATQRDLIATQRDLIVTQRDLVATERDLINQSGRSHGQSER
HQRYSTGKNTITT
>sp|Q9H204|MED28_HUMAN Mediator of RNA polymerase II transcription subunit 28 OS=Homo sapiens OX=9606 GN=MED28 PE=1 SV=1
MAAPLGGMFSGQPPGPPQAPPGLPGQASLLQAAPGAPRPSSSTLVDELESSFEACFASLV
SQDYVNGTDQEEIRTGVDQCIQKFLDIARQTECFFLQKRLQLSVQKPEQVIKEDVSELRN
ELQRKDALVQKHLTKLRHWQQVLEDINVQHKKPADIPQGSLAYLEQASANIPAPLKPT
>sp|P17252|KPCA_HUMAN Protein kinase C alpha type OS=Homo sapiens OX=9606 GN=PRKCA PE=1 SV=4
MADVFPGNDSTASQDVANRFARKGALRQKNVHEVKDHKFIARFFKQPTFCSHCTDFIWGF
GKQGFQCQVCCFVVHKRCHEFVTFSCPGADKGPDTDDPRSKHKFKIHTYGSPTFCDHCGS
LLYGLIHQGMKCDTCDMNVHKQCVINVPSLCGMDHTEKRGRIYLKAEVADEKLHVTVRDA
KNLIPMDPNGLSDPYVKLKLIPDPKNESKQKTKTIRSTLNPQWNESFTFKLKPSDKDRRL
SVEIWDWDRTTRNDFMGSLSFGVSELMKMPASGWYKLLNQEEGEYYNVPIPEGDEEGNME
LRQKFEKAKLGPAGNKVISPSEDRKQPSNNLDRVKLTDFNFLMVLGKGSFGKVMLADRKG
TEELYAIKILKKDVVIQDDDVECTMVEKRVLALLDKPPFLTQLHSCFQTVDRLYFVMEYV
NGGDLMYHIQQVGKFKEPQAVFYAAEISIGLFFLHKRGIIYRDLKLDNVMLDSEGHIKIA
DFGMCKEHMMDGVTTRTFCGTPDYIAPEIIAYQPYGKSVDWWAYGVLLYEMLAGQPPFDG
EDEDELFQSIMEHNVSYPKSLSKEAVSVCKGLMTKHPAKRLGCGPEGERDVREHAFFRRI
DWEKLENREIQPPFKPKVCGKGAENFDKFFTRGQPVLTPPDQLVIANIDQSDFEGFSYVN
PQFVHPILQSAV
>sp|Q08334|I10R2_HUMAN Interleukin-10 receptor subunit beta OS=Homo sapiens OX=9606 GN=IL10RB PE=1 SV=2
MAWSLGSWLGGCLLVSALGMVPPPENVRMNSVNFKNILQWESPAFAKGNLTFTAQYLSYR
IFQDKCMNTTLTECDFSSLSKYGDHTLRVRAEFADEHSDWVNITFCPVDDTIIGPPGMQV
EVLADSLHMRFLAPKIENEYETWTMKNVYNSWTYNVQYWKNGTDEKFQITPQYDFEVLRN
LEPWTTYCVQVRGFLPDRNKAGEWSEPVCEQTTHDETVPSWMVAVILMASVFMVCLALLG
CFALLWCVYKKTKYAFSPRNSLPQHLKEFLGHPHHNTLLFFSFPLSDENDVFDKLSVIAE
DSESGKQNPGDSCSLGTPPGQGPQS
>sp|P09017|HXC4_HUMAN Homeobox protein Hox-C4 OS=Homo sapiens OX=9606 GN=HOXC4 PE=1 SV=2
MIMSSYLMDSNYIDPKFPPCEEYSQNSYIPEHSPEYYGRTRESGFQHHHQELYPPPPPRP
SYPERQYSCTSLQGPGNSRGHGPAQAGHHHPEKSQSLCEPAPLSGASASPSPAPPACSQP
APDHPSSAASKQPIVYPWMKKIHVSTVNPNYNGGEPKRSRTAYTRQQVLELEKEFHYNRY
LTRRRRIEIAHSLCLSERQIKIWFQNRRMKWKKDHRLPNTKVRSAPPAGAAPSTLSAATP
GTSEDHSQSATPPEQQRAEDITRL
>sp|Q3SY84|K2C71_HUMAN Keratin, type II cytoskeletal 71 OS=Homo sapiens OX=9606 GN=KRT71 PE=1 SV=3
MSRQFTCKSGAAAKGGFSGCSAVLSGGSSSSFRAGSKGLSGGFGSRSLYSLGGVRSLNVA
SGSGKSGGYGFGRGRASGFAGSMFGSVALGPVCPTVCPPGGIHQVTVNESLLAPLNVELD
PEIQKVRAQEREQIKALNNKFASFIDKVRFLEQQNQVLETKWELLQQLDLNNCKNNLEPI
LEGYISNLRKQLETLSGDRVRLDSELRNVRDVVEDYKKRYEEEINKRTAAENEFVLLKKD
VDAAYANKVELQAKVESMDQEIKFFRCLFEAEITQIQSHISDMSVILSMDNNRNLDLDSI
IDEVRTQYEEIALKSKAEAEALYQTKFQELQLAAGRHGDDLKNTKNEISELTRLIQRIRS
EIENVKKQASNLETAIADAEQRGDNALKDARAKLDELEGALHQAKEELARMLREYQELMS
LKLALDMEIATYRKLLESEECRMSGEFPSPVSISIISSTSGGSVYGFRPSMVSGGYVANS
SNCISGVCSVRGGEGRSRGSANDYKDTLGKGSSLSAPSKKTSR
>sp|Q9BUR5|MIC26_HUMAN MICOS complex subunit MIC26 OS=Homo sapiens OX=9606 GN=APOO PE=1 SV=1
MFKVIQRSVGPASLSLLTFKVYAAPKKDSPPKNSVKVDELSLYSVPEGQSKYVEEARSQL
EESISQLRHYCEPYTTWCQETYSQTKPKMQSLVQWGLDSYDYLQNAPPGFFPRLGVIGFA
GLIGLLLARGSKIKKLVYPPGFMGLAASLYYPQQAIVFAQVSGERLYDWGLRGYIVIEDL
WKENFQKPGNVKNSPGTK
>sp|Q86Y46|K2C73_HUMAN Keratin, type II cytoskeletal 73 OS=Homo sapiens OX=9606 GN=KRT73 PE=1 SV=1
MSRQFTYKSGAAAKGGFSGCSAVLSGGSSSSYRAGGKGLSGGFSSRSLYSLGGARSISFN
VASGSGWAGGYGFGRGRASGFAGSMFGSVALGSVCPSLCPPGGIHQVTINKSLLAPLNVE
LDPEIQKVRAQEREQIKVLNNKFASFIDKVRFLEQQNQVLETKWELLQQLDLNNCKNNLE
PILEGYISNLRKQLETLSGDRVRLDSELRSVREVVEDYKKRYEEEINKRTTAENEFVVLK
KDVDAAYTSKVELQAKVDALDGEIKFFKCLYEGETAQIQSHISDTSIILSMDNNRNLDLD
SIIAEVRAQYEEIARKSKAEAEALYQTKFQELQLAAGRHGDDLKHTKNEISELTRLIQRL
RSEIESVKKQCANLETAIADAEQRGDCALKDARAKLDELEGALQQAKEELARMLREYQEL
LSVKLSLDIEIATYRKLLEGEECRMSGEYTNSVSISVINSSMAGMAGTGAGFGFSNAGTY
GYWPSSVSGGYSMLPGGCVTGSGNCSPRGEARTRLGSASEFRDSQGKTLALSSPTKKTMR
>sp|P01718|LV327_HUMAN Immunoglobulin lambda variable 3-27 OS=Homo sapiens OX=9606 GN=IGLV3-27 PE=1 SV=2
MAWIPLLLPLLILCTVSVASYELTQPSSVSVSPGQTARITCSGDVLAKKYARWFQQKPGQ
APVLVIYKDSERPSGIPERFSGSSSGTTVTLTISGAQVEDEADYYCYSAADNN
>sp|Q9BZI1|IRX2_HUMAN Iroquois-class homeodomain protein IRX-2 OS=Homo sapiens OX=9606 GN=IRX2 PE=1 SV=2
MSYPQGYLYQAPGSLALYSCPAYGASALAAPRSEELARSASGSAFSPYPGSAAFTAQAAT
GFGSPLQYSADAAAAAAGFPSYMGAPYDAHTTGMTGAISYHPYGSAAYPYQLNDPAYRKN
ATRDATATLKAWLNEHRKNPYPTKGEKIMLAIITKMTLTQVSTWFANARRRLKKENKMTW
APRNKSEDEDEDEGDATRSKDESPDKAQEGTETSAEDEGISLHVDSLTDHSCSAESDGEK
LPCRAGDPLCESGSECKDKYDDLEDDEDDDEEGERGLAPPKPVTSSPLTGLEAPLLSPPP
EAAPRGGRKTPQGSRTSPGAPPPASKPKLWSLAEIATSDLKQPSLGPGCGPPGLPAAAAP
ASTGAPPGGSPYPASPLLGRPLYYTSPFYGNYTNYGNLNAALQGQGLLRYNSAAAAPGEA
LHTAPKAASDAGKAGAHPLESHYRSPGGGYEPKKDASEGCTVVGGGVQPYL
>sp|A0A087WSX0|LV545_HUMAN Immunoglobulin lambda variable 5-45 OS=Homo sapiens OX=9606 GN=IGLV5-45 PE=3 SV=1
MAWTPLLLLFLSHCTGSLSQAVLTQPSSLSASPGASASLTCTLCSGINVGTYRIYWYQQK
PGSPPQYLLRYKSDSDKQQGSGVPSRFSGSKDASANAGILLISGLQSEDEADYYCMIWHS
SAS
>sp|Q5XKE5|K2C79_HUMAN Keratin, type II cytoskeletal 79 OS=Homo sapiens OX=9606 GN=KRT79 PE=1 SV=2
MRSSVSRQTYSTKGGFSSNSASGGSGSQARTSFSSVTVSRSSGSGGGAHCGPGTGGFGSR
SLYNLGGHKSISVSVAGGALLGRALGGFGFGSRAFMGQGAGRQTFGPACPPGGIQEVTVN
QSLLTPLHVEIDPEIQRVRTQEREQIKTLNNKFASFIDKVRFLEQQNKVLETKWALLQEQ
GQNLGVTRNNLEPLFEAYLGSMRSTLDRLQSERGRLDSELRNVQDLVEDFKNKYEDEINK
HTAAENEFVVLKKDVDAAYMGRMDLHGKVGTLTQEIDFLQQLYEMELSQVQTHVSNTNVV
LSMDNNRNLDLDSIIAEVKAQYELIAQRSRAEAEAWYQTKYEELQVTAGKHGDNLRDTKN
EIAELTRTIQRLQGEADAAKKQCQQLQTAIAEAEQRGELALKDAQKKLGDLDVALHQAKE
DLTRLLRDYQELMNVKLALDVEIATYRKLLESEESRMSGECPSAVSISVTGNSTTVCGGG
AASFGGGISLGGSGGATKGGFSTNVGYSTVKGGPVSAGTSILRKTTTVKTSSQRY
>sp|Q96M61|MAGBI_HUMAN Melanoma-associated antigen B18 OS=Homo sapiens OX=9606 GN=MAGEB18 PE=1 SV=2
MPRGQKSKLRAREKRHQARCENQDLGATQATVAEGESPSPAYLLFGDRPQNLPAAETPSI
PEALQGAPSTTNAIAPVSCSSNEGASSQDEKSLGSSREAEGWKEDPLNKKVVSLVHFLLQ
KYETKEPITKGDMIKFVIRKDKCHFNEILKRASEHMELALGVDLKEVDPIRHYYAFFSKL
DLTYDETTSDEEKIPKTGLLMIALGVIFLNGNRAPEEAVWEIMNMMGVYADRKHFLYGDP
RKVMTKDLVQLKYLEYQQVPNSDPPRYEFLWGPRAHAETSKMKVLEFVAKIHDTVPSAFP
SCYEEALRDEEQRTQARAAARAHTAAMANARSRTTSSSFSHAK
>sp|Q8N9B5|JMY_HUMAN Junction-mediating and -regulatory protein OS=Homo sapiens OX=9606 GN=JMY PE=1 SV=2
MSFALEETLESDWVAVRPHVFDEREKHKFVFIVAWNEIEGKFAITCHNRTAQRQRSGSRE
QAGARGGAEAGGAASDGSRGPGSPAGRGRPEATASATLVRSPGPRRSSAWAEGGSPRSTR
SLLGDPRLRSPGSKGAESRLRSPVRAKPIPGQKTSEADDAAGAAAAAARPAPREAQVSSV
RIVSASGTVSEEIEVLEMVKEDEAPLALSDAEQPPPATELESPAEECSWAGLFSFQDLRA
VHQQLCSVNSQLEPCLPVFPEEPSGMWTVLFGGAPEMTEQEIDTLCYQLQVYLGHGLDTC
GWKILSQVLFTETDDPEEYYESLSELRQKGYEEVLQRARKRIQELLDKHKNTESMVELLD
LYQMEDEAYSSLAEATTELYQYLLQPFRDMRELAMLRRQQIKISMENDYLGPRRIESLQK
EDADWQRKAHMAVLSIQDLTVKYFEITAKAQKAVYDRMRADQKKFGKASWAAAAERMEKL
QYAVSKETLQMMRAKEICLEQRKHALKEEMQSLRGGTEAIARLDQLEADYYDLQLQLYEV
QFEILKCEELLLTAQLESIKRLISEKRDEVVYYDTYESMEAMLEKEEMAASAYLQREELQ
KLQQKARQLEARRGRVSAKKSYLRNKKEICIAKHNEKIQQRTRIEDEYRTHHTVQLKREK
LHDEEERKSAWVSQERQRTLDRLRTFKQRYPGQVILKSTRLRLAHARRKGAASPVLQEDH
CDSLPSVLQVEEKTEEVGEGRVKRGPSQTTEPQSLVQLEDTSLTQLEATSLPLSGVTSEL
PPTISLPLLNNNLEPCSVTINPLPSPLPPTPPPPPPPPPPPPPPPLPVAKDSGPETLEKD
LPRKEGNEKRIPKSASAPSAHLFDSSQLVSARKKLRKTAEGLQRRRVSSPMDEVLASLKR
GSFHLKKVEQRTLPPFPDEDDSNNILAQIRKGVKLKKVQKDVLRESFTLLPDTDPLTRSI
HEALRRIKEASPESEDEEEALPCTDWEN
>sp|Q9GZZ8|LACRT_HUMAN Extracellular glycoprotein lacritin OS=Homo sapiens OX=9606 GN=LACRT PE=1 SV=1
MKFTTLLFLAAVAGALVYAEDASSDSTGADPAQEAGTSKPNEEISGPAEPASPPETTTTA
QETSAAAVQGTAKVTSSRQELNPLKSIVEKSILLTEQALAKAGKGMHGGVPGGKQFIENG
SEFAQKLLKKFSLLKPWA
>sp|Q6N075|MFSD5_HUMAN Molybdate-anion transporter OS=Homo sapiens OX=9606 GN=MFSD5 PE=1 SV=2
MLVTAYLAFVGLLASCLGLELSRCRAKPPGRACSNPSFLRFQLDFYQVYFLALAADWLQA
PYLYKLYQHYYFLEGQIAILYVCGLASTVLFGLVASSLVDWLGRKNSCVLFSLTYSLCCL
TKLSQDYFVLLVGRALGGLSTALLFSAFEAWYIHEHVERHDFPAEWIPATFARAAFWNHV
LAVVAGVAAEAVASWIGLGPVAPFVAAIPLLALAGALALRNWGENYDRQRAFSRTCAGGL
RCLLSDRRVLLLGTIQALFESVIFIFVFLWTPVLDPHGAPLGIIFSSFMAASLLGSSLYR
IATSKRYHLQPMHLLSLAVLIVVFSLFMLTFSTSPGQESPVESFIAFLLIELACGLYFPS
MSFLRRKVIPETEQAGVLNWFRVPLHSLACLGLLVLHDSDRKTGTRNMFSICSAVMVMAL
LAVVGLFTVVRHDAELRVPSPTEEPYAPEL
>sp|Q15040|JOS1_HUMAN Josephin-1 OS=Homo sapiens OX=9606 GN=JOSD1 PE=1 SV=1
MSCVPWKGDKAKSESLELPQAAPPQIYHEKQRRELCALHALNNVFQDSNAFTRDTLQEIF
QRLSPNTMVTPHKKSMLGNGNYDVNVIMAALQTKGYEAVWWDKRRDVGVIALTNVMGFIM
NLPSSLCWGPLKLPLKRQHWICVREVGGAYYNLDSKLKMPEWIGGESELRKFLKHHLRGK
NCELLLVVPEEVEAHQSWRTDV
>sp|P58166|INHBE_HUMAN Inhibin beta E chain OS=Homo sapiens OX=9606 GN=INHBE PE=1 SV=1
MRLPDVQLWLVLLWALVRAQGTGSVCPSCGGSKLAPQAERALVLELAKQQILDGLHLTSR
PRITHPPPQAALTRALRRLQPGSVAPGNGEEVISFATVTDSTSAYSSLLTFHLSTPRSHH
LYHARLWLHVLPTLPGTLCLRIFRWGPRRRRQGSRTLLAEHHITNLGWHTLTLPSSGLRG
EKSGVLKLQLDCRPLEGNSTVTGQPRRLLDTAGHQQPFLELKIRANEPGAGRARRRTPTC
EPATPLCCRRDHYVDFQELGWRDWILQPEGYQLNYCSGQCPPHLAGSPGIAASFHSAVFS
LLKANNPWPASTSCCVPTARRPLSLLYLDHNGNVVKTDVPDMVVEACGCS
>sp|Q8NHS3|MFSD8_HUMAN Major facilitator superfamily domain-containing protein 8 OS=Homo sapiens OX=9606 GN=MFSD8 PE=1 SV=1
MAGLRNESEQEPLLGDTPGSREWDILETEEHYKSRWRSIRILYLTMFLSSVGFSVVMMSI
WPYLQKIDPTADTSFLGWVIASYSLGQMVASPIFGLWSNYRPRKEPLIVSILISVAANCL
YAYLHIPASHNKYYMLVARGLLGIGAGNVAVVRSYTAGATSLQERTSSMANISMCQALGF
ILGPVFQTCFTFLGEKGVTWDVIKLQINMYTTPVLLSAFLGILNIILILAILREHRVDDS
GRQCKSINFEEASTDEAQVPQGNIDQVAVVAINVLFFVTLFIFALFETIITPLTMDMYAW
TQEQAVLYNGIILAALGVEAVVIFLGVKLLSKKIGERAILLGGLIVVWVGFFILLPWGNQ
FPKIQWEDLHNNSIPNTTFGEIIIGLWKSPMEDDNERPTGCSIEQAWCLYTPVIHLAQFL
TSAVLIGLGYPVCNLMSYTLYSKILGPKPQGVYMGWLTASGSGARILGPMFISQVYAHWG
PRWAFSLVCGIIVLTITLLGVVYKRLIALSVRYGRIQE
>sp|P49441|INPP_HUMAN Inositol polyphosphate 1-phosphatase OS=Homo sapiens OX=9606 GN=INPP1 PE=1 SV=1
MSDILRELLCVSEKAANIARACRQQEALFQLLIEEKKEGEKNKKFAVDFKTLADVLVQEV
IKQNMENKFPGLEKNIFGEESNEFTNDWGEKITLRLCSTEEETAELLSKVLNGNKVASEA
LARVVHQDVAFTDPTLDSTEINVPQDILGIWVDPIDSTYQYIKGSADIKSNQGIFPCGLQ
CVTILIGVYDIQTGVPLMGVINQPFVSRDPNTLRWKGQCYWGLSYMGTNMHSLQLTISRR
NGSETHTGNTGSEAAFSPSFSAVISTSEKETIKAALSRVCGDRIFGAAGAGYKSLCVVQG
LVDIYIFSEDTTFKWDSCAAHAILRAMGGGIVDLKECLERNPETGLDLPQLVYHVENEGA
AGVDRWANKGGLIAYRSRKRLETFLSLLVQNLAPAETHT
>sp|Q3ZCT8|KBTBC_HUMAN Kelch repeat and BTB domain-containing protein 12 OS=Homo sapiens OX=9606 GN=KBTBD12 PE=2 SV=2
MECKIEGKEKYQHSLNLLNKIQNMKELAEMIDVVLTAEGEKFPCHRLVLAAFSPYFKAMF
TCGLLECNQREVILYDITAESVSVLLNYMYNAALEINNANVQTVAMAAYFMQMEEVFSVC
QKYMMDHMDASNCLGIYYFAKQIGAEDLSDRSKKYLYQHFAEVSLHEEILEIEVHQFLTL
IKSDDLNISREESILDLVLRWVNHNKELRTVHLVELLKQVRLELVNPSFLRQALRRNTML
LCDADCVDIIQNAFKAIKTPQQHSLNLRYGMETTSLLLCIGNNSSGIRSRHRSYGDASFC
YDPVSRKTYFISSPKYGEGLGTVCTGVVMENNTIIVAGEASASKLSRQKNKNVEIYRYHD
RGNQFWEKLCTAEFRELYALGSIHNDLYVIGGQMKIKNQYLITNCVDKYSVERDNWKRVS
PLPLQLACHAVVTVNNKLYVIGGWTPQMDLPDEEPDRLSNKLLQYDPSQDQWSVRAPMKY
SKYRFSTAVVNSEIYVLGGIGCVGQDKGQVRKCLDVVEIYNPDGDFWREGPPMPSPLLSL
RTNSTNAGAVDGKLYVCGGFHGADRHEVISKEILELDPWENQWNVVAINVLMHDSYDVCL
VARMNPRDLIPPPSDLVEEGNEH
>sp|Q96EY8|MMAB_HUMAN Corrinoid adenosyltransferase OS=Homo sapiens OX=9606 GN=MMAB PE=1 SV=1
MAVCGLGSRLGLGSRLGLRGCFGAARLLYPRFQSRGPQGVEDGDRPQPSSKTPRIPKIYT
KTGDKGFSSTFTGERRPKDDQVFEAVGTTDELSSAIGFALELVTEKGHTFAEELQKIQCT
LQDVGSALATPCSSAREAHLKYTTFKAGPILELEQWIDKYTSQLPPLTAFILPSGGKISS
ALHFCRAVCRRAERRVVPLVQMGETDANVAKFLNRLSDYLFTLARYAAMKEGNQEKIYMK
NDPSAESEGL
>sp|Q9H213|MAGH1_HUMAN Melanoma-associated antigen H1 OS=Homo sapiens OX=9606 GN=MAGEH1 PE=1 SV=1
MPRGRKSRRRRNARAAEENRNNRKIQASEASETPMAASVVASTPEDDLSGPEEDPSTPEE
ASTTPEEASSTAQAQKPSVPRSNFQGTKKSLLMSILALIFIMGNSAKEALVWKVLGKLGM
QPGRQHSIFGDPKKIVTEEFVRRGYLIYKPVPRSSPVEYEFFWGPRAHVESSKLKVMHFV
ARVRNRCSKDWPCNYDWDSDDDAEVEAILNSGARGYSAP
>sp|O75144|ICOSL_HUMAN ICOS ligand OS=Homo sapiens OX=9606 GN=ICOSLG PE=1 SV=2
MRLGSPGLLFLLFSSLRADTQEKEVRAMVGSDVELSCACPEGSRFDLNDVYVYWQTSESK
TVVTYHIPQNSSLENVDSRYRNRALMSPAGMLRGDFSLRLFNVTPQDEQKFHCLVLSQSL
GFQEVLSVEVTLHVAANFSVPVVSAPHSPSQDELTFTCTSINGYPRPNVYWINKTDNSLL
DQALQNDTVFLNMRGLYDVVSVLRIARTPSVNIGCCIENVLLQQNLTVGSQTGNDIGERD
KITENPVSTGEKNAATWSILAVLCLLVVVAVAIGWVCRDRCLQHSYAGAWAVSPETELTG
HV
>sp|P56199|ITA1_HUMAN Integrin alpha-1 OS=Homo sapiens OX=9606 GN=ITGA1 PE=1 SV=2
MAPRPRARPGVAVACCWLLTVVLRCCVSFNVDVKNSMTFSGPVEDMFGYTVQQYENEEGK
WVLIGSPLVGQPKNRTGDVYKCPVGRGESLPCVKLDLPVNTSIPNVTEVKENMTFGSTLV
TNPNGGFLACGPLYAYRCGHLHYTTGICSDVSPTFQVVNSIAPVQECSTQLDIVIVLDGS
NSIYPWDSVTAFLNDLLERMDIGPKQTQVGIVQYGENVTHEFNLNKYSSTEEVLVAAKKI
VQRGGRQTMTALGIDTARKEAFTEARGARRGVKKVMVIVTDGESHDNHRLKKVIQDCEDE
NIQRFSIAILGSYNRGNLSTEKFVEEIKSIASEPTEKHFFNVSDELALVTIVKTLGERIF
ALEATADQSAASFEMEMSQTGFSAHYSQDWVMLGAVGAYDWNGTVVMQKASQIIIPRNTT
FNVESTKKNEPLASYLGYTVNSATASSGDVLYIAGQPRYNHTGQVIIYRMEDGNIKILQT
LSGEQIGSYFGSILTTTDIDKDSNTDILLVGAPMYMGTEKEEQGKVYVYALNQTRFEYQM
SLEPIKQTCCSSRQHNSCTTENKNEPCGARFGTAIAAVKDLNLDGFNDIVIGAPLEDDHG
GAVYIYHGSGKTIRKEYAQRIPSGGDGKTLKFFGQSIHGEMDLNGDGLTDVTIGGLGGAA
LFWSRDVAVVKVTMNFEPNKVNIQKKNCHMEGKETVCINATVCFDVKLKSKEDTIYEADL
QYRVTLDSLRQISRSFFSGTQERKVQRNITVRKSECTKHSFYMLDKHDFQDSVRITLDFN
LTDPENGPVLDDSLPNSVHEYIPFAKDCGNKEKCISDLSLHVATTEKDLLIVRSQNDKFN
VSLTVKNTKDSAYNTRTIVHYSPNLVFSGIEAIQKDSCESNHNITCKVGYPFLRRGEMVT
FKILFQFNTSYLMENVTIYLSATSDSEEPPETLSDNVVNISIPVKYEVGLQFYSSASEYH
ISIAANETVPEVINSTEDIGNEINIFYLIRKSGSFPMPELKLSISFPNMTSNGYPVLYPT
GLSSSENANCRPHIFEDPFSINSGKKMTTSTDHLKRGTILDCNTCKFATITCNLTSSDIS
QVNVSLILWKPTFIKSYFSSLNLTIRGELRSENASLVLSSSNQKRELAIQISKDGLPGRV
PLWVILLSAFAGLLLLMLLILALWKIGFFKRPLKKKMEK
>sp|Q5VT66|MARC1_HUMAN Mitochondrial amidoxime-reducing component 1 OS=Homo sapiens OX=9606 GN=MARC1 PE=1 SV=1
MGAAGSSALARFVLLAQSRPGWLGVAALGLTAVALGAVAWRRAWPTRRRRLLQQVGTVAQ
LWIYPVKSCKGVPVSEAECTAMGLRSGNLRDRFWLVINQEGNMVTARQEPRLVLISLTCD
GDTLTLSAAYTKDLLLPIKTPTTNAVHKCRVHGLEIEGRDCGEATAQWITSFLKSQPYRL
VHFEPHMRPRRPHQIADLFRPKDQIAYSDTSPFLILSEASLADLNSRLEKKVKATNFRPN
IVISGCDVYAEDSWDELLIGDVELKRVMACSRCILTTVDPDTGVMSRKEPLETLKSYRQC
DPSERKLYGKSPLFGQYFVLENPGTIKVGDPVYLLGQ
>sp|P04180|LCAT_HUMAN Phosphatidylcholine-sterol acyltransferase OS=Homo sapiens OX=9606 GN=LCAT PE=1 SV=1
MGPPGSPWQWVTLLLGLLLPPAAPFWLLNVLFPPHTTPKAELSNHTRPVILVPGCLGNQL
EAKLDKPDVVNWMCYRKTEDFFTIWLDLNMFLPLGVDCWIDNTRVVYNRSSGLVSNAPGV
QIRVPGFGKTYSVEYLDSSKLAGYLHTLVQNLVNNGYVRDETVRAAPYDWRLEPGQQEEY
YRKLAGLVEEMHAAYGKPVFLIGHSLGCLHLLYFLLRQPQAWKDRFIDGFISLGAPWGGS
IKPMLVLASGDNQGIPIMSSIKLKEEQRITTTSPWMFPSRMAWPEDHVFISTPSFNYTGR
DFQRFFADLHFEEGWYMWLQSRDLLAGLPAPGVEVYCLYGVGLPTPRTYIYDHGFPYTDP
VGVLYEDGDDTVATRSTELCGLWQGRQPQPVHLLPLHGIQHLNMVFSNLTLEHINAILLG
AYRQGPPASPTASPEPPPPE
>sp|Q8IYD9|LAS2_HUMAN Lung adenoma susceptibility protein 2 OS=Homo sapiens OX=9606 GN=LAS2 PE=1 SV=1
MAKSKTKHRLCSQESSVSALLASCTLSGSNSSNSDGSFHYKDKLYRSASQALQAYIDDFD
LGQIYPGASTGKINIDEDFTNMSQFCNYIYKPNNAFENLDHKKHSNFISCRRHTVNDIDS
MSLTTDDLLRLPADGSFSYTYVGPSHRTSKKNKKCRGRLGSLDIEKNPHFQGPYTSMGKD
NFVTPVIRSNINGKQCGDKIELLILKAKRNLEQCTEELPKSMKKDDSPCSLDKLEADRSW
ENIPVTFKSPVPVNSDDSPQQTSRAKSAKGVLEDFLNNDNQSCTLSGGKHHGPVEALKQM
LFNLQAVQERFNQNKTTDPKEEIKQVSEDDFSKLQLKESMIPITRSLQKALHHLSRLRDL
VDDTNGERSPKM
>sp|Q53T59|H1BP3_HUMAN HCLS1-binding protein 3 OS=Homo sapiens OX=9606 GN=HS1BP3 PE=1 SV=1
MQSPAVLVTSRRLQNAHTGLDLTVPQHQEVRGKMMSGHVEYQILVVTRLAAFKSAKHRPE
DVVQFLVSKKYSEIEEFYQKLSSRYAAASLPPLPRKVLFVGESDIRERRAVFNEILRCVS
KDAELAGSPELLEFLGTRSPGAAGLTSRDSSVLDGTDSQTGNDEEAFDFFEEQDQVAEEG
PPVQSLKGEDAEESLEEEEALDPLGIMRSKKPKKHPKVAVKAKPSPRLTIFDEEVDPDEG
LFGPGRKLSPQDPSEDVSSVDPLKLFDDPDLGGAIPLGDSLLLPAACESGGPTPSLSHRD
ASKELFRVEEDLDQILNLGAEPKPKPQLKPKPPVAAKPVIPRKPAVPPKAGPAEAVAGQQ
KPQEQIQAMDEMDILQYIQDHDTPAQAAPSLF
>sp|Q9UMX6|GUC1B_HUMAN Guanylyl cyclase-activating protein 2 OS=Homo sapiens OX=9606 GN=GUCA1B PE=1 SV=4
MGQEFSWEEAEAAGEIDVAELQEWYKKFVMECPSGTLFMHEFKRFFKVTDDEEASQYVEG
MFRAFDKNGDNTIDFLEYVAALNLVLRGTLEHKLKWTFKIYDKDGNGCIDRLELLNIVEG
IYQLKKACRRELQTEQGQLLTPEEVVDRIFLLVDENGDGQLSLNEFVEGARRDKWVMKML
QMDMNPSSWLAQQRRKSAMF
>sp|Q9H0U3|MAGT1_HUMAN Magnesium transporter protein 1 OS=Homo sapiens OX=9606 GN=MAGT1 PE=1 SV=1
MAARWRFWCVSVTMVVALLIVCDVPSASAQRKKEMVLSEKVSQLMEWTNKRPVIRMNGDK
FRRLVKAPPRNYSVIVMFTALQLHRQCVVCKQADEEFQILANSWRYSSAFTNRIFFAMVD
FDEGSDVFQMLNMNSAPTFINFPAKGKPKRGDTYELQVRGFSAEQIARWIADRTDVNIRV
IRPPNYAGPLMLGLLLAVIGGLVYLRRSNMEFLFNKTGWAFAALCFVLAMTSGQMWNHIR
GPPYAHKNPHTGHVNYIHGSSQAQFVAETHIVLLFNGGVTLGMVLLCEAATSDMDIGKRK
IMCVAGIGLVVLFFSWMLSIFRSKYHGYPYSFLMS
>sp|A8MZ59|LEUTX_HUMAN Leucine-twenty homeobox OS=Homo sapiens OX=9606 GN=LEUTX PE=2 SV=3
MHPSLATMGKLASKLQLDLSVVKIWFKNQRAKWKRQQRQQMQTRPSLGPANQTTSVKKEE
TPSAITTANIRPVSPGISDANDHDLREPSGIKNPGGASASARVSSWDSQSYDIEQICLGA
SNPPWASTLFEIDEFVKIYDLPGEDDTSSLNQYLFPVCLEYDQLQSSV
>sp|P41236|IPP2_HUMAN Protein phosphatase inhibitor 2 OS=Homo sapiens OX=9606 GN=PPP1R2 PE=1 SV=2
MAASTASHRPIKGILKNKTSTTSSMVASAEQPRGNVDEELSKKSQKWDEMNILATYHPAD
KDYGLMKIDEPSTPYHSMMGDDEDACSDTEATEAMAPDILARKLAAAEGLEPKYRIQEQE
SSGEEDSDLSPEEREKKRQFEMKRKLHYNEGLNIKLARQLISKDLHDDDEDEEMLETADG
ESMNTEESNQGSTPSDQQQNKLRSS
>sp|A6BM72|MEG11_HUMAN Multiple epidermal growth factor-like domains protein 11 OS=Homo sapiens OX=9606 GN=MEGF11 PE=2 SV=3
MVLSLTGLIAFSFLQATLALNPEDPNVCSHWESYAVTVQESYAHPFDQIYYTRCTDILNW
FKCTRHRISYKTAYRRGLRTMYRRRSQCCPGYYESGDFCIPLCTEECVHGRCVSPDTCHC
EPGWGGPDCSSGCDSDHWGPHCSNRCQCQNGALCNPITGACVCAAGFRGWRCEELCAPGT
HGKGCQLPCQCRHGASCDPRAGECLCAPGYTGVYCEELCPPGSHGAHCELRCPCQNGGTC
HHITGECACPPGWTGAVCAQPCPPGTFGQNCSQDCPCHHGGQCDHVTGQCHCTAGYMGDR
CQEECPFGSFGFQCSQHCDCHNGGQCSPTTGACECEPGYKGPRCQERLCPEGLHGPGCTL
PCPCDADNTISCHPVTGACTCQPGWSGHHCNESCPVGYYGDGCQLPCTCQNGADCHSITG
GCTCAPGFMGEVCAVSCAAGTYGPNCSSICSCNNGGTCSPVDGSCTCKEGWQGLDCTLPC
PSGTWGLNCNESCTCANGAACSPIDGSCSCTPGWLGDTCELPCPDGTFGLNCSEHCDCSH
ADGCDPVTGHCCCLAGWTGIRCDSTCPPGRWGPNCSVSCSCENGGSCSPEDGSCECAPGF
RGPLCQRICPPGFYGHGCAQPCPLCVHSSRPCHHISGICECLPGFSGALCNQVCAGGYFG
QDCAQLCSCANNGTCSPIDGSCQCFPGWIGKDCSQACPPGFWGPACFHACSCHNGASCSA
EDGACHCTPGWTGLFCTQRCPAAFFGKDCGRVCQCQNGASCDHISGKCTCRTGFTGQHCE
QRCAPGTFGYGCQQLCECMNNSTCDHVTGTCYCSPGFKGIRCDQAALMMEELNPYTKISP
ALGAERHSVGAVTGIMLLLFLIVVLLGLFAWHRRRQKEKGRDLAPRVSYTPAMRMTSTDY
SLSGACGMDRRQNTYIMDKGFKDYMKESVCSSSTCSLNSSENPYATIKDPPILTCKLPES
SYVEMKSPVHMGSPYTDVPSLSTSNKNIYEVEPTVSVVQEGCGHNSSYIQNAYDLPRNSH
IPGHYDLLPVRQSPANGPSQDKQS
>sp|Q9P035|HACD3_HUMAN Very-long-chain (3R)-3-hydroxyacyl-CoA dehydratase 3 OS=Homo sapiens OX=9606 GN=HACD3 PE=1 SV=2
MENQVLTPHVYWAQRHRELYLRVELSDVQNPAISITENVLHFKAQGHGAKGDNVYEFHLE
FLDLVKPEPVYKLTQRQVNITVQKKVSQWWERLTKQEKRPLFLAPDFDRWLDESDAEMEL
RAKEEERLNKLRLESEGSPETLTNLRKGYLFMYNLVQFLGFSWIFVNLTVRFCILGKESF
YDTFHTVADMMYFCQMLAVVETINAAIGVTTSPVLPSLIQLLGRNFILFIIFGTMEEMQN
KAVVFFVFYLWSAIEIFRYSFYMLTCIDMDWKVLTWLRYTLWIPLYPLGCLAEAVSVIQS
IPIFNETGRFSFTLPYPVKIKVRFSFFLQIYLIMIFLGLYINFRHLYKQRRRRYGQKKKK
IH
>sp|Q99525|H4G_HUMAN Histone H4-like protein type G OS=Homo sapiens OX=9606 GN=HIST1H4G PE=1 SV=1
MSVRGKAGKGLGKGGAKCHRKVLSDNIQGITKCTIRRLARHGGVKRILGLIYEETRRVFK
VFLENVIWYAVTNTEHAKRKTVTAMAVVYVLKRQGRTL
>sp|P11279|LAMP1_HUMAN Lysosome-associated membrane glycoprotein 1 OS=Homo sapiens OX=9606 GN=LAMP1 PE=1 SV=3
MAAPGSARRPLLLLLLLLLLGLMHCASAAMFMVKNGNGTACIMANFSAAFSVNYDTKSGP
KNMTFDLPSDATVVLNRSSCGKENTSDPSLVIAFGRGHTLTLNFTRNATRYSVQLMSFVY
NLSDTHLFPNASSKEIKTVESITDIRADIDKKYRCVSGTQVHMNNVTVTLHDATIQAYLS
NSSFSRGETRCEQDRPSPTTAPPAPPSPSPSPVPKSPSVDKYNVSGTNGTCLLASMGLQL
NLTYERKDNTTVTRLLNINPNKTSASGSCGAHLVTLELHSEGTTVLLFQFGMNASSSRFF
LQGIQLNTILPDARDPAFKAANGSLRALQATVGNSYKCNAEEHVRVTKAFSVNIFKVWVQ
AFKVEGGQFGSVEECLLDENSMLIPIAVGGALAGLVLIVLIAYLVGRKRSHAGYQTI
>sp|Q09470|KCNA1_HUMAN Potassium voltage-gated channel subfamily A member 1 OS=Homo sapiens OX=9606 GN=KCNA1 PE=1 SV=2
MTVMSGENVDEASAAPGHPQDGSYPRQADHDDHECCERVVINISGLRFETQLKTLAQFPN
TLLGNPKKRMRYFDPLRNEYFFDRNRPSFDAILYYYQSGGRLRRPVNVPLDMFSEEIKFY
ELGEEAMEKFREDEGFIKEEERPLPEKEYQRQVWLLFEYPESSGPARVIAIVSVMVILIS
IVIFCLETLPELKDDKDFTGTVHRIDNTTVIYNSNIFTDPFFIVETLCIIWFSFELVVRF
FACPSKTDFFKNIMNFIDIVAIIPYFITLGTEIAEQEGNQKGEQATSLAILRVIRLVRVF
RIFKLSRHSKGLQILGQTLKASMRELGLLIFFLFIGVILFSSAVYFAEAEEAESHFSSIP
DAFWWAVVSMTTVGYGDMYPVTIGGKIVGSLCAIAGVLTIALPVPVIVSNFNYFYHRETE
GEEQAQLLHVSSPNLASDSDLSRRSSSTMSKSEYMEIEEDMNNSIAHYRQVNIRTANCTT
ANQNCVNKSKLLTDV
>sp|Q5TA82|LCE2D_HUMAN Late cornified envelope protein 2D OS=Homo sapiens OX=9606 GN=LCE2D PE=1 SV=1
MSCQQNQQQCQPPPKCPPKCTPKCPPKCPPKCPPQCPAPCSPAVSSCCGPSSGSCCGPSS
GGCCSSGGGGCCLSHHRPRLFHRRRHQSPDCCESEPSGASGCCHSSGGCC
>sp|Q8N6F8|MET27_HUMAN Methyltransferase-like protein 27 OS=Homo sapiens OX=9606 GN=METTL27 PE=1 SV=2
MAQEEGGSLPEVRARVRAAHGIPDLAQKLHFYDRWAPDYDQDVATLLYRAPRLAVDCLTQ
ALPGPPHSALILDVACGTGLVAAELRAPGFLQLHGVDGSPGMLEQAQAPGLYQRLSLCTL
GQEPLPSPEGTFDAVLIVGALSDGQVPCNAIPELHVTKPGGLVCLTTRTNSSNLQYKEAL
EATLDRLEQAGMWEGLVAWPVDRLWTAGSWLPPSWRWYPASLPRMASSPALSTCTESGRR
PRLRK
>sp|Q9UGI6|KCNN3_HUMAN Small conductance calcium-activated potassium channel protein 3 OS=Homo sapiens OX=9606 GN=KCNN3 PE=2 SV=2
MDTSGHFHDSGVGDLDEDPKCPCPSSGDEQQQQQQQQQQQQPPPPAPPAAPQQPLGPSLQ
PQPPQLQQQQQQQQQQQQQQPPHPLSQLAQLQSQPVHPGLLHSSPTAFRAPPSSNSTAIL
HPSSRQGSQLNLNDHLLGHSPSSTATSGPGGGSRHRQASPLVHRRDSNPFTEIAMSSCKY
SGGVMKPLSRLSASRRNLIEAETEGQPLQLFSPSNPPEIVISSREDNHAHQTLLHHPNAT
HNHQHAGTTASSTTFPKANKRKNQNIGYKLGHRRALFEKRKRLSDYALIFGMFGIVVMVI
ETELSWGLYSKDSMFSLALKCLISLSTIILLGLIIAYHTREVQLFVIDNGADDWRIAMTY
ERILYISLEMLVCAIHPIPGEYKFFWTARLAFSYTPSRAEADVDIILSIPMFLRLYLIAR
VMLLHSKLFTDASSRSIGALNKINFNTRFVMKTLMTICPGTVLLVFSISLWIIAAWTVRV
CERYHDQQDVTSNFLGAMWLISITFLSIGYGDMVPHTYCGKGVCLLTGIMGAGCTALVVA
VVARKLELTKAEKHVHNFMMDTQLTKRIKNAAANVLRETWLIYKHTKLLKKIDHAKVRKH
QRKFLQAIHQLRSVKMEQRKLSDQANTLVDLSKMQNVMYDLITELNDRSEDLEKQIGSLE
SKLEHLTASFNSLPLLIADTLRQQQQQLLSAIIEARGVSVAVGTTHTPISDSPIGVSSTS
FPTPYTSSSSC
>sp|P37235|HPCL1_HUMAN Hippocalcin-like protein 1 OS=Homo sapiens OX=9606 GN=HPCAL1 PE=1 SV=3
MGKQNSKLRPEVLQDLRENTEFTDHELQEWYKGFLKDCPTGHLTVDEFKKIYANFFPYGD
ASKFAEHVFRTFDTNGDGTIDFREFIIALSVTSRGKLEQKLKWAFSMYDLDGNGYISRSE
MLEIVQAIYKMVSSVMKMPEDESTPEKRTDKIFRQMDTNNDGKLSLEEFIRGAKSDPSIV
RLLQCDPSSASQF
>sp|P07910|HNRPC_HUMAN Heterogeneous nuclear ribonucleoproteins C1/C2 OS=Homo sapiens OX=9606 GN=HNRNPC PE=1 SV=4
MASNVTNKTDPRSMNSRVFIGNLNTLVVKKSDVEAIFSKYGKIVGCSVHKGFAFVQYVNE
RNARAAVAGEDGRMIAGQVLDINLAAEPKVNRGKAGVKRSAAEMYGSVTEHPSPSPLLSS
SFDLDYDFQRDYYDRMYSYPARVPPPPPIARAVVPSKRQRVSGNTSRRGKSGFNSKSGQR
GSSKSGKLKGDDLQAIKKELTQIKQKVDSLLENLEKIEKEQSKQAVEMKNDKSEEEQSSS
SVKKDETNVKMESEGGADDSAEEGDLLDDDDNEDRGDDQLELIKDDEKEAEEGEDDRDSA
NGEDDS
>sp|Q8WV35|LRC29_HUMAN Leucine-rich repeat-containing protein 29 OS=Homo sapiens OX=9606 GN=LRRC29 PE=1 SV=1
MYSSGWPAGAAEPRHGRGRELAQALGCMHGAPSQLASLSLAHCSSLKSRPELEHQASGTK
DACPEPQGPSLLTLRALQELDLTACSKLTDASLAKVLQFLQLRQLSLSLLPELTDNGLVA
VARGCPSLEHLALSHCSRLSDKGWAQAASSWPRLQHLNLSSCSQLIEQTLDAIGQACRQL
RVLDVATCPGINMAAVRRFQAQLPQVSCVQSRFVGGADLTLTL
>sp|Q13418|ILK_HUMAN Integrin-linked protein kinase OS=Homo sapiens OX=9606 GN=ILK PE=1 SV=2
MDDIFTQCREGNAVAVRLWLDNTENDLNQGDDHGFSPLHWACREGRSAVVEMLIMRGARI
NVMNRGDDTPLHLAASHGHRDIVQKLLQYKADINAVNEHGNVPLHYACFWGQDQVAEDLV
ANGALVSICNKYGEMPVDKAKAPLRELLRERAEKMGQNLNRIPYKDTFWKGTTRTRPRNG
TLNKHSGIDFKQLNFLTKLNENHSGELWKGRWQGNDIVVKVLKVRDWSTRKSRDFNEECP
RLRIFSHPNVLPVLGACQSPPAPHPTLITHWMPYGSLYNVLHEGTNFVVDQSQAVKFALD
MARGMAFLHTLEPLIPRHALNSRSVMIDEDMTARISMADVKFSFQCPGRMYAPAWVAPEA
LQKKPEDTNRRSADMWSFAVLLWELVTREVPFADLSNMEIGMKVALEGLRPTIPPGISPH
VCKLMKICMNEDPAKRPKFDMIVPILEKMQDK
>sp|P30405|PPIF_HUMAN Peptidyl-prolyl cis-trans isomerase F, mitochondrial OS=Homo sapiens OX=9606 GN=PPIF PE=1 SV=1
MLALRCGSRWLGLLSVPRSVPLRLPAARACSKGSGDPSSSSSSGNPLVYLDVDANGKPLG
RVVLELKADVVPKTAENFRALCTGEKGFGYKGSTFHRVIPSFMCQAGDFTNHNGTGGKSI
YGSRFPDENFTLKHVGPGVLSMANAGPNTNGSQFFICTIKTDWLDGKHVVFGHVKEGMDV
VKKIESFGSKSGRTSKKIVITDCGQLS
>sp|O60829|PAGE4_HUMAN P antigen family member 4 OS=Homo sapiens OX=9606 GN=PAGE4 PE=1 SV=1
MSARVRSRSRGRGDGQEAPDVVAFVAPGESQQEEPPTDNQDIEPGQEREGTPPIEERKVE
GDCQEMDLEKTRSERGDGSDVKEKTPPNPKHAKTKEAGDGQP
>sp|Q9BRQ5|ORAI3_HUMAN Protein orai-3 OS=Homo sapiens OX=9606 GN=ORAI3 PE=1 SV=2
MKGGEGDAGEQAPLNPEGESPAGSATYREFVHRGYLDLMGASQHSLRALSWRRLYLSRAK
LKASSRTSALLSGFAMVAMVEVQLESDHEYPPGLLVAFSACTTVLVAVHLFALMVSTCLL
PHIEAVSNIHNLNSVHQSPHQRLHRYVELAWGFSTALGTFLFLAEVVLVGWVKFVPIGAP
LDTPTPMVPTSRVPGTLAPVATSLSPASNLPRSSASAAPSQAEPACPPRQACGGGGAHGP
GWQAAMASTAIMVPVGLVFVAFALHFYRSLVAHKTDRYKQELEELNRLQGELQAV
>sp|Q969Q6|P2R3C_HUMAN Serine/threonine-protein phosphatase 2A regulatory subunit B'' subunit gamma OS=Homo sapiens OX=9606 GN=PPP2R3C PE=1 SV=1
MDWKEVLRRRLATPNTCPNKKKSEQELKDEEMDLFTKYYSEWKGGRKNTNEFYKTIPRFY
YRLPAEDEVLLQKLREESRAVFLQRKSRELLDNEELQNLWFLLDKHQTPPMIGEEAMINY
ENFLKVGEKAGAKCKQFFTAKVFAKLLHTDSYGRISIMQFFNYVMRKVWLHQTRIGLSLY
DVAGQGYLRESDLENYILELIPTLPQLDGLEKSFYSFYVCTAVRKFFFFLDPLRTGKIKI
QDILACSFLDDLLELRDEELSKESQETNWFSAPSALRVYGQYLNLDKDHNGMLSKEELSR
YGTATMTNVFLDRVFQECLTYDGEMDYKTYLDFVLALENRKEPAALQYIFKLLDIENKGY
LNVFSLNYFFRAIQELMKIHGQDPVSFQDVKDEIFDMVKPKDPLKISLQDLINSNQGDTV
TTILIDLNGFWTYENREALVANDSENSADLDDT
>sp|O94818|NOL4_HUMAN Nucleolar protein 4 OS=Homo sapiens OX=9606 GN=NOL4 PE=1 SV=2
MESERDMYRQFQDWCLRTYGDSGKTKTVTRKKYERIVQLLNGSESSSTDNAKFKFWVKSK
GFQLGQPDEVRGGGGGAKQVLYVPVKTTDGVGVDEKLSLRRVAVVEDFFDIIYSMHVETG
PNGEQIRKHAGQKRTYKAISESYAFLPREAVTRFLMSCSECQKRMHLNPDGTDHKDNGKP
PTLVTSMIDYNMPITMAYMKHMKLQLLNSQQDEDESSIESDEFDMSDSTRMSAVNSDLSS
NLEERMQSPQNLHGQQDDDSAAESFNGNETLGHSSIASGGTHSREMGDSNSDGKTGLEQD
EQPLNLSDSPLSAQLTSEYRIDDHNSNGKNKYKNLLISDLKMEREARENGSKSPAHSYSS
YDSGKNESVDRGAEDLSLNRGDEDEDDHEDHDDSEKVNETDGVEAERLKAFNMFVRLFVD
ENLDRMVPISKQPKEKIQAIIDSCRRQFPEYQERARKRIRTYLKSCRRMKRSGFEMSRPI
PSHLTSAVAESILASACESESRNAAKRMRLERQQDESAPADKQCKPEATQATYSTSAVPG
SQDVLYINGNGTYSYHSYRGLGGGLLNLNDASSSGPTDLSMKRQLATSSGSSSSSNSRPQ
LSPTEINAVRQLVAGYRESAAFLLRSADELENLILQQN
>sp|Q9QC07|POK18_HUMAN Endogenous retrovirus group K member 18 Pol protein OS=Homo sapiens OX=9606 GN=ERVK-18 PE=3 SV=2
NKSRKRRNRVSFLGVTTVEPPKPIPLTWKTEKLVWVNQWPLPKQKLEALHLLANEQLEKG
HIEPSFSPWNSPVFVIQKKSSKWRMLTDLRAVNAVIQPMGPLQPGLPSPAMIPKDWPLII
IDLKDCFFTIPLAEQDCEKFAFTIPAINNKEPATRFQWKVLPQGMLNSPTICQTFVGRAL
QPVRDKFSDCYIIHYFDDILCAAETKDKLIDCYTFLQAEVANAGLAIASDKIQTSTPFHY
LGMQIENRKIKPQKIEIRKDTLKTLNDFQKLLGDINWIRPTLGIPTYAMSNLFSILRGDS
DLNSKRMLTPEATKEIKLVEEKIQSAQINRIDPLAPLQLLIFATAHSPTGIIIQNTDLVE
WSFLPHSTVKTFTLYLDQIATLIGPTRLRIIKLCGNDPDKIVVPLTKEQVRQAFINSGAW
QIGLANFVGIIDNHYPKTKIFQFLKLTTWILPKITRREPLENALTVFTDGSSNGKVAYTG
PKERVIKTPYQSAQRAELVAVITVLQDFDQPINIISDSAYVVQATRDVETALIKYSMDDQ
LNQLFNLLQQTVRKRNFPFYITHIRAHTNLPGPLTKANEQADLLVSSAFIKAQELHALTH
VNAAGLKNKFDVTWKQAKDIVQHCTQCQVLDLPTQEAGVNPEVCVLMHYGKWMSHMYLHL
GRLSYVHVTVDTYSHFMCATCQTGESTSHVKKHLLSCFAVMGVPEKIKTDNGPGYCSKAF
QKFLSQWKISHTTGIPYNSQGQAIVERTNRTLKTQLVKQKEGGDSKECTTPQMQLNLALY
TLNFLNIYRNQTTTSAEHLTGKKNSPHEGKLI
>sp|O95747|OXSR1_HUMAN Serine/threonine-protein kinase OSR1 OS=Homo sapiens OX=9606 GN=OXSR1 PE=1 SV=1
MSEDSSALPWSINRDDYELQEVIGSGATAVVQAAYCAPKKEKVAIKRINLEKCQTSMDEL
LKEIQAMSQCHHPNIVSYYTSFVVKDELWLVMKLLSGGSVLDIIKHIVAKGEHKSGVLDE
STIATILREVLEGLEYLHKNGQIHRDVKAGNILLGEDGSVQIADFGVSAFLATGGDITRN
KVRKTFVGTPCWMAPEVMEQVRGYDFKADIWSFGITAIELATGAAPYHKYPPMKVLMLTL
QNDPPSLETGVQDKEMLKKYGKSFRKMISLCLQKDPEKRPTAAELLRHKFFQKAKNKEFL
QEKTLQRAPTISERAKKVRRVPGSSGRLHKTEDGGWEWSDDEFDEESEEGKAAISQLRSP
RVKESISNSELFPTTDPVGTLLQVPEQISAHLPQPAGQIATQPTQVSLPPTAEPAKTAQA
LSSGSGSQETKIPISLVLRLRNSKKELNDIRFEFTPGRDTAEGVSQELISAGLVDGRDLV
IVAANLQKIVEEPQSNRSVTFKLASGVEGSDIPDDGKLIGFAQLSIS
>sp|Q8NG85|OR2L3_HUMAN Olfactory receptor 2L3 OS=Homo sapiens OX=9606 GN=OR2L3 PE=2 SV=1
MENYNQTSTDFILLGFFPPSRIGLFLFILIVFIFLMALIGNLSMILLIFLDTHLHTPMYF
LLSQLSLIDLNYISTIVPKMASDFLSGNKSISFTGCGIQSFFFSALGGAEALLLASMAYD
RYIAICFPLHYPIRMSKRMCVLMITGSWIIGSINACAHTVYVLHIPYCQSRAINHFFCDV
PAMVTLACMDTWVYEGTVFLSTTIFLVFPFIAISCSYGRVLLAVYHMKSAEGRKKAYLTC
STHLTVVTFYYAPFVYTYLRPRSLRSPTEDKVLAVFYTTLTPMLNPIIYSLRNKEVMGAL
TRVSQRICSGKM
>sp|A6NFY4|NEMP2_HUMAN Nuclear envelope integral membrane protein 2 OS=Homo sapiens OX=9606 GN=NEMP2 PE=2 SV=3
MGPRQGRWWLLLWLPPLATLPVRGEAAAAALSVRRCKALKEKDLIRTSESDCYCYNQNSQ
VEWKYIWSTMQVKITSPGLFRIVYIAERHNCQYPENILSFIKCVIHNFWIPKESNEITII
INPYRETVCFSVEPVKKIFNYMIHVNRNIMDFKLFLVFVAGVFLFFYARTLSQSPTFYYS
SGTVLGVLMTLVFVLLLVKRFIPKYSTFWALMVGCWFASVYIVCQLMEDLKWLWYENRIY
VLGYVLIVGFFSFVVCYKHGPLADDRSRSLLMWMLRLLSLVLVYAGVAVPQFAYAAIILL
MSSWSLHYPLRACSYMRWKMEQWFTSKELVVKYLTEDEYREQADAETNSALEELRRACRK
PDFPSWLVVSRLHTPSKFADFVLGGSHLSPEEISLHEEQYGLGGAFLEEQLFNPSTA
>sp|O76041|NEBL_HUMAN Nebulette OS=Homo sapiens OX=9606 GN=NEBL PE=1 SV=1
MRVPVFEDIKDETEEEKIGEEENEEDQVFYKPVIEDLSMELARKCTELISDIRYKEEFKK
SKDKCTFVTDSPMLNHVKNIGAFISEAKYKGTIKADLSNSLYKRMPATIDSVFAGEVTQL
QSEVAYKQKHDAAKGFSDYAHMKEPPEVKHAMEVNKHQSNISYRKDVQDTHTYSAELDRP
DIKMATQISKIISNAEYKKGQGIMNKEPAVIGRPDFEHAVEASKLSSQIKYKEKFDNEMK
DKKHHYNPLESASFRQNQLAATLASNVKYKKDIQNMHDPVSDLPNLLFLDHVLKASKMLS
GREYKKLFEENKGMYHFDADAVEHLHHKGNAVLQSQVKYKEEYEKNKGKPMLEFVETPSY
QASKEAQKMQSEKVYKEDFEKEIKGRSSLDLDKTPEFLHVKYITNLLREKEYKKDLENEI
KGKGMELNSEVLDIQRAKRASEMASEKEYKKDLESIIKGKGMQAGTDTLEMQHAKKAAEI
ASEKDYKRDLETEIKGKGMQVSTDTLDVQRAKKASEMASQKQYKKDLENEIKGKGMQVSM
DIPDILRAKRTSEIYSQRKYKDEAEKMLSNYSTIADTPEIQRIKTTQQNISAVFYKKEVG
AGTAVKDSPEIERVKKNQQNISSVKYKEEIKHATAISDPPELKRVKENQKNISNLQYKEQ
NYKATPVSMTPEIERVRRNQEQLSAVKYKGELQRGTAISDPPELKRAKENQKNISNVYYR
GQLGRATTLSVTPEMERVKKNQENISSVKYTQDHKQMKGRPSLILDTPAMRHVKEAQNHI
SMVKYHEDFEKTKGRGFTPVVDDPVTERVRKNTQVVSDAAYKGVHPHIVEMDRRPGIIVD
LKVWRTDPGSIFDLDPLEDNIQSRSLHMLSEKASHYRRHWSRSHSSSTFGTGLGDDRSEI
SEIYPSFSCCSEVTRPSDEGAPVLPGAYQQSHSQGYGYMHQTSVSSMRSMQHSPNLRTYR
AMYDYSAQDEDEVSFRDGDYIVNVQPIDDGWMYGTVQRTGRTGMLPANYIEFVN
>sp|Q9BQR3|PRS27_HUMAN Serine protease 27 OS=Homo sapiens OX=9606 GN=PRSS27 PE=1 SV=1
MRRPAAVPLLLLLCFGSQRAKAATACGRPRMLNRMVGGQDTQEGEWPWQVSIQRNGSHFC
GGSLIAEQWVLTAAHCFRNTSETSLYQVLLGARQLVQPGPHAMYARVRQVESNPLYQGTA
SSADVALVELEAPVPFTNYILPVCLPDPSVIFETGMNCWVTGWGSPSEEDLLPEPRILQK
LAVPIIDTPKCNLLYSKDTEFGYQPKTIKNDMLCAGFEEGKKDACKGDSGGPLVCLVGQS
WLQAGVISWGEGCARQNRPGVYIRVTAHHNWIHRIIPKLQFQPARLGGQK
>sp|P23284|PPIB_HUMAN Peptidyl-prolyl cis-trans isomerase B OS=Homo sapiens OX=9606 GN=PPIB PE=1 SV=2
MLRLSERNMKVLLAAALIAGSVFFLLLPGPSAADEKKKGPKVTVKVYFDLRIGDEDVGRV
IFGLFGKTVPKTVDNFVALATGEKGFGYKNSKFHRVIKDFMIQGGDFTRGDGTGGKSIYG
ERFPDENFKLKHYGPGWVSMANAGKDTNGSQFFITTVKTAWLDGKHVVFGKVLEGMEVVR
KVESTKTDSRDKPLKDVIIADCGKIEVEKPFAIAKE
>sp|P54750|PDE1A_HUMAN Calcium/calmodulin-dependent 3',5'-cyclic nucleotide phosphodiesterase 1A OS=Homo sapiens OX=9606 GN=PDE1A PE=1 SV=2
MGSSATEIEELENTTFKYLTGEQTEKMWQRLKGILRCLVKQLERGDVNVVDLKKNIEYAA
SVLEAVYIDETRRLLDTEDELSDIQTDSVPSEVRDWLASTFTRKMGMTKKKPEEKPKFRS
IVHAVQAGIFVERMYRKTYHMVGLAYPAAVIVTLKDVDKWSFDVFALNEASGEHSLKFMI
YELFTRYDLINRFKIPVSCLITFAEALEVGYSKYKNPYHNLIHAADVTQTVHYIMLHTGI
MHWLTELEILAMVFAAAIHDYEHTGTTNNFHIQTRSDVAILYNDRSVLENHHVSAAYRLM
QEEEMNILINLSKDDWRDLRNLVIEMVLSTDMSGHFQQIKNIRNSLQQPEGIDRAKTMSL
ILHAADISHPAKSWKLHYRWTMALMEEFFLQGDKEAELGLPFSPLCDRKSTMVAQSQIGF
IDFIVEPTFSLLTDSTEKIVIPLIEEASKAETSSYVASSSTTIVGLHIADALRRSNTKGS
MSDGSYSPDYSLAAVDLKSFKNNLVDIIQQNKERWKELAAQEARTSSQKCEFIHQ
>sp|Q96A73|P33MX_HUMAN Putative monooxygenase p33MONOX OS=Homo sapiens OX=9606 GN=KIAA1191 PE=1 SV=1
MASRQPEVPALEASAPLGKMSLPIGIYRRAVSYDDTLEDPAPMTPPPSDMGSVPWKPVIP
ERKYQHLAKVEEGEASLPSPAMTLSSAIDSVDKVPVVKAKATHVIMNSLITKQTQESIQH
FERQAGLRDAGYTPHKGLTTEETKYLRVAEALHKLKLQSGEVTKEERQPASAQSTPSTTP
HSSPKQRPRGWFTSGSSTALPGPNPSTMDSGSGDKDRNLSDKWSLFGPRSLQKYDSGSFA
TQAYRGAQKPSPLELIRAQANRMAEDPAALKPPKMDIPVMEGKKQPPRAHNLKPRDLNVL
TPTGF
>sp|P28328|PEX2_HUMAN Peroxisome biogenesis factor 2 OS=Homo sapiens OX=9606 GN=PEX2 PE=1 SV=2
MASRKENAKSANRVLRISQLDALELNKALEQLVWSQFTQCFHGFKPGLLARFEPEVKACL
WVFLWRFTIYSKNATVGQSVLNIKYKNDFSPNLRYQPPSKNQKIWYAVCTIGGRWLEERC
YDLFRNHHLASFGKVKQCVNFVIGLLKLGGLINFLIFLQRGKFATLTERLLGIHSVFCKP
QNICEVGFEYMNRELLWHGFAEFLIFLLPLINVQKLKAKLSSWCIPLTGAPNSDNTLATS
GKECALCGEWPTMPHTIGCEHIFCYFCAKSSFLFDVYFTCPKCGTEVHSLQPLKSGIEMS
EVNAL
>sp|Q14123|PDE1C_HUMAN Calcium/calmodulin-dependent 3',5'-cyclic nucleotide phosphodiesterase 1C OS=Homo sapiens OX=9606 GN=PDE1C PE=1 SV=1
MESPTKEIEEFESNSLKYLQPEQIEKIWLRLRGLRKYKKTSQRLRSLVKQLERGEASVVD
LKKNLEYAATVLESVYIDETRRLLDTEDELSDIQSDAVPSEVRDWLASTFTRQMGMMLRR
SDEKPRFKSIVHAVQAGIFVERMYRRTSNMVGLSYPPAVIEALKDVDKWSFDVFSLNEAS
GDHALKFIFYELLTRYDLISRFKIPISALVSFVEALEVGYSKHKNPYHNLMHAADVTQTV
HYLLYKTGVANWLTELEIFAIIFSAAIHDYEHTGTTNNFHIQTRSDPAILYNDRSVLENH
HLSAAYRLLQDDEEMNILINLSKDDWREFRTLVIEMVMATDMSCHFQQIKAMKTALQQPE
AIEKPKALSLMLHTADISHPAKAWDLHHRWTMSLLEEFFRQGDREAELGLPFSPLCDRKS
TMVAQSQVGFIDFIVEPTFTVLTDMTEKIVSPLIDETSQTGGTGQRRSSLNSISSSDAKR
SGVKTSGSEGSAPINNSVISVDYKSFKATWTEVVHINRERWRAKVPKEEKAKKEAEEKAR
LAAEEQQKEMEAKSQAEEGASGKAEKKTSGETKNQVNGTRANKSDNPRGKNSKAEKSSGE
QQQNGDFKDGKNKTDKKDHSNIGNDSKKTDGTKQRSHGSPAPSTSSTCRLTLPVIKPPLR
HFKRPAYASSSYAPSVSKKTDEHPARYKMLDQRIKMKKIQNISHNWNRK
>sp|Q7Z417|NUFP2_HUMAN Nuclear fragile X mental retardation-interacting protein 2 OS=Homo sapiens OX=9606 GN=NUFIP2 PE=1 SV=1
MEEKPGQPQPQHHHSHHHPHHHPQQQQQQPHHHHHYYFYNHSHNHHHHHHHQQPHQYLQH
GAEGSPKAQPKPLKHEQKHTLQQHQETPKKKTGYGELNGNAGEREISLKNLSSDEATNPI
SRVLNGNQQVVDTSLKQTVKANTFGKAGIKTKNFIQKNSMDKKNGKSYENKSGENQSVDK
SDTIPIPNGVVTNNSGYITNGYMGKGADNDGSGSESGYTTPKKRKARRNSAKGCENLNIV
QDKIMQQETSVPTLKQGLETFKPDYSEQKGNRVDGSKPIWKYETGPGGTSRGKPAVGDML
RKSSDSKPGVSSKKFDDRPKGKHASAVASKEDSWTLFKPPPVFPVDNSSAKIVPKISYAS
KVKENLNKTIQNSSVSPTSSSSSSSSTGETQTQSSSRLSQVPMSALKSVTSANFSNGPVL
AGTDGNVYPPGGQPLLTTAANTLTPISSGTDSVLQDMSLTSAAVEQIKTSLFIYPSNMQT
MLLSTAQVDLPSQTDQQNLGDIFQNQWGLSFINEPSAGPETVTGKSSEHKVMEVTFQGEY
PATLVSQGAEIIPSGTEHPVFPKAYELEKRTSPQVLGSILKSGTTSESGALSLEPSHIGD
LQKADTSSQGALVFLSKDYEIESQNPLASPTNTLLGSAKEQRYQRGLERNDSWGSFDLRA
AIVYHTKEMESIWNLQKQDPKRIITYNEAMDSPDQ
>sp|O14494|PLPP1_HUMAN Phospholipid phosphatase 1 OS=Homo sapiens OX=9606 GN=PLPP1 PE=1 SV=1
MFDKTRLPYVALDVLCVLLAGLPFAILTSRHTPFQRGVFCNDESIKYPYKEDTIPYALLG
GIIIPFSIIVIILGETLSVYCNLLHSNSFIRNNYIATIYKAIGTFLFGAAASQSLTDIAK
YSIGRLRPHFLDVCDPDWSKINCSDGYIEYYICRGNAERVKEGRLSFYSGHSSFSMYCML
FVALYLQARMKGDWARLLRPTLQFGLVAVSIYVGLSRVSDYKHHWSDVLTGLIQGALVAI
LVAVYVSDFFKERTSFKERKEEDSHTTLHETPTTGNHYPSNHQP
>sp|Q58DX5|NADL2_HUMAN Inactive N-acetylated-alpha-linked acidic dipeptidase-like protein 2 OS=Homo sapiens OX=9606 GN=NAALADL2 PE=1 SV=3
MGENEASLPNTSLQGKKMAYQKVHADQRAPGHSQYLDNDDLQATALDLEWDMEKELEESG
FDQFQLDGAENQNLGHSETIDLNLDSIQPATSPKGRFQRLQEESDYITHYTRSAPKSNRC
NFCHVLKILCTATILFIFGILIGYYVHTNCPSDAPSSGTVDPQLYQEILKTIQAEDIKKS
FRNLVQLYKNEDDMEISKKIKTQWTSLGLEDVQFVNYSVLLDLPGPSPSTVTLSSSGQCF
HPNGQPCSEEARKDSSQDLLYSYAAYSAKGTLKAEVIDVSYGMADDLKRIRKIKNVTNQI
ALLKLGKLPLLYKLSSLEKAGFGGVLLYIDPCDLPKTVNPSHDTFMVSLNPGGDPSTPGY
PSVDESFRQSRSNLTSLLVQPISAPLVAKLISSPKARTKNEACSSLELPNNEIRVVSMQV
QTVTKLKTVTNVVGFVMGLTSPDRYIIVGSHHHTAHSYNGQEWASSTAIITAFIRALMSK
VKRGWRPDRTIVFCSWGGTAFGNIGSYEWGEDFKKVLQKNVVAYISLHSPIRGNSSLYPV
ASPSLQQLVVEKNNFNCTRRAQCPETNISSIQIQGDADYFINHLGVPIVQFAYEDIKTLE
GPSFLSEARFSTRATKIEEMDPSFNLHETITKLSGEVILQIANEPVLPFNALDIALEVQN
NLKGDQPNTHQLLAMALRLRESAELFQSDEMRPANDPKERAPIRIRMLNDILQDMEKSFL
VKQAPPGFYRNILYHLDEKTSRFSILIEAWEHCKPLASNETLQEALSEVLNSINSAQVYF
KAGLDVFKSVLDGKN
>sp|Q8NGV7|OR5H2_HUMAN Olfactory receptor 5H2 OS=Homo sapiens OX=9606 GN=OR5H2 PE=3 SV=3
MSNEDMEQDNTTLLTEFVLTGLTYQPEWKMPLFLVFLVIYLITIVWNLGLIALIWNDPQL
HIPMYFFLGSLAFVDAWISSTVTPKMLVNFLAKNRMISLSECMIQFFSFAFGGTTECFLL
ATMAYDRYVAICKPLLYPVIMNNSLCIRLLAFSFLGGFLHALIHEVLIFRLTFCNSNIIH
HFYCDIIPLFMISCTDPSINFLMVFILSGSIQVFTIVTVLNSYTFALFTILKKKSVRGVR
KAFSTCGAHLLSVSLYYGPLIFMYLRPASPQADDQDMIDSVFYTIIIPLLNPIIYSLRNK
QVIDSFTKMVKRNV
>sp|Q969R2|OSBP2_HUMAN Oxysterol-binding protein 2 OS=Homo sapiens OX=9606 GN=OSBP2 PE=1 SV=2
MGKAAAPSRGGGCGGRSRGLSSLFTVVPCLSCHTAAPGMSASTSGSGPEPKPQPQPVPEP
ERGPLSEQVSEAVSEAVPRSEPVSETTSEPEPGAGQPSELLQGSRPGSESSSGVGAGPFT
KAASEPLSRAVGSATFLRPESGSLPALKPLPLLRPGQAKTPLGVPMSGTGTTSSAPLALL
PLDSFEGWLLKWTNYLKGYQRRWFVLGNGLLSYYRNQGEMAHTCRGTINLSTAHIDTEDS
CGILLTSGARSYHLKASSEVDRQQWITALELAKAKAVRVMNTHSDDSGDDDEATTPADKS
ELHHTLKNLSLKLDDLSTCNDLIAKHGAALQRSLTELDGLKIPSESGEKLKVVNERATLF
RITSNAMINACRDFLELAEIHSRKWQRALQYEQEQRVHLEETIEQLAKQHNSLERAFHSA
PGRPANPSKSFIEGSLLTPKGEDSEEDEDTEYFDAMEDSTSFITVITEAKEDSRKAEGST
GTSSVDWSSADNVLDGASLVPKGSSKVKRRVRIPNKPNYSLNLWSIMKNCIGRELSRIPM
PVNFNEPLSMLQRLTEDLEYHHLLDKAVHCTSSVEQMCLVAAFSVSSYSTTVHRIAKPFN
PMLGETFELDRLDDMGLRSLCEQVSHHPPSAAHYVFSKHGWSLWQEITISSKFRGKYISI
MPLGAIHLEFQASGNHYVWRKSTSTVHNIIVGKLWIDQSGDIEIVNHKTNDRCQLKFLPY
SYFSKEAARKVTGVVSDSQGKAHYVLSGSWDEQMECSKVMHSSPSSPSSDGKQKTVYQTL
SAKLLWKKYPLPENAENMYYFSELALTLNEHEEGVAPTDSRLRPDQRLMEKGRWDEANTE
KQRLEEKQRLSRRRRLEACGPGSSCSSEEEKEADAYTPLWFEKRLDPLTGEMACVYKGGY
WEAKEKQDWHMCPNIF
>sp|Q9Y5F6|PCDGM_HUMAN Protocadherin gamma-C5 OS=Homo sapiens OX=9606 GN=PCDHGC5 PE=2 SV=1
MGPKTLPQLAGKWQVLCMLSLCCWGWVSGQLRYSVVEESEPGTLVGNVAQDLGLKMTDLL
SRRLQLGSEENGRYFSLSLMSGALAVNQKIDRESLCGASTSCLLPVQVVTEHPLELIRVE
VEILDLNDNSPSFATPEREMRISESAASGARFPLDSAQDPDVGTNTVSFYTLSPNSHFSL
NVKTLKDGKPFPELVLEQQLDREAQARHQLVLTAVDGGTPARSGTTLISVIVLDINDNAP
TFQSSVLRVGIPENAPIGTLLLRLNATDPDEGTNGQLDYSFGDHTSEAVRNLFGLDPSSG
AIHVLGPIDFEESRFYEIHARARDQGQPAMEGHCVIQVDVGDVNDNAPEVLLASLANPVL
ESTPVGTVVGLFNVRDRDSGRNGEVSLDISPDLPFQIKPSENHYSLLTSQPLDREATSHY
IIELLASDAGSPSLHKHLTIRLNISDVNDNAPRFNQQLYTAYILENRPPGSLLCTVAASD
PDTGDNARLTYSIVGNQVQGAPASSFVYVNPEDGRIFAQRTFDYELLQMLQIVVGVRDSG
SPPLHANTSLHVFVLDENDNAPAVLHPRPDWEHSAPQRLPRSAPPGSLVTKVTAVDADAG
HNAWLSYSLLPQSTAPGLFLVSTHTGEVRTARALLEDDSDTQQVVVLVRDNGDPSLSSTA
TVLLVLEDEDPEEMPKSSDFLIHPPERSDLTLYLIVALATVSLLSLVTFTFLSAKCLQGN
ADGDGGGGQCCRRQDSPSPDFYKQSSPNLQVSSDGTLKYMEVTLRPTDSQSHCYRTCFSP
ASDGSDFTFLRPLSVQQPTALALEPDAIRSRSNTLRERSQQAPPNTDWRFSQAQRPGTSG
SQNGDDTGTWPNNQFDTEMLQAMILASASEAADGSSTLGGGAGTMGLSARYGPQFTLQHV
PDYRQNVYIPGSNATLTNAAGKRDGKAPAGGNGNKKKSGKKEKK
>sp|Q9NX02|NALP2_HUMAN NACHT, LRR and PYD domains-containing protein 2 OS=Homo sapiens OX=9606 GN=NLRP2 PE=1 SV=1
MVSSAQMGFNLQALLEQLSQDELSKFKYLITTFSLAHELQKIPHKEVDKADGKQLVEILT
THCDSYWVEMASLQVFEKMHRMDLSERAKDEVREAALKSFNKRKPLSLGITRKERPPLDV
DEMLERFKTEAQAFTETKGNVICLGKEVFKGKKPDKDNRCRYILKTKFREMWKSWPGDSK
EVQVMAERYKMLIPFSNPRVLPGPFSYTVVLYGPAGLGKTTLAQKLMLDWAEDNLIHKFK
YAFYLSCRELSRLGPCSFAELVFRDWPELQDDIPHILAQARKILFVIDGFDELGAAPGAL
IEDICGDWEKKKPVPVLLGSLLNRVMLPKAALLVTTRPRALRDLRILAEEPIYIRVEGFL
EEDRRAYFLRHFGDEDQAMRAFELMRSNAALFQLGSAPAVCWIVCTTLKLQMEKGEDPVP
TCLTRTGLFLRFLCSRFPQGAQLRGALRTLSLLAAQGLWAQTSVLHREDLERLGVQESDL
RLFLDGDILRQDRVSKGCYSFIHLSFQQFLTALFYTLEKEEEEDRDGHTWDIGDVQKLLS
GVERLRNPDLIQAGYYSFGLANEKRAKELEATFGCRMSPDIKQELLRCDISCKGGHSTVT
DLQELLGCLYESQEEELVKEVMAQFKEISLHLNAVDVVPSSFCVKHCRNLQKMSLQVIKE
NLPENVTASESDAEVERSQDDQHMLPFWTDLCSIFGSNKDLMGLAINDSFLSASLVRILC
EQIASDTCHLQRVVFKNISPADAHRNLCLALRGHKTVTYLTLQGNDQDDMFPALCEVLRH
PECNLRYLGLVSCSATTQQWADLSLALEVNQSLTCVNLSDNELLDEGAKLLYTTLRHPKC
FLQRLSLENCHLTEANCKDLAAVLVVSRELTHLCLAKNPIGNTGVKFLCEGLRYPECKLQ
TLVLWNCDITSDGCCDLTKLLQEKSSLLCLDLGLNHIGVKGMKFLCEALRKPLCNLRCLW
LWGCSIPPFSCEDLCSALSCNQSLVTLDLGQNPLGSSGVKMLFETLTCSSGTLRTLRLKI
DDFNDELNKLLEEIEEKNPQLIIDTEKHHPWAERPSSHDFMI
>sp|P0DI83|NARR_HUMAN Ras-related protein Rab-34, isoform NARR OS=Homo sapiens OX=9606 GN=RAB34 PE=1 SV=1
MVGQPQPRDDVGSPRPRVIVGTIRPRVIVGTIRPRVIVGSARARPPPDGTPRPQLAAEES
PRPRVIFGTPRARVILGSPRPRVIVSSPWPAVVVASPRPRTPVGSPWPRVVVGTPRPRVI
VGSPRARVADADPASAPSQGALQGRRQDEHSGTRAEGSRPGGAAPVPEEGGRFARAQRLP
PPRHLRLPGAPDRHRGQI
>sp|Q8NGR1|O13A1_HUMAN Olfactory receptor 13A1 OS=Homo sapiens OX=9606 GN=OR13A1 PE=2 SV=2
MKLWMESHLIVPETRPSPRMMSNQTLVTEFILQGFSEHPEYRVFLFSCFLFLYSGALTGN
VLITLAITFNPGLHAPMYFFLLNLATMDIICTSSIMPKALASLVSEESSISYGGCMAQLY
FLTWAASSELLLLTVMAYDRYAAICHPLHYSSMMSKVFCSGLATAVWLLCAVNTAIHTGL
MLRLDFCGPNVIIHFFCEVPPLLLLSCSSTYVNGVMIVLADAFYGIVNFLMTIASYGFIV
SSILKVKTAWGRQKAFSTCSSHLTVVCMYYTAVFYAYISPVSGYSAGKSKLAGLLYTVLS
PTLNPLIYTLRNKEVKAALRKLFPFFRN
>sp|O43688|PLPP2_HUMAN Phospholipid phosphatase 2 OS=Homo sapiens OX=9606 GN=PLPP2 PE=1 SV=1
MQRRWVFVLLDVLCLLVASLPFAILTLVNAPYKRGFYCGDDSIRYPYRPDTITHGLMAGV
TITATVILVSAGEAYLVYTDRLYSRSDFNNYVAAVYKVLGTFLFGAAVSQSLTDLAKYMI
GRLRPNFLAVCDPDWSRVNCSVYVQLEKVCRGNPADVTEARLSFYSGHSSFGMYCMVFLA
LYVQARLCWKWARLLRPTVQFFLVAFALYVGYTRVSDYKHHWSDVLVGLLQGALVAALTV
CYISDFFKARPPQHCLKEEELERKPSLSLTLTLGEADHNHYGYPHSSS
>sp|P16499|PDE6A_HUMAN Rod cGMP-specific 3',5'-cyclic phosphodiesterase subunit alpha OS=Homo sapiens OX=9606 GN=PDE6A PE=1 SV=4
MGEVTAEEVEKFLDSNIGFAKQYYNLHYRAKLISDLLGAKEAAVDFSNYHSPSSMEESEI
IFDLLRDFQENLQTEKCIFNVMKKLCFLLQADRMSLFMYRTRNGIAELATRLFNVHKDAV
LEDCLVMPDQEIVFPLDMGIVGHVAHSKKIANVPNTEEDEHFCDFVDILTEYKTKNILAS
PIMNGKDVVAIIMAVNKVDGSHFTKRDEEILLKYLNFANLIMKVYHLSYLHNCETRRGQI
LLWSGSKVFEELTDIERQFHKALYTVRAFLNCDRYSVGLLDMTKQKEFFDVWPVLMGEVP
PYSGPRTPDGREINFYKVIDYILHGKEDIKVIPNPPPDHWALVSGLPAYVAQNGLICNIM
NAPAEDFFAFQKEPLDESGWMIKNVLSMPIVNKKEEIVGVATFYNRKDGKPFDEMDETLM
ESLTQFLGWSVLNPDTYESMNKLENRKDIFQDIVKYHVKCDNEEIQKILKTREVYGKEPW
ECEEEELAEILQAELPDADKYEINKFHFSDLPLTELELVKCGIQMYYELKVVDKFHIPQE
ALVRFMYSLSKGYRKITYHNWRHGFNVGQTMFSLLVTGKLKRYFTDLEALAMVTAAFCHD
IDHRGTNNLYQMKSQNPLAKLHGSSILERHHLEFGKTLLRDESLNIFQNLNRRQHEHAIH
MMDIAIIATDLALYFKKRTMFQKIVDQSKTYESEQEWTQYMMLEQTRKEIVMAMMMTACD
LSAITKPWEVQSQVALLVAAEFWEQGDLERTVLQQNPIPMMDRNKADELPKLQVGFIDFV
CTFVYKEFSRFHEEITPMLDGITNNRKEWKALADEYDAKMKVQEEKKQKQQSAKSAAAGN
QPGGNPSPGGATTSKSCCIQ
>sp|O95182|NDUA7_HUMAN NADH dehydrogenase [ubiquinone] 1 alpha subcomplex subunit 7 OS=Homo sapiens OX=9606 GN=NDUFA7 PE=1 SV=3
MASATRLIQRLRNWASGHDLQGKLQLRYQEISKRTQPPPKLPVGPSHKLSNNYYCTRDGR
RESVPPSIIMSSQKALVSGKPAESSAVAATEKKAVTPAPPIKRWELSSDQPYL
>sp|Q13608|PEX6_HUMAN Peroxisome assembly factor 2 OS=Homo sapiens OX=9606 GN=PEX6 PE=1 SV=2
MALAVLRVLEPFPTETPPLAVLLPPGGPWPAAELGLVLALRPAGESPAGPALLVAALEGP
DAGTEEQGPGPPQLLVSRALLRLLALGSGAWVRARAVRRPPALGWALLGTSLGPGLGPRV
GPLLVRRGETLPVPGPRVLETRPALQGLLGPGTRLAVTELRGRARLCPESGDSSRPPPPP
VVSSFAVSGTVRRLQGVLGGTGDSLGVSRSCLRGLGLFQGEWVWVAQARESSNTSQPHLA
RVQVLEPRWDLSDRLGPGSGPLGEPLADGLALVPATLAFNLGCDPLEMGELRIQRYLEGS
IAPEDKGSCSLLPGPPFARELHIEIVSSPHYSTNGNYDGVLYRHFQIPRVVQEGDVLCVP
TIGQVEILEGSPEKLPRWREMFFKVKKTVGEAPDGPASAYLADTTHTSLYMVGSTLSPVP
WLPSEESTLWSSLSPPGLEALVSELCAVLKPRLQPGGALLTGTSSVLLRGPPGCGKTTVV
AAACSHLGLHLLKVPCSSLCAESSGAVETKLQAIFSRARRCRPAVLLLTAVDLLGRDRDG
LGEDARVMAVLRHLLLNEDPLNSCPPLMVVATTSRAQDLPADVQTAFPHELEVPALSEGQ
RLSILRALTAHLPLGQEVNLAQLARRCAGFVVGDLYALLTHSSRAACTRIKNSGLAGGLT
EEDEGELCAAGFPLLAEDFGQALEQLQTAHSQAVGAPKIPSVSWHDVGGLQEVKKEILET
IQLPLEHPELLSLGLRRSGLLLHGPPGTGKTLLAKAVATECSLTFLSVKGPELINMYVGQ
SEENVREVFARARAAAPCIIFFDELDSLAPSRGRSGDSGGVMDRVVSQLLAELDGLHSTQ
DVFVIGATNRPDLLDPALLRPGRFDKLVFVGANEDRASQLRVLSAITRKFKLEPSVSLVN
VLDCCPPQLTGADLYSLCSDAMTAALKRRVHDLEEGLEPGSSALMLTMEDLLQAAARLQP
SVSEQELLRYKRIQRKFAAC
>sp|P06401|PRGR_HUMAN Progesterone receptor OS=Homo sapiens OX=9606 GN=PGR PE=1 SV=4
MTELKAKGPRAPHVAGGPPSPEVGSPLLCRPAAGPFPGSQTSDTLPEVSAIPISLDGLLF
PRPCQGQDPSDEKTQDQQSLSDVEGAYSRAEATRGAGGSSSSPPEKDSGLLDSVLDTLLA
PSGPGQSQPSPPACEVTSSWCLFGPELPEDPPAAPATQRVLSPLMSRSGCKVGDSSGTAA
AHKVLPRGLSPARQLLLPASESPHWSGAPVKPSPQAAAVEVEEEDGSESEESAGPLLKGK
PRALGGAAAGGGAAAVPPGAAAGGVALVPKEDSRFSAPRVALVEQDAPMAPGRSPLATTV
MDFIHVPILPLNHALLAARTRQLLEDESYDGGAGAASAFAPPRSSPCASSTPVAVGDFPD
CAYPPDAEPKDDAYPLYSDFQPPALKIKEEEEGAEASARSPRSYLVAGANPAAFPDFPLG
PPPPLPPRATPSRPGEAAVTAAPASASVSSASSSGSTLECILYKAEGAPPQQGPFAPPPC
KAPGASGCLLPRDGLPSTSASAAAAGAAPALYPALGLNGLPQLGYQAAVLKEGLPQVYPP
YLNYLRPDSEASQSPQYSFESLPQKICLICGDEASGCHYGVLTCGSCKVFFKRAMEGQHN
YLCAGRNDCIVDKIRRKNCPACRLRKCCQAGMVLGGRKFKKFNKVRVVRALDAVALPQPV
GVPNESQALSQRFTFSPGQDIQLIPPLINLLMSIEPDVIYAGHDNTKPDTSSSLLTSLNQ
LGERQLLSVVKWSKSLPGFRNLHIDDQITLIQYSWMSLMVFGLGWRSYKHVSGQMLYFAP
DLILNEQRMKESSFYSLCLTMWQIPQEFVKLQVSQEEFLCMKVLLLLNTIPLEGLRSQTQ
FEEMRSSYIRELIKAIGLRQKGVVSSSQRFYQLTKLLDNLHDLVKQLHLYCLNTFIQSRA
LSVEFPEMMSEVIAAQLPKILAGMVKPLLFHKK
>sp|Q8NHB8|OR5K2_HUMAN Olfactory receptor 5K2 OS=Homo sapiens OX=9606 GN=OR5K2 PE=2 SV=3
MVEENHTMKNEFILTGFTDHPELKTLLFVVFFAIYLITVVGNISLVALIFTHCRLHTPMY
IFLGNLALVDSCCACAITPKMLENFFSEGKRISLYECAVQFYFLCTVETADCFLLAAVAY
DRYVAICNPLQYHIMMSKKLCIQMTTGAFIAGNLHSMIHVGLVFRLVFCGLNHINHFYCD
TLPLYRLSCVDPFINELVLFIFSGSVQVFTIGSVLISYLYILLTIFRMKSKEGRAKAFST
CASHFSSVSLFYGSIFFLYIRPNLLEEGGNDIPAAILFTIVVPLLNPFIYSLRNKEVISV
LRKILLKIKSQGSVNK
>sp|Q8NGS9|O13C2_HUMAN Olfactory receptor 13C2 OS=Homo sapiens OX=9606 GN=OR13C2 PE=2 SV=1
MEWENHTILVEFFLKGLSGHPRLELLFFVLIFIMYVVILLGNGTLILISILDPHLHTPMY
FFLGNLSFLDICYTTTSIPSTLVSFLSERKTISLSGCAVQMFLGLAMGTTECVLLGMMAF
DRYVAICNPLRYPIIMSKDAYVPMAAGSWIIGAVNSAVQSVFVVQLPFCRNNIINHFTCE
ILAVMKLACADISDNEFIMLVATTLFILTPLLLIIVSYTLIIVSIFKISSSEGRSKASST
CSAHLTVVIIFYGTILFMYMKPKSKETLNSDDLDATDKIISMFYGVMTPMMNPLIYSLRN
KDVKEAVKHLLNRRFFSK
>sp|P35913|PDE6B_HUMAN Rod cGMP-specific 3',5'-cyclic phosphodiesterase subunit beta OS=Homo sapiens OX=9606 GN=PDE6B PE=1 SV=2
MSLSEEQARSFLDQNPDFARQYFGKKLSPENVAAACEDGCPPDCDSLRDLCQVEESTALL
ELVQDMQESINMERVVFKVLRRLCTLLQADRCSLFMYRQRNGVAELATRLFSVQPDSVLE
DCLVPPDSEIVFPLDIGVVGHVAQTKKMVNVEDVAECPHFSSFADELTDYKTKNMLATPI
MNGKDVVAVIMAVNKLNGPFFTSEDEDVFLKYLNFATLYLKIYHLSYLHNCETRRGQVLL
WSANKVFEELTDIERQFHKAFYTVRAYLNCERYSVGLLDMTKEKEFFDVWSVLMGESQPY
SGPRTPDGREIVFYKVIDYVLHGKEEIKVIPTPSADHWALASGLPSYVAESGFICNIMNA
SADEMFKFQEGALDDSGWLIKNVLSMPIVNKKEEIVGVATFYNRKDGKPFDEQDEVLMES
LTQFLGWSVMNTDTYDKMNKLENRKDIAQDMVLYHVKCDRDEIQLILPTRARLGKEPADC
DEDELGEILKEELPGPTTFDIYEFHFSDLECTELDLVKCGIQMYYELGVVRKFQIPQEVL
VRFLFSISKGYRRITYHNWRHGFNVAQTMFTLLMTGKLKSYYTDLEAFAMVTAGLCHDID
HRGTNNLYQMKSQNPLAKLHGSSILERHHLEFGKFLLSEETLNIYQNLNRRQHEHVIHLM
DIAIIATDLALYFKKRAMFQKIVDESKNYQDKKSWVEYLSLETTRKEIVMAMMMTACDLS
AITKPWEVQSKVALLVAAEFWEQGDLERTVLDQQPIPMMDRNKAAELPKLQVGFIDFVCT
FVYKEFSRFHEEILPMFDRLQNNRKEWKALADEYEAKVKALEEKEEEERVAAKKVGTEIC
NGGPAPKSSTCCIL
>sp|Q8NGJ7|O51A2_HUMAN Olfactory receptor 51A2 OS=Homo sapiens OX=9606 GN=OR51A2 PE=3 SV=1
MSIINTSYVEITTFFLVGMPGLEYAHIWISIPICSMYLIAILGNGTILFIIKTEPSLHGP
MYYFLSMLAMSDLGLSLSSLPTVLSIFLFNAPETSSSACFAQEFFIHGFSVLESSVLLIM
SFDRFLAIHNPLRYTSILTTVRVAQIGIVFSFKSMLLVLPFPFTLRSLRYCKKNQLSHSY
CLHQDVMKLACSDNRIDVIYGFFGALCLMVDFILIAVSYTLILKTVPGIASKKEELKALN
TCVSHICAVIIFYLPIINLAVVHRFAGHVSPLINVLMANVLLLVPPLMKPIVYCVKTKQI
RVRVVAKLCQWKI
>sp|Q8TE04|PANK1_HUMAN Pantothenate kinase 1 OS=Homo sapiens OX=9606 GN=PANK1 PE=1 SV=2
MLKLVGGGGGQDWACSVAGTSLGGEEAAFEVARPGDQGKAGGGSPGWGCAGIPDSAPGAG
VLQAGAVGPARGGQGAEEVGESAGGGEERRVRHPQAPALRLLNRKPQGGSGEIKTPENDL
QRGRLSRGPRTAPPAPGMGDRSGQQERSVPHSPGAPVGTSAAAVNGLLHNGFHPPPVQPP
HVCSRGPVGGSDAAPQRLPLLPELQPQPLLPQHDSPAKKCRLRRRMDSGRKNRPPFPWFG
MDIGGTLVKLVYFEPKDITAEEEQEEVENLKSIRKYLTSNTAYGKTGIRDVHLELKNLTM
CGRKGNLHFIRFPSCAMHRFIQMGSEKNFSSLHTTLCATGGGAFKFEEDFRMIADLQLHK
LDELDCLIQGLLYVDSVGFNGKPECYYFENPTNPELCQKKPYCLDNPYPMLLVNMGSGVS
ILAVYSKDNYKRVTGTSLGGGTFLGLCCLLTGCETFEEALEMAAKGDSTNVDKLVKDIYG
GDYERFGLQGSAVASSFGNMMSKEKRDSISKEDLARATLVTITNNIGSIARMCALNENID
RVVFVGNFLRINMVSMKLLAYAMDFWSKGQLKALFLEHEGYFGAVGALLELFKMTDDK
>sp|Q8IY84|NIM1_HUMAN Serine/threonine-protein kinase NIM1 OS=Homo sapiens OX=9606 GN=NIM1K PE=1 SV=1
MTAVYMNGGGLVNPHYARWDRRDSVESGCQTESSKEGEEGQPRQLTPFEKLTQDMSQDEK
VVREITLGKRIGFYRIRGEIGSGNFSQVKLGIHSLTKEKVAIKILDKTKLDQKTQRLLSR
EISSMEKLHHPNIIRLYEVVETLSKLHLVMEYAGGGELFGKISTEGKLSEPESKLIFSQI
VSAVKHMHENQIIHRDLKAENVFYTSNTCVKVGDFGFSTVSKKGEMLNTFCGSPPYAAPE
LFRDEHYIGIYVDIWALGVLLYFMVTGTMPFRAETVAKLKKSILEGTYSVPPHVSEPCHR
LIRGVLQQIPTERYGIDCIMNDEWMQGVPYPTPLEPFQLDPKHLSETSTLKEEENEVKST
LEHLGITEEHIRNNQGRDARSSITGVYRIILHRVQRKKALESVPVMMLPDPKERDLKKGS
RVYRGIRHTSKFCSIL
>sp|P16083|NQO2_HUMAN Ribosyldihydronicotinamide dehydrogenase [quinone] OS=Homo sapiens OX=9606 GN=NQO2 PE=1 SV=5
MAGKKVLIVYAHQEPKSFNGSLKNVAVDELSRQGCTVTVSDLYAMNLEPRATDKDITGTL
SNPEVFNYGVETHEAYKQRSLASDITDEQKKVREADLVIFQFPLYWFSVPAILKGWMDRV
LCQGFAFDIPGFYDSGLLQGKLALLSVTTGGTAEMYTKTGVNGDSRYFLWPLQHGTLHFC
GFKVLAPQISFAPEIASEEERKGMVAAWSQRLQTIWKEEPIPCTAHWHFGQ
>sp|O00330|ODPX_HUMAN Pyruvate dehydrogenase protein X component, mitochondrial OS=Homo sapiens OX=9606 GN=PDHX PE=1 SV=3
MAASWRLGCDPRLLRYLVGFPGRRSVGLVKGALGWSVSRGANWRWFHSTQWLRGDPIKIL
MPSLSPTMEEGNIVKWLKKEGEAVSAGDALCEIETDKAVVTLDASDDGILAKIVVEEGSK
NIRLGSLIGLIVEEGEDWKHVEIPKDVGPPPPVSKPSEPRPSPEPQISIPVKKEHIPGTL
RFRLSPAARNILEKHSLDASQGTATGPRGIFTKEDALKLVQLKQTGKITESRPTPAPTAT
PTAPSPLQATAGPSYPRPVIPPVSTPGQPNAVGTFTEIPASNIRRVIAKRLTESKSTVPH
AYATADCDLGAVLKVRQDLVKDDIKVSVNDFIIKAAAVTLKQMPDVNVSWDGEGPKQLPF
IDISVAVATDKGLLTPIIKDAAAKGIQEIADSVKALSKKARDGKLLPEEYQGGSFSISNL
GMFGIDEFTAVINPPQACILAVGRFRPVLKLTEDEEGNAKLQQRQLITVTMSSDSRVVDD
ELATRFLKSFKANLENPIRLA
>sp|Q96JQ0|PCD16_HUMAN Protocadherin-16 OS=Homo sapiens OX=9606 GN=DCHS1 PE=1 SV=1
MQKELGIVPSCPGMKSPRPHLLLPLLLLLLLLLGAGVPGAWGQAGSLDLQIDEEQPAGTL
IGDISAGLPAGTAAPLMYFISAQEGSGVGTDLAIDEHSGVVRTARVLDREQRDRYRFTAV
TPDGATVEVTVRVADINDHAPAFPQARAALQVPEHTAFGTRYPLEPARDADAGRLGTQGY
ALSGDGAGETFRLETRPGPDGTPVPELVVTGELDRENRSHYMLQLEAYDGGSPPRRAQAL
LDVTLLDINDHAPAFNQSRYHAVVSESLAPGSPVLQVFASDADAGVNGAVTYEINRRQSE
GDGPFSIDAHTGLLQLERPLDFEQRRVHELVVQARDGGAHPELGSAFVTVHVRDANDNQP
SMTVIFLSADGSPQVSEAAPPGQLVARISVSDPDDGDFAHVNVSLEGGEGHFALSTQDSV
IYLVCVARRLDREERDAYNLRVTATDSGSPPLRAEAAFVLHVTDVNDNAPAFDRQLYRPE
PLPEVALPGSFVVRVTARDPDQGTNGQVTYSLAPGAHTHWFSIDPTSGIITTAASLDYEL
EPQPQLIVVATDGGLPPLASSATVSVALQDVNDNEPQFQRTFYNASLPEGTQPGTCFLQV
TATDADSGPFGLLSYSLGAGLGSSGSPPFRIDAHSGDVCTTRTLDRDQGPSSFDFTVTAV
DGGGLKSMVYVKVFLSDENDNPPQFYPREYAASISAQSPPGTAVLRLRAHDPDQGSHGRL
SYHILAGNSPPLFTLDEQSGLLTVAWPLARRANSVVQLEIGAEDGGGLQAEPSARVDISI
VPGTPTPPIFEQLQYVFSVPEDVAPGTSVGIVQAHNPPGRLAPVTLSLSGGDPRGLFSLD
AVSGLLQTLRPLDRELLGPVLELEVRAGSGVPPAFAVARVRVLLDDVNDNSPAFPAPEDT
VLLPPNTAPGTPIYTLRALDPDSGVNSRVTFTLLAGGGGAFTVDPTTGHVRLMRPLGPSG
GPAHELELEARDGGSPPRTSHFRLRVVVQDVGTRGLAPRFNSPTYRVDLPSGTTAGTQVL
QVQAQAPDGGPITYHLAAEGASSPFGLEPQSGWLWVRAALDREAQELYILKVMAVSGSKA
ELGQQTGTATVRVSILNQNEHSPRLSEDPTFLAVAENQPPGTSVGRVFATDRDSGPNGRL
TYSLQQLSEDSKAFRIHPQTGEVTTLQTLDREQQSSYQLLVQVQDGGSPPRSTTGTVHVA
VLDLNDNSPTFLQASGAAGGGLPIQVPDRVPPGTLVTTLQAKDPDEGENGTILYTLTGPG
SELFSLHPHSGELLTAAPLIRAERPHYVLTLSAHDQGSPPRSASLQLLVQVLPSARLAEP
PPDLAERDPAAPVPVVLTVTAAEGLRPGSLLGSVAAPEPAGVGALTYTLVGGADPEGTFA
LDAASGRLYLARPLDFEAGPPWRALTVRAEGPGGAGARLLRVQVQVQDENEHAPAFARDP
LALALPENPEPGAALYTFRASDADGPGPNSDVRYRLLRQEPPVPALRLDARTGALSAPRG
LDRETTPALLLLVEATDRPANASRRRAARVSARVFVTDENDNAPVFASPSRVRLPEDQPP
GPAALHVVARDPDLGEAARVSYRLASGGDGHFRLHSSTGALSVVRPLDREQRAEHVLTVV
ASDHGSPPRSATQVLTVSVADVNDEAPTFQQQEYSVLLRENNPPGTSLLTLRATDPDVGA
NGQVTYGGVSSESFSLDPDTGVLTTLRALDREEQEEINLTVYAQDRGSPPQLTHVTVRVA
VEDENDHAPTFGSAHLSLEVPEGQDPQTLTMLRASDPDVGANGQLQYRILDGDPSGAFVL
DLASGEFGTMRPLDREVEPAFQLRIEARDGGQPALSATLLLTVTVLDANDHAPAFPVPAY
SVEVPEDVPAGTLLLQLQAHDPDAGANGHVTYYLGAGTAGAFLLEPSSGELRTAAALDRE
QCPSYTFSVSAVDGAAAGPLSTTVSVTITVRDVNDHAPTFPTSPLRLRLPRPGPSFSTPT
LALATLRAEDRDAGANASILYRLAGTPPPGTTVDSYTGEIRVARSPVALGPRDRVLFIVA
TDLGRPARSATGVIIVGLQGEAERGPRFPRASSEATIRENAPPGTPIVSPRAVHAGGTNG
PITYSILSGNEKGTFSIQPSTGAITVRSAEGLDFEVSPRLRLVLQAESGGAFAFTVLTLT
LQDANDNAPRFLRPHYVAFLPESRPLEGPLLQVEADDLDQGSGGQISYSLAASQPARGLF
HVDPTTGTITTTAILDREIWAETRLVLMATDRGSPALVGSATLTVMVIDTNDNRPTIPQP
WELRVSEDALLGSEIAQVTGNDVDSGPVLWYVLSPSGPQDPFSVGRYGGRVSLTGPLDFE
QCDRYQLQLLAHDGPHEGRANLTVLVEDVNDNAPAFSQSLYQVMLLEHTPPGSAILSVSA
TDRDSGANGHISYHLASPADGFSVDPNNGTLFTIVGTVALGHDGSGAVDVVLEARDHGAP
GRAARATVHVQLQDQNDHAPSFTLSHYRVAVTEDLPPGSTLLTLEATDADGSRSHAAVDY
SIISGNWGRVFQLEPRLAEAGESAGPGPRALGCLVLLEPLDFESLTQYNLTVAAADRGQP
PQSSVVPVTVTVLDVNDNPPVFTRASYRVTVPEDTPVGAELLHVEASDADPGPHGLVRFT
VSSGDPSGLFELDESSGTLRLAHALDCETQARHQLVVQAADPAGAHFALAPVTIEVQDVN
DHGPAFPLNLLSTSVAENQPPGTLVTTLHAIDGDAGAFGRLRYSLLEAGPGPEGREAFAL
NSSTGELRARVPFDYEHTESFRLLVGAADAGNLSASVTVSVLVTGEDEYDPVFLAPAFHF
QVPEGARRGHSLGHVQATDEDGGADGLVLYSLATSSPYFGINQTTGALYLRVDSRAPGSG
TATSGGGGRTRREAPRELRLEVIARGPLPGSRSATVPVTVDITHTALGLAPDLNLLLVGA
VAASLGVVVVLALAALVLGLVRARSRKAEAAPGPMSQAAPLASDSLQKLGREPPSPPPSE
HLYHQTLPSYGGPGAGGPYPRGGSLDPSHSSGRGSAEAAEDDEIRMINEFPRVASVASSL
AARGPDSGIQQDADGLSDTSCEPPAPDTWYKGRKAGLLLPGAGATLYREEGPPATATAFL
GGCGLSPAPTGDYGFPADGKPCVAGALTAIVAGEEELRGSYNWDYLLSWCPQFQPLASVF
TEIARLKDEARPCPPAPRIDPPPLITAVAHPGAKSVPPKPANTAAARAIFPPASHRSPIS
HEGSLSSAAMSPSFSPSLSPLAARSPVVSPFGVAQGPSASALSAESGLEPPDDTELHI
>sp|Q5JS37|NHLC3_HUMAN NHL repeat-containing protein 3 OS=Homo sapiens OX=9606 GN=NHLRC3 PE=2 SV=1
MARFWVCVAGAGFFLAFLVLHSRFCGSPVLRNFTFAVSWRTEKILYRLDVGWPKHPEYFT
GTTFCVAVDSLNGLVYIGQRGDNIPKILVFTEDGYFLRAWNYTVDTPHGIFAASTLYEQS
VWITDVGSGFFGHTVKKYSSFGDLVQVLGTPGKKGTSLNPLQFDNPAELYVEDTGDIYIV
DGDGGLNNRLIKLSQDFMILWLHGENGTGPAKFNIPHSVTLDSAGRVWVADRGNKRIQVF
DKDTGEWLGAWNNCFTEEGPSSVRFTPDGKYLIVAQLNLSRLSVVAAPPVGSIGECSVIS
TIQLADQVLPHLLEVDRKTGAVYVAEIGAKQVQKYVPLNSYVPSFGS
>sp|Q8TCD5|NT5C_HUMAN 5'(3')-deoxyribonucleotidase, cytosolic type OS=Homo sapiens OX=9606 GN=NT5C PE=1 SV=2
MARSVRVLVDMDGVLADFEAGLLRGFRRRFPEEPHVPLEQRRGFLAREQYRALRPDLADK
VASVYEAPGFFLDLEPIPGALDAVREMNDLPDTQVFICTSPLLKYHHCVGEKYRWVEQHL
GPQFVERIILTRDKTVVLGDLLIDDKDTVRGQEETPSWEHILFTCCHNRHLVLPPTRRRL
LSWSDNWREILDSKRGAAQRE
>sp|P50336|PPOX_HUMAN Protoporphyrinogen oxidase OS=Homo sapiens OX=9606 GN=PPOX PE=1 SV=1
MGRTVVVLGGGISGLAASYHLSRAPCPPKVVLVESSERLGGWIRSVRGPNGAIFELGPRG
IRPAGALGARTLLLVSELGLDSEVLPVRGDHPAAQNRFLYVGGALHALPTGLRGLLRPSP
PFSKPLFWAGLRELTKPRGKEPDETVHSFAQRRLGPEVASLAMDSLCRGVFAGNSRELSI
RSCFPSLFQAEQTHRSILLGLLLGAGRTPQPDSALIRQALAERWSQWSLRGGLEMLPQAL
ETHLTSRGVSVLRGQPVCGLSLQAEGRWKVSLRDSSLEADHVISAIPASVLSELLPAEAA
PLARALSAITAVSVAVVNLQYQGAHLPVQGFGHLVPSSEDPGVLGIVYDSVAFPEQDGSP
PGLRVTVMLGGSWLQTLEASGCVLSQELFQQRAQEAAATQLGLKEMPSHCLVHLHKNCIP
QYTLGHWQKLESARQFLTAHRLPLTLAGASYEGVAVNDCIESGRQAAVSVLGTEPNS
>sp|Q9Y5H8|PCDA3_HUMAN Protocadherin alpha-3 OS=Homo sapiens OX=9606 GN=PCDHA3 PE=2 SV=1
MLFSWREDPGAQCLLLSLLLLAASEVGSGQLHYSVSEEAKHGTFVGRIAQDLGLELAELV
PRLFRVASKRHGDLLEVNLQNGILFVNSRIDREELCGRSAECSIHLEVIVDRPLQVFHVE
VEVKDINDNAPVFPMAVKNLFISESRQPGSRFSLEGASDADIGTNSLLTYSLDSTEYFTL
DVKRNDEEIKSLGLVLKKNLNREDTPKHYLLITAIDGGKPELTGTTQLKITVLDVNDNAP
AFERTIYKVRLLENAPNGTLVVTVNATDLDEGVNKDIAYSFNTDMSADILSKFHLDPVNG
QISVKGNIDFEESKSYEIQVEATDKGNPPMSDHCTVLLEIVDINDNVPELVIQSLSLPVL
EDSPLSTVIALISVSDRDSGVNGQVTCSLTPHVPFKLVSTFKNYYSLVLDSPLDRESVSA
YELVVTARDGGSPSLWATASVSVEVADVNDNAPAFSQSEYTVFVKENNPPGCHIFTVSAR
DADAQENALVSYSLVERRVGERALSSYVSVHAESGKVYALQPLDHEELELLQFQVSARDA
GVPPLGSNVTLQVFVLDENDNAPALLMPRVGGIGGAVSELVPRSVGAGHVVAKVRAVDAD
SGYNAWLSYELQPGTGGARIPFRVGLYTGEISTTRALDEVDAPRHRLLVLVKDHGEPSLT
ATATVLVSLVESGQAPKASSQASAGATGPEAALVDVNVYLIVAICAVSSLLVLTLLLYTA
LRCSAPPTEGDCGPGKPTLVCSSAVGSWSYSQQRQQRVCSGEGLPKTDLMAFSPSLPPCP
ISRDREEKQDVDVDLSAKPRQPNPDWRYSASLRAGMHSSVHLEEAGILRAGPGGPDQQWP
TVSSATPEPEAGEVSPPVGAGVNSNSWTFKYGPGNPKQSGPGELPDKFIIPGSPAIISIR
QEPTNSQIDKSDFITFGKKEETKKKKKKKKGNKTQEKKEKGNSTTDNSDQ
>sp|Q8TCB6|O51E1_HUMAN Olfactory receptor 51E1 OS=Homo sapiens OX=9606 GN=OR51E1 PE=2 SV=1
MVDPNGNESSATYFILIGLPGLEEAQFWLAFPLCSLYLIAVLGNLTIIYIVRTEHSLHEP
MYIFLCMLSGIDILISTSSMPKMLAIFWFNSTTIQFDACLLQMFAIHSLSGMESTVLLAM
AFDRYVAICHPLRHATVLTLPRVTKIGVAAVVRGAALMAPLPVFIKQLPFCRSNILSHSY
CLHQDVMKLACDDIRVNVVYGLIVIISAIGLDSLLISFSYLLILKTVLGLTREAQAKAFG
TCVSHVCAVFIFYVPFIGLSMVHRFSKRRDSPLPVILANIYLLVPPVLNPIVYGVKTKEI
RQRILRLFHVATHASEP
>sp|Q9H3Y8|PPDPF_HUMAN Pancreatic progenitor cell differentiation and proliferation factor OS=Homo sapiens OX=9606 GN=PPDPF PE=1 SV=1
MAAIPSSGSLVATHDYYRRRLGSTSSNSSCSSTECPGEAIPHPPGLPKADPGHWWASFFF
GKSTLPFMATVLESAEHSEPPQASSSMTACGLARDAPRKQPGGQSSTASAGPPS
>sp|A6NF89|OR6C6_HUMAN Olfactory receptor 6C6 OS=Homo sapiens OX=9606 GN=OR6C6 PE=3 SV=1
MKNKSMEIEFILLGLTDDPQLQIVIFLFLFLNYTLSLMGNLIIIILTLLDPRLKTPMYFF
LRNFSFLEVIFTTVCIPRFLITIVTRDKTISYNNCATQLFFILLPGVTEFYLLAAMSYDR
YVAICKPLHYPIIMSSKVCYQLVLSSWVTGFLIIFPPLVMGLKLDFCASKTIDHFMCETS
PILQISCTDTHVLELMSFTLAVVTLVVTLVLVILSYTCIIKTILKFSSAQQRNKAFSTCT
SHMIVVSMTYGSCIFMYIKPSAKERVTVSKGVALLYTSIAPLLNPFIYTLRNQQVKEVFW
DVLQKNLCFSKRPF
>sp|Q15646|OASL_HUMAN 2'-5'-oligoadenylate synthase-like protein OS=Homo sapiens OX=9606 GN=OASL PE=1 SV=2
MALMQELYSTPASRLDSFVAQWLQPHREWKEEVLDAVRTVEEFLRQEHFQGKRGLDQDVR
VLKVVKVGSFGNGTVLRSTREVELVAFLSCFHSFQEAAKHHKDVLRLIWKTMWQSQDLLD
LGLEDLRMEQRVPDALVFTIQTRGTAEPITVTIVPAYRALGPSLPNSQPPPEVYVSLIKA
CGGPGNFCPSFSELQRNFVKHRPTKLKSLLRLVKHWYQQYVKARSPRANLPPLYALELLT
IYAWEMGTEEDENFMLDEGFTTVMDLLLEYEVICIYWTKYYTLHNAIIEDCVRKQLKKER
PIILDPADPTLNVAEGYRWDIVAQRASQCLKQDCCYDNRENPISSWNVKRARDIHLTVEQ
RGYPDFNLIVNPYEPIRKVKEKIRRTRGYSGLQRLSFQVPGSERQLLSSRCSLAKYGIFS
HTHIYLLETIPSEIQVFVKNPDGGSYAYAINPNSFILGLKQQIEDQQGLPKKQQQLEFQG
QVLQDWLGLGIYGIQDSDTLILSKKKGEALFPAS
>sp|P43490|NAMPT_HUMAN Nicotinamide phosphoribosyltransferase OS=Homo sapiens OX=9606 GN=NAMPT PE=1 SV=1
MNPAAEAEFNILLATDSYKVTHYKQYPPNTSKVYSYFECREKKTENSKLRKVKYEETVFY
GLQYILNKYLKGKVVTKEKIQEAKDVYKEHFQDDVFNEKGWNYILEKYDGHLPIEIKAVP
EGFVIPRGNVLFTVENTDPECYWLTNWIETILVQSWYPITVATNSREQKKILAKYLLETS
GNLDGLEYKLHDFGYRGVSSQETAGIGASAHLVNFKGTDTVAGLALIKKYYGTKDPVPGY
SVPAAEHSTITAWGKDHEKDAFEHIVTQFSSVPVSVVSDSYDIYNACEKIWGEDLRHLIV
SRSTQAPLIIRPDSGNPLDTVLKVLEILGKKFPVTENSKGYKLLPPYLRVIQGDGVDINT
LQEIVEGMKQKMWSIENIAFGSGGGLLQKLTRDLLNCSFKCSYVVTNGLGINVFKDPVAD
PNKRSKKGRLSLHRTPAGNFVTLEEGKGDLEEYGQDLLHTVFKNGKVTKSYSFDEIRKNA
QLNIELEAAHH
>sp|Q32MK0|MYLK3_HUMAN Myosin light chain kinase 3 OS=Homo sapiens OX=9606 GN=MYLK3 PE=1 SV=3
MSGTSKESLGHGGLPGLGKTCLTTMDTKLNMLNEKVDQLLHFQEDVTEKLQSMCRDMGHL
ERGLHRLEASRAPGPGGADGVPHIDTQAGWPEVLELVRAMQQDAAQHGARLEALFRMVAA
VDRAIALVGATFQKSKVADFLMQGRVPWRRGSPGDSPEENKERVEEEGGKPKHVLSTSGV
QSDAREPGEESQKADVLEGTAERLPPIRASGLGADPAQAVVSPGQGDGVPGPAQAFPGHL
PLPTKVEAKAPETPSENLRTGLELAPAPGRVNVVSPSLEVAPGAGQGASSSRPDPEPLEE
GTRLTPGPGPQCPGPPGLPAQARATHSGGETPPRISIHIQEMDTPGEMLMTGRGSLGPTL
TTEAPAAAQPGKQGPPGTGRCLQAPGTEPGEQTPEGARELSPLQESSSPGGVKAEEEQRA
GAEPGTRPSLARSDDNDHEVGALGLQQGKSPGAGNPEPEQDCAARAPVRAEAVRRMPPGA
EAGSVVLDDSPAPPAPFEHRVVSVKETSISAGYEVCQHEVLGGGRFGQVHRCTEKSTGLP
LAAKIIKVKSAKDREDVKNEINIMNQLSHVNLIQLYDAFESKHSCTLVMEYVDGGELFDR
ITDEKYHLTELDVVLFTRQICEGVHYLHQHYILHLDLKPENILCVNQTGHQIKIIDFGLA
RRYKPREKLKVNFGTPEFLAPEVVNYEFVSFPTDMWSVGVITYMLLSGLSPFLGETDAET
MNFIVNCSWDFDADTFEGLSEEAKDFVSRLLVKEKSCRMSATQCLKHEWLNNLPAKASRS
KTRLKSQLLLQKYIAQRKWKKHFYVVTAANRLRKFPTSP
>sp|Q9H346|O52D1_HUMAN Olfactory receptor 52D1 OS=Homo sapiens OX=9606 GN=OR52D1 PE=2 SV=1
MSDSNLSDNHLPDTFFLTGIPGLEAAHFWIAIPFCAMYLVALVGNAALILVIAMDNALHA
PMYLFLCLLSLTDLALSSTTVPKMLAILWLHAGEISFGGCLAQMFCVHSIYALESSILLA
MAFDRYVAICNPLRYTTILNHAVIGRIGFVGLFRSVAIVSPFIFLLRRLPYCGHRVMTHT
YCEHMGIARLACANITVNIVYGLTVALLAMGLDSILIAISYGFILHAVFHLPSHDAQHKA
LSTCGSHIGIILVFYIPAFFSFLTHRFGHHEVPKHVHIFLANLYVLVPPVLNPILYGART
KEIRSRLLKLLHLGKTSI
>sp|Q08209|PP2BA_HUMAN Serine/threonine-protein phosphatase 2B catalytic subunit alpha isoform OS=Homo sapiens OX=9606 GN=PPP3CA PE=1 SV=1
MSEPKAIDPKLSTTDRVVKAVPFPPSHRLTAKEVFDNDGKPRVDILKAHLMKEGRLEESV
ALRIITEGASILRQEKNLLDIDAPVTVCGDIHGQFFDLMKLFEVGGSPANTRYLFLGDYV
DRGYFSIECVLYLWALKILYPKTLFLLRGNHECRHLTEYFTFKQECKIKYSERVYDACMD
AFDCLPLAALMNQQFLCVHGGLSPEINTLDDIRKLDRFKEPPAYGPMCDILWSDPLEDFG
NEKTQEHFTHNTVRGCSYFYSYPAVCEFLQHNNLLSILRAHEAQDAGYRMYRKSQTTGFP
SLITIFSAPNYLDVYNNKAAVLKYENNVMNIRQFNCSPHPYWLPNFMDVFTWSLPFVGEK
VTEMLVNVLNICSDDELGSEEDGFDGATAAARKEVIRNKIRAIGKMARVFSVLREESESV
LTLKGLTPTGMLPSGVLSGGKQTLQSATVEAIEADEAIKGFSPQHKITSFEEAKGLDRIN
ERMPPRRDAMPSDANLNSINKALTSETNGTDSNGSNSSNIQ
>sp|P00439|PH4H_HUMAN Phenylalanine-4-hydroxylase OS=Homo sapiens OX=9606 GN=PAH PE=1 SV=1
MSTAVLENPGLGRKLSDFGQETSYIEDNCNQNGAISLIFSLKEEVGALAKVLRLFEENDV
NLTHIESRPSRLKKDEYEFFTHLDKRSLPALTNIIKILRHDIGATVHELSRDKKKDTVPW
FPRTIQELDRFANQILSYGAELDADHPGFKDPVYRARRKQFADIAYNYRHGQPIPRVEYM
EEEKKTWGTVFKTLKSLYKTHACYEYNHIFPLLEKYCGFHEDNIPQLEDVSQFLQTCTGF
RLRPVAGLLSSRDFLGGLAFRVFHCTQYIRHGSKPMYTPEPDICHELLGHVPLFSDRSFA
QFSQEIGLASLGAPDEYIEKLATIYWFTVEFGLCKQGDSIKAYGAGLLSSFGELQYCLSE
KPKLLPLELEKTAIQNYTVTEFQPLYYVAESFNDAKEKVRNFAATIPRPFSVRYDPYTQR
IEVLDNTQQLKILADSINSEIGILCSALQKIK
>sp|E2RYF7|PBMU2_HUMAN Protein PBMUCL2 OS=Homo sapiens OX=9606 GN=HCG22 PE=2 SV=1
MPRYVPLLLLLLLLRCSERGGGVNFGEKDAKVPGTWRDGVRVPGEGASWDSDRASPERRY
GIVGLSQSISTKHPETSPKDSRIRENDVTADGRTTEDHITADPGTTEDSVTADPGTTEDN
VTVDPGTTEGSVTADPATTKDYVSADPGTTKDSVTADPGTTENFVTADPGTTKDSITADP
RTTEDSVTADPGTTKHSITVDPGTTEDSVTADPGTTKHSITADPGTTEDSVTADPGTTED
ETTKHGDTHLL
>sp|Q9UQ07|MOK_HUMAN MAPK/MAK/MRK overlapping kinase OS=Homo sapiens OX=9606 GN=MOK PE=2 SV=1
MKNYKAIGKIGEGTFSEVMKMQSLRDGNYYACKQMKQRFESIEQVNNLREIQALRRLNPH
PNILMLHEVVFDRKSGSLALICELMDMNIYELIRGRRYPLSEKKIMHYMYQLCKSLDHIH
RNGIFHRDVKPENILIKQDVLKLGDFGSCRSVYSKQPYTEYISTRWYRAPECLLTDGFYT
YKMDLWSAGCVFYEIASLQPLFPGVNELDQISKIHDVIGTPAQKILTKFKQSRAMNFDFP
FKKGSGIPLLTTNLSPQCLSLLHAMVAYDPDERIAAHQALQHPYFQEQRKTEKRALGSHR
KAGFPEHPVAPEPLSNSCQISKEGRKQKQSLKQEEDRPKRRGPAYVMELPKLKLSGVVRL
SSYSSPTLQSVLGSGTNGRVPVLRPLKCIPASKKTDPQKDLKPAPQQCRLPTIVRKGGR
>sp|Q9Y5E4|PCDB5_HUMAN Protocadherin beta-5 OS=Homo sapiens OX=9606 GN=PCDHB5 PE=2 SV=1
METALAKTPQKRQVMFLAILLLLWEAGSEAVRYSIPEETESGYSVANLAKDLGLGVGELA
TRGARMHYKGNKELLQLDIKTGNLLLYEKLDREVMCGATEPCILHFQLLLENPVQFFQTD
LQLTDINDHAPEFPEKEMLLKIPESTQPGTVFPLKIAQDFDIGSNTVQNYTISPNSHFHV
ATHNRGDGRKYPELVLDKALDREERPELSLTLTALDGGAPPRSGTTTIRIVVLDNNDNAP
EFLQSFYEVQVPENSPLNSLVVVVSARDLDAGAYGSVAYALFQGDEVTQPFVIDEKTAEI
RLKRALDFEATPYYNVEIVATDGGGLSGKCTVAIEVVDVNDNAPELTMSTLSSPTPENAP
ETVVAVFSVSDPDSGDNGRMICSIQNDLPFLLKPTLKNFYTLVTQRTLDRESQAEYNITI
TVTDMGTPRLKTEHNITVLVSDVNDNAPAFTQTSYTLFVRENNSPALHIGSVSATDRDSG
TNAQVTYSLLPPQNPHLRLASLVSINADNGHLFALRSLDYEALQAFEFRVGATDRGSPAL
SSEALVRVLVLDANDNSPFVLYPLQNGSAPCTELVPRAAEPGYLVTKVVAVDGDSGQNAW
LSYQLLKATEPGLFSMWAHNGEVRTARLLSERDAAKHRLVVLVKDNGEPPRSATATLHVL
LVDGFSQPYLPLPEAAPAQAQADSLTVYLVVALASVSSLFLFSVLLFVAVRLCRRSRAAS
VGRCSVPEGPFPGHLVDVSGTGTLSQSYHYEVCLTGDSGAGEFKFLKPIIPNLLPQGAGE
EIGKTAAFRNSFGLN
>sp|A0JP26|POTB3_HUMAN POTE ankyrin domain family member B3 OS=Homo sapiens OX=9606 GN=POTEB3 PE=2 SV=2
MVAEVCSMPAASAVKKPFDLRSKMGKWCHHRFPCCRGSGKSNMGTSGDHDDSFMKTLRSK
MGKCCHHCFPCCRGSGTSNVGTSGDHDNSFMKTLRSKMGKWCCHCFPCCRGSGKSNVGTW
GDYDDSAFMEPRYHVRREDLDKLHRAAWWGKVPRKDLIVMLRDTDMNKRDKQKRTALHLA
SANGNSEVVQLLLDRRCQLNVLDNKKRTALIKAVQCQEDECVLMLLEHGADGNIQDEYGN
TALHYAIYNEDKLMAKALLLYGADIESKNKCGLTPLLLGVHEQKQQVVKFLIKKKANLNA
LDRYGRTALILAVCCGSASIVNLLLEQNVDVSSQDLSGQTAREYAVSSHHHVICELLSDY
KEKQMLKISSENSNPEQDLKLTSEEESQRLKVSENSQPEKMSQEPEINKDCDREVEEEIK
KHGSNPVGLPENLTNGASAGNGDDGLIPQRKSRKPENQQFPDTENEEYHSDEQNDTQKQL
SEEQNTGISQDEILTNKQKQIEVAEKEMNSKLSLSHKKEEDLLRENSMLREEIAMLRLEL
DETKHQNQLRENKILEEIESVKEKLLKAIQLNEEALTKTSI
>sp|Q86VX9|MON1A_HUMAN Vacuolar fusion protein MON1 homolog A OS=Homo sapiens OX=9606 GN=MON1A PE=1 SV=3
MHPGGGPSRAERLELGLGRERPAKAIFLHRRPGEGGGRERCLRCGHVCVRRGPGPREAVP
SGRPRPDTLTPPWVRQRAVTGTFCASWTPLRNRRAQRMATDMQRKRSSECLDGTLTPSDG
QSMERAESPTPGMAQGMEPGAGQEGAMFVHARSYEDLTESEDGAASGDSHKEGTRGPPPL
PTDMRQISQDFSELSTQLTGVARDLQEEMLPGSSEDWLEPPGAVGRPATEPPREGTTEGD
EEDATEAWRLHQKHVFVLSEAGKPVYSRYGSEEALSSTMGVMVALVSFLEADKNAIRSIH
ADGYKVVFVRRSPLVLVAVARTRQSAQELAQELLYIYYQILSLLTGAQLSHIFQQKQNYD
LRRLLSGSERITDNLLQLMARDPSFLMGAARCLPLAAAVRDTVSASLQQARARSLVFSIL
LARNQLVALVRRKDQFLHPIDLHLLFNLISSSSSFREGEAWTPVCLPKFNAAGFFHAHIS
YLEPDTDLCLLLVSTDREDFFAVSDCRRRFQERLRKRGAHLALREALRTPYYSVAQVGIP
DLRHFLYKSKSSGLFTSPEIEAPYTSEEEQERLLGLYQYLHSRAHNASRPLKTIYYTGPN
ENLLAWVTGAFELYMCYSPLGTKASAVSAIHKLMRWIRKEEDRLFILTPLTY
>sp|O14829|PPE1_HUMAN Serine/threonine-protein phosphatase with EF-hands 1 OS=Homo sapiens OX=9606 GN=PPEF1 PE=1 SV=1
MGCSSSSTKTRRSDTSLRAALIIQNWYRGYKARLKARQHYALTIFQSIEYADEQGQMQLS
TFFSFMLENYTHIHKEELELRNQSLESEQDMRDRWDYVDSIDVPDSYNGPRLQFPLTCTD
IDLLLEAFKEQQILHAHYVLEVLFETKKVLKQMPNFTHIQTSPSKEVTICGDLHGKLDDL
FLIFYKNGLPSERNPYVFNGDFVDRGKNSIEILMILCVSFLVYPNDLHLNRGNHEDFMMN
LRYGFTKEILHKYKLHGKRILQILEEFYAWLPIGTIVDNEILVIHGGISETTDLNLLHRV
ERNKMKSVLIPPTETNRDHDTDSKHNKVGVTFNAHGRIKTNGSPTEHLTEHEWEQIIDIL
WSDPRGKNGCFPNTCRGGGCYFGPDVTSKILNKYQLKMLIRSHECKPEGYEICHDGKVVT
IFSASNYYEEGSNRGAYIKLCSGTTPRFFQYQVTKATCFQPLRQRVDTMENSAIKILRER
VISRKSDLTRAFQLQDHRKSGKLSVSQWAFCMENILGLNLPWRSLSSNLVNIDQNGNVEY
MSSFQNIRIEKPVQEAHSTLVETLYRYRSDLEIIFNAIDTDHSGLISVEEFRAMWKLFSS
HYNVHIDDSQVNKLANIMDLNKDGSIDFNEFLKAFYVVHRYEDLMKPDVTNLG
>sp|O15243|OBRG_HUMAN Leptin receptor gene-related protein OS=Homo sapiens OX=9606 GN=LEPROT PE=1 SV=1
MAGVKALVALSFSGAIGLTFLMLGCALEDYGVYWPLFVLIFHAISPIPHFIAKRVTYDSD
ATSSACRELAYFFTTGIVVSAFGFPVILARVAVIKWGACGLVLAGNAVIFLTIQGFFLIF
GRGDDFSWEQW
>sp|Q9Y295|DRG1_HUMAN Developmentally-regulated GTP-binding protein 1 OS=Homo sapiens OX=9606 GN=DRG1 PE=1 SV=1
MSSTLAKIAEIEAEMARTQKNKATAHHLGLLKARLAKLRRELITPKGGGGGGPGEGFDVA
KTGDARIGFVGFPSVGKSTLLSNLAGVYSEVAAYEFTTLTTVPGVIRYKGAKIQLLDLPG
IIEGAKDGKGRGRQVIAVARTCNLILIVLDVLKPLGHKKIIENELEGFGIRLNSKPPNIG
FKKKDKGGINLTATCPQSELDAETVKSILAEYKIHNADVTLRSDATADDLIDVVEGNRVY
IPCIYVLNKIDQISIEELDIIYKVPHCVPISAHHRWNFDDLLEKIWDYLKLVRIYTKPKG
QLPDYTSPVVLPYSRTTVEDFCMKIHKNLIKEFKYALVWGLSVKHNPQKVGKDHTLEDED
VIQIVKK
>sp|P30968|GNRHR_HUMAN Gonadotropin-releasing hormone receptor OS=Homo sapiens OX=9606 GN=GNRHR PE=1 SV=1
MANSASPEQNQNHCSAINNSIPLMQGNLPTLTLSGKIRVTVTFFLFLLSATFNASFLLKL
QKWTQKKEKGKKLSRMKLLLKHLTLANLLETLIVMPLDGMWNITVQWYAGELLCKVLSYL
KLFSMYAPAFMMVVISLDRSLAITRPLALKSNSKVGQSMVGLAWILSSVFAGPQLYIFRM
IHLADSSGQTKVFSQCVTHCSFSQWWHQAFYNFFTFSCLFIIPLFIMLICNAKIIFTLTR
VLHQDPHELQLNQSKNNIPRARLKTLKMTVAFATSFTVCWTPYYVLGIWYWFDPEMLNRL
SDPVNHFFFLFAFLNPCFDPLIYGYFSL
>sp|Q96P88|GNRR2_HUMAN Putative gonadotropin-releasing hormone II receptor OS=Homo sapiens OX=9606 GN=GNRHR2 PE=5 SV=4
MSAGNGTPWDATWNITVQWLAVDIACRTLMFLKLMATYSAAFLPVVIGLDRQAAVLNPLG
SRSGVRKLLGAAWGLSFLLAFPQLFLFHTVHCAGPVPFTQCVTKGSFKAQWQETTYNLFT
FCCLFLLPLTAMAICYSRIVLSVSRPQTRKGSHAPAGEFALPRSFDNCPRVRLRALRLAL
LILLTFILCWTPYYLLGMWYWFSPTMLTEVPPSLSHILFLLGLLNAPLDPLLYGAFTLGC
RRGHQELSIDSSKEGSGRMLQEEIHAFRQLEVQKTVTSRRAGETKGISITSI
>sp|Q8N9W4|GG6L2_HUMAN Golgin subfamily A member 6-like protein 2 OS=Homo sapiens OX=9606 GN=GOLGA6L2 PE=1 SV=3
MWPQPHLPPHPMMSEKTRQNKLAEAKKKFTDYRQWNIAGVGTRATDTKKKKINNGTNPET
TTSEGCHSPEDTQQNRAQLKEEKKASHQHQEALRREIEAQDHTIRILTCQKTELETALYY
SQDAARKFEDGNLGTPSSFNLALSQAFRGSPLGCVSTSLIPGESKDLAGRLHHSWHFAGE
LQRALSAVSTWHKKADRYIEELTKERDALSLELYRNTITNEELKKKNAELQEKLRLAESE
KSEIQLNVKELKRKLERAKFLLPQVQTNTLQEEMWRQEEELREQEKKIRKQEEKMWRQEE
RLREQEGKMREQEEKMRRQEKRLREQEKELREQEKELREQKKLREQEEQMQEQEEKMWEQ
EEKMREQEEKMWRQEERLWEQEKQMREQEQKMRDQEERMWEQDERLREKEERMREQEKMW
EQVEKMREEKKMQEQEKKTRDQEEKMQEEERIREREKKMREEEETMREQEEKMQKQEENM
WEQEEKEWQQQRLPEQKEKLWEQEKMQEQEEKIWEQEEKIRDQEEMWGQEKKMWRQEKMR
EQEDVETGGEAAGAGEADVGAGGEDAGSGAEDVGPGGEDVGAGREAAGEGGENAGAEEDV
AAGGEDAGGEEDAGAGEEDMGPGGEDARGGEDAGAGEEDAGGGGDDAGAGGEDAGAGRED
AGAGGEDVGAGREDAGAGGEDVGAGGEDVGAGRRRCGSSRGCRNRRRSCGNTRRCRSRRS
GAEDVGPEGEDVGAGREAAGEGGENAGAEDVAAGGEDAGEEEDAGGEDAGAAREDAGAGG
DDVGAGREDAGAGGEDVGAGGEDAGAGGEDAGAGGEDAGPGGEDAGAGGEDAGPGGEDAG
AGGEDAGPGGEDVGPGGEDVGAGGEDVGAGGDAREGGEDTRSEREDAGEAARARGAVLRA
LPPSLQSSL
>sp|O00548|DLL1_HUMAN Delta-like protein 1 OS=Homo sapiens OX=9606 GN=DLL1 PE=1 SV=2
MGSRCALALAVLSALLCQVWSSGVFELKLQEFVNKKGLLGNRNCCRGGAGPPPCACRTFF
RVCLKHYQASVSPEPPCTYGSAVTPVLGVDSFSLPDGGGADSAFSNPIRFPFGFTWPGTF
SLIIEALHTDSPDDLATENPERLISRLATQRHLTVGEEWSQDLHSSGRTDLKYSYRFVCD
EHYYGEGCSVFCRPRDDAFGHFTCGERGEKVCNPGWKGPYCTEPICLPGCDEQHGFCDKP
GECKCRVGWQGRYCDECIRYPGCLHGTCQQPWQCNCQEGWGGLFCNQDLNYCTHHKPCKN
GATCTNTGQGSYTCSCRPGYTGATCELGIDECDPSPCKNGGSCTDLENSYSCTCPPGFYG
KICELSAMTCADGPCFNGGRCSDSPDGGYSCRCPVGYSGFNCEKKIDYCSSSPCSNGAKC
VDLGDAYLCRCQAGFSGRHCDDNVDDCASSPCANGGTCRDGVNDFSCTCPPGYTGRNCSA
PVSRCEHAPCHNGATCHERGHRYVCECARGYGGPNCQFLLPELPPGPAVVDLTEKLEGQG
GPFPWVAVCAGVILVLMLLLGCAAVVVCVRLRLQKHRPPADPCRGETETMNNLANCQREK
DISVSIIGATQIKNTNKKADFHGDHSADKNGFKARYPAVDYNLVQDLKGDDTAVRDAHSK
RDTKCQPQGSSGEEKGTPTTLRGGEASERKRPDSGCSTSKDTKYQSVYVISEEKDECVIA
TEV
>sp|Q9UKL4|CXD2_HUMAN Gap junction delta-2 protein OS=Homo sapiens OX=9606 GN=GJD2 PE=1 SV=1
MGEWTILERLLEAAVQQHSTMIGRILLTVVVIFRILIVAIVGETVYDDEQTMFVCNTLQP
GCNQACYDRAFPISHIRYWVFQIIMVCTPSLCFITYSVHQSAKQRERRYSTVFLALDRDP
PESIGGPGGTGGGGSGGGKREDKKLQNAIVNGVLQNTENTSKETEPDCLEVKELTPHPSG
LRTASKSKLRRQEGISRFYIIQVVFRNALEIGFLVGQYFLYGFSVPGLYECNRYPCIKEV
ECYVSRPTEKTVFLVFMFAVSGICVVLNLAELNHLGWRKIKLAVRGAQAKRKSIYEIRNK
DLPRVSVPNFGRTQSSDSAYV
>sp|P56851|EP3B_HUMAN Epididymal secretory protein E3-beta OS=Homo sapiens OX=9606 GN=EDDM3B PE=1 SV=2
MASSLKIWGTLLALLCILCTLLVQSKEVSWREFMKQHYLSPSREFREYKCDVLMRENEAL
KDKSSHMFIYISWYKIEHICTSDNWMDRFRNAYVWVQNPLKVLKCHQENSKNSYTESRSF
NYIEFHCSMDGYVDSIEDLKMVEPIGN
>sp|Q9NVM1|EVA1B_HUMAN Protein eva-1 homolog B OS=Homo sapiens OX=9606 GN=EVA1B PE=1 SV=1
MDAPRRDMELLSNSLAAYAHIRANPESFGLYFVLGVCFGLLLTLCLLVISISWAPRPRPR
GPAQRRDPRSSTLEPEDDDEDEEDTVTRLGPDDTLPGPELSAEPDGPLNVNVFTSAEELE
RAQRLEERERILREIWRTGQPDLLGTGTLGPSPTATGTLGRMHYY
>sp|Q14129|DGCR6_HUMAN Protein DGCR6 OS=Homo sapiens OX=9606 GN=DGCR6 PE=1 SV=3
MERYAGALEEVADGARQQERHYQLLSALQSLVKELPSSFQQRLSYTTLSDLALALLDGTV
FEIVQGLLEIQHLTEKSLYNQRLRLQNEHRVLRQALRQKHQEAQQACRPHNLPVLQAAQQ
RELEAVEHRIREEQRAMDQKIVLELDRKVADQQSTLEKAGVAGFYVTTNPQELMLQMNLL
ELIRKLQQRGCWAGKAALGLGGPWQLPAAQCDQKGSPVPP
>sp|P28845|DHI1_HUMAN Corticosteroid 11-beta-dehydrogenase isozyme 1 OS=Homo sapiens OX=9606 GN=HSD11B1 PE=1 SV=3
MAFMKKYLLPILGLFMAYYYYSANEEFRPEMLQGKKVIVTGASKGIGREMAYHLAKMGAH
VVVTARSKETLQKVVSHCLELGAASAHYIAGTMEDMTFAEQFVAQAGKLMGGLDMLILNH
ITNTSLNLFHDDIHHVRKSMEVNFLSYVVLTVAALPMLKQSNGSIVVVSSLAGKVAYPMV
AAYSASKFALDGFFSSIRKEYSVSRVNVSITLCVLGLIDTETAMKAVSGIVHMQAAPKEE
CALEIIKGGALRQEEVYYDSSLWTTLLIRNPCRKILEFLYSTSYNMDRFINK
>sp|O14521|DHSD_HUMAN Succinate dehydrogenase [ubiquinone] cytochrome b small subunit, mitochondrial OS=Homo sapiens OX=9606 GN=SDHD PE=1 SV=1
MAVLWRLSAVCGALGGRALLLRTPVVRPAHISAFLQDRPIPEWCGVQHIHLSPSHHSGSK
AASLHWTSERVVSVLLLGLLPAAYLNPCSAMDYSLAAALTLHGHWGLGQVVTDYVHGDAL
QKAAKAGLLALSALTFAGLCYFNYHDVGICKAVAMLWKL
>sp|P43268|ETV4_HUMAN ETS translocation variant 4 OS=Homo sapiens OX=9606 GN=ETV4 PE=1 SV=3
MERRMKAGYLDQQVPYTFSSKSPGNGSLREALIGPLGKLMDPGSLPPLDSEDLFQDLSHF
QETWLAEAQVPDSDEQFVPDFHSENLAFHSPTTRIKKEPQSPRTDPALSCSRKPPLPYHH
GEQCLYSSAYDPPRQIAIKSPAPGALGQSPLQPFPRAEQRNFLRSSGTSQPHPGHGYLGE
HSSVFQQPLDICHSFTSQGGGREPLPAPYQHQLSEPCPPYPQQSFKQEYHDPLYEQAGQP
AVDQGGVNGHRYPGAGVVIKQEQTDFAYDSDVTGCASMYLHTEGFSGPSPGDGAMGYGYE
KPLRPFPDDVCVVPEKFEGDIKQEGVGAFREGPPYQRRGALQLWQFLVALLDDPTNAHFI
AWTGRGMEFKLIEPEEVARLWGIQKNRPAMNYDKLSRSLRYYYEKGIMQKVAGERYVYKF
VCEPEALFSLAFPDNQRPALKAEFDRPVSEEDTVPLSHLDESPAYLPELAGPAQPFGPKG
GYSY
>sp|Q6UWW8|EST3_HUMAN Carboxylesterase 3 OS=Homo sapiens OX=9606 GN=CES3 PE=1 SV=1
MERAVRVESGVLVGVVCLLLACPATATGPEVAQPEVDTTLGRVRGRQVGVKGTDRLVNVF
LGIPFAQPPLGPDRFSAPHPAQPWEGVRDASTAPPMCLQDVESMNSSRFVLNGKQQIFSV
SEDCLVLNVYSPAEVPAGSGRPVMVWVHGGALITGAATSYDGSALAAYGDVVVVTVQYRL
GVLGFFSTGDEHAPGNQGFLDVVAALRWVQENIAPFGGDLNCVTVFGGSAGGSIISGLVL
SPVAAGLFHRAITQSGVITTPGIIDSHPWPLAQKIANTLACSSSSPAEMVQCLQQKEGEE
LVLSKKLKNTIYPLTVDGTVFPKSPKELLKEKPFHSVPFLMGVNNHEFSWLIPRGWGLLD
TMEQMSREDMLAISTPVLTSLDVPPEMMPTVIDEYLGSNSDAQAKCQAFQEFMGDVFINV
PTVSFSRYLRDSGSPVFFYEFQHRPSSFAKIKPAWVKADHGAEGAFVFGGPFLMDESSRL
AFPEATEEEKQLSLTMMAQWTHFARTGDPNSKALPPWPQFNQAEQYLEINPVPRAGQKFR
EAWMQFWSETLPSKIQQWHQKQKNRKAQEDL
>sp|O00222|GRM8_HUMAN Metabotropic glutamate receptor 8 OS=Homo sapiens OX=9606 GN=GRM8 PE=1 SV=2
MVCEGKRSASCPCFFLLTAKFYWILTMMQRTHSQEYAHSIRVDGDIILGGLFPVHAKGER
GVPCGELKKEKGIHRLEAMLYAIDQINKDPDLLSNITLGVRILDTCSRDTYALEQSLTFV
QALIEKDASDVKCANGDPPIFTKPDKISGVIGAAASSVSIMVANILRLFKIPQISYASTA
PELSDNTRYDFFSRVVPPDSYQAQAMVDIVTALGWNYVSTLASEGNYGESGVEAFTQISR
EIGGVCIAQSQKIPREPRPGEFEKIIKRLLETPNARAVIMFANEDDIRRILEAAKKLNQS
GHFLWIGSDSWGSKIAPVYQQEEIAEGAVTILPKRASIDGFDRYFRSRTLANNRRNVWFA
EFWEENFGCKLGSHGKRNSHIKKCTGLERIARDSSYEQEGKVQFVIDAVYSMAYALHNMH
KDLCPGYIGLCPRMSTIDGKELLGYIRAVNFNGSAGTPVTFNENGDAPGRYDIFQYQITN
KSTEYKVIGHWTNQLHLKVEDMQWAHREHTHPASVCSLPCKPGERKKTVKGVPCCWHCER
CEGYNYQVDELSCELCPLDQRPNMNRTGCQLIPIIKLEWHSPWAVVPVFVAILGIIATTF
VIVTFVRYNDTPIVRASGRELSYVLLTGIFLCYSITFLMIAAPDTIICSFRRVFLGLGMC
FSYAALLTKTNRIHRIFEQGKKSVTAPKFISPASQLVITFSLISVQLLGVFVWFVVDPPH
IIIDYGEQRTLDPEKARGVLKCDISDLSLICSLGYSILLMVTCTVYAIKTRGVPETFNEA
KPIGFTMYTTCIIWLAFIPIFFGTAQSAEKMYIQTTTLTVSMSLSASVSLGMLYMPKVYI
IIFHPEQNVQKRKRSFKAVVTAATMQSKLIQKGNDRPNGEVKSELCESLETNTSSTKTTY
ISYSNHSI
>sp|P02792|FRIL_HUMAN Ferritin light chain OS=Homo sapiens OX=9606 GN=FTL PE=1 SV=2
MSSQIRQNYSTDVEAAVNSLVNLYLQASYTYLSLGFYFDRDDVALEGVSHFFRELAEEKR
EGYERLLKMQNQRGGRALFQDIKKPAEDEWGKTPDAMKAAMALEKKLNQALLDLHALGSA
RTDPHLCDFLETHFLDEEVKLIKKMGDHLTNLHRLGGPEAGLGEYLFERLTLKHD
>sp|Q7L9B9|EEPD1_HUMAN Endonuclease/exonuclease/phosphatase family domain-containing protein 1 OS=Homo sapiens OX=9606 GN=EEPD1 PE=1 SV=2
MGSTLGCHRSIPRDPSDLSHSRKFSAACNFSNILVNQERLNINTATEEELMTLPGVTRAV
ARSIVEYREYIGGFKKVEDLALVSGVGATKLEQVKFEICVSSKGSSAQHSPSSLRRDLLA
EQQPHHLATAVPLTPRVNINTATPAQLMSVRGLSEKMALSIVDFRREHGPFRSVEDLVRM
DGINAAFLDRIRHQVFAERSRPPSTHTNGGLTFTAKPHPSPTSLSLQSEDLDLPPGGPTQ
IISTRPSVEAFGGTRDGRPVLRLATWNLQGCSVEKANNPGVREVVCMTLLENSIKLLAVQ
ELLDREALEKFCTELNQPTLPNIRKWKGPRGCWKAVVAEKPSSQLQKGAGYAGFLWDAAA
GMELRDAGSQESSPSNGHGKLAGPSPYLGRFKVGSHDLTLVNLHLAALTLLGSENPSKNH
SDGHRLASFAQTLQETLKGEKDVIILGDFGQGPDSNDYDILRKEKFHHLIPAHTFTNIST
KNPQGSKSLDNIWISKSLKKVFTGHWAVVREGLTNPWIPDNWSWGGVASEHCPVLAEFYT
EKDWSKKDAPRNGSGVALERSEANIKHER
>sp|Q01362|FCERB_HUMAN High affinity immunoglobulin epsilon receptor subunit beta OS=Homo sapiens OX=9606 GN=MS4A2 PE=2 SV=1
MDTESNRRANLALPQEPSSVPAFEVLEISPQEVSSGRLLKSASSPPLHTWLTVLKKEQEF
LGVTQILTAMICLCFGTVVCSVLDISHIEGDIFSSFKAGYPFWGAIFFSISGMLSIISER
RNATYLVRGSLGANTASSIAGGTGITILIINLKKSLAYIHIHSCQKFFETKCFMASFSTE
IVVMMLFLTILGLGSAVSLTICGAGEELKGNKVPEDRVYEELNIYSATYSELEDPGEMSP
PIDL
>sp|Q92915|FGF14_HUMAN Fibroblast growth factor 14 OS=Homo sapiens OX=9606 GN=FGF14 PE=1 SV=1
MAAAIASGLIRQKRQAREQHWDRPSASRRRSSPSKNRGLCNGNLVDIFSKVRIFGLKKRR
LRRQDPQLKGIVTRLYCRQGYYLQMHPDGALDGTKDDSTNSTLFNLIPVGLRVVAIQGVK
TGLYIAMNGEGYLYPSELFTPECKFKESVFENYYVIYSSMLYRQQESGRAWFLGLNKEGQ
AMKGNRVKKTKPAAHFLPKPLEVAMYREPSLHDVGETVPKPGVTPSKSTSASAIMNGGKP
VNKSKTT
>sp|P12318|FCG2A_HUMAN Low affinity immunoglobulin gamma Fc region receptor II-a OS=Homo sapiens OX=9606 GN=FCGR2A PE=1 SV=4
MTMETQMSQNVCPRNLWLLQPLTVLLLLASADSQAAAPPKAVLKLEPPWINVLQEDSVTL
TCQGARSPESDSIQWFHNGNLIPTHTQPSYRFKANNNDSGEYTCQTGQTSLSDPVHLTVL
SEWLVLQTPHLEFQEGETIMLRCHSWKDKPLVKVTFFQNGKSQKFSHLDPTFSIPQANHS
HSGDYHCTGNIGYTLFSSKPVTITVQVPSMGSSSPMGIIVAVVIATAVAAIVAAVVALIY
CRKKRISANSTDPVKAAQFEPPGRQMIAIRKRQLEETNNDYETADGGYMTLNPRAPTDDD
KNIYLTLPPNDHVNSNN
>sp|Q96P66|GP101_HUMAN Probable G-protein coupled receptor 101 OS=Homo sapiens OX=9606 GN=GPR101 PE=1 SV=1
MTSTCTNSTRESNSSHTCMPLSKMPISLAHGIIRSTVLVIFLAASFVGNIVLALVLQRKP
QLLQVTNRFIFNLLVTDLLQISLVAPWVVATSVPLFWPLNSHFCTALVSLTHLFAFASVN
TIVVVSVDRYLSIIHPLSYPSKMTQRRGYLLLYGTWIVAILQSTPPLYGWGQAAFDERNA
LCSMIWGASPSYTILSVVSFIVIPLIVMIACYSVVFCAARRQHALLYNVKRHSLEVRVKD
CVENEDEEGAEKKEEFQDESEFRRQHEGEVKAKEGRMEAKDGSLKAKEGSTGTSESSVEA
RGSEEVRESSTVASDGSMEGKEGSTKVEENSMKADKGRTEVNQCSIDLGEDDMEFGEDDI
NFSEDDVEAVNIPESLPPSRRNSNSNPPLPRCYQCKAAKVIFIIIFSYVLSLGPYCFLAV
LAVWVDVETQVPQWVITIIIWLFFLQCCIHPYVYGYMHKTIKKEIQDMLKKFFCKEKPPK
EDSHPDLPGTEGGTEGKIVPSYDSATFP
>sp|O00409|FOXN3_HUMAN Forkhead box protein N3 OS=Homo sapiens OX=9606 GN=FOXN3 PE=1 SV=1
MGPVMPPSKKPESSGISVSSGLSQCYGGSGFSKALQEDDDLDFSLPDIRLEEGAMEDEEL
TNLNWLHESKNLLKSFGESVLRSVSPVQDLDDDTPPSPAHSDMPYDARQNPNCKPPYSFS
CLIFMAIEDSPTKRLPVKDIYNWILEHFPYFANAPTGWKNSVRHNLSLNKCFKKVDKERS
QSIGKGSLWCIDPEYRQNLIQALKKTPYHPHPHVFNTPPTCPQAYQSTSGPPIWPGSTFF
KRNGALLQDPDIDAASAMMLLNTPPEIQAGFPPGVIQNGARVLSRGLFPGVRPLPITPIG
VTAAMRNGITSCRMRTESEPSCGSPVVSGDPKEDHNYSSAKSSNARSTSPTSDSISSSSS
SADDHYEFATKGSQEGSEGSEGSFRSHESPSDTEEDDRKHSQKEPKDSLGDSGYASQHKK
RQHFAKARKVPSDTLPLKKRRTEKPPESDDEEMKEAAGSLLHLAGIRSCLNNITNRTAKG
QKEQKETTKN
>sp|Q96F86|EDC3_HUMAN Enhancer of mRNA-decapping protein 3 OS=Homo sapiens OX=9606 GN=EDC3 PE=1 SV=1
MATDWLGSIVSINCGDSLGVYQGRVSAVDQVSQTISLTRPFHNGVKCLVPEVTFRAGDIT
ELKILEIPGPGDNQHFGDLHQTELGPSGAGCQVGINQNGTGKFVKKPASSSSAPQNIPKR
TDVKSQDVAVSPQQQQCSKSYVDRHMESLSQSKSFRRRHNSWSSSSRHPNQATPKKSGLK
NGQMKNKDDECFGDDIEEIPDTDFDFEGNLALFDKAAVFEEIDTYERRSGTRSRGIPNER
PTRYRHDENILESEPIVYRRIIVPHNVSKEFCTDSGLVVPSISYELHKKLLSVAEKHGLT
LERRLEMTGVCASQMALTLLGGPNRLNPKNVHQRPTVALLCGPHVKGAQGISCGRHLANH
DVQVILFLPNFVKMLESITNELSLFSKTQGQQVSSLKDLPTSPVDLVINCLDCPENVFLR
DQPWYKAAVAWANQNRAPVLSIDPPVHEVEQGIDAKWSLALGLPLPLGEHAGRIYLCDIG
IPQQVFQEVGINYHSPFGCKFVIPLHSA
>sp|Q8TCE6|DEN10_HUMAN DENN domain-containing protein 10 OS=Homo sapiens OX=9606 GN=DENND10 PE=1 SV=1
MAAAEVADTQLMLGVGLIEKDTNGEVLWVWCYPSTTATLRNLLLRKCCLTDENKLLHPFV
FGQYRRTWFYITTIEVPDSSILKKVTHFSIVLTAKDFNPEKYAAFTRILCRMYLKHGSPV
KMMESYIAVLTKGICQSEENGSFLSKDFDARKAYLAGSIKDIVSQFGMETVILHTALMLK
KRIVVYHPKIEAVQEFTRTLPALVWHRQDWTILHSYVHLNADELEALQMCTGYVAGFVDL
EVSNRPDLYDVFVNLAESEITIAPLAKEAMAMGKLHKEMGQLIVQSAEDPEKSESHVIQD
IALKTREIFTNLAPFSEVSADGEKRVLNLEALKQKRFPPATENFLYHLAAAEQMLKI
>sp|P51810|GP143_HUMAN G-protein coupled receptor 143 OS=Homo sapiens OX=9606 GN=GPR143 PE=1 SV=2
MASPRLGTFCCPTRDAATQLVLSFQPRAFHALCLGSGGLRLALGLLQLLPGRRPAGPGSP
ATSPPASVRILRAAAACDLLGCLGMVIRSTVWLGFPNFVDSVSDMNHTEIWPAAFCVGSA
MWIQLLYSACFWWLFCYAVDAYLVIRRSAGLSTILLYHIMAWGLATLLCVEGAAMLYYPS
VSRCERGLDHAIPHYVTMYLPLLLVLVANPILFQKTVTAVASLLKGRQGIYTENERRMGA
VIKIRFFKIMLVLIICWLSNIINESLLFYLEMQTDINGGSLKPVRTAAKTTWFIMGILNP
AQGFLLSLAFYGWTGCSLGFQSPRKEIQWESLTTSAAEGAHPSPLMPHENPASGKVSQVG
GQTSDEALSMLSEGSDASTIEIHTASESCNKNEGDPALPTHGDL
>sp|P10144|GRAB_HUMAN Granzyme B OS=Homo sapiens OX=9606 GN=GZMB PE=1 SV=2
MQPILLLLAFLLLPRADAGEIIGGHEAKPHSRPYMAYLMIWDQKSLKRCGGFLIRDDFVL
TAAHCWGSSINVTLGAHNIKEQEPTQQFIPVKRPIPHPAYNPKNFSNDIMLLQLERKAKR
TRAVQPLRLPSNKAQVKPGQTCSVAGWGQTAPLGKHSHTLQEVKMTVQEDRKCESDLRHY
YDSTIELCVGDPEIKKTSFKGDSGGPLVCNKVAQGIVSYGRNNGMPPRACTKVSSFVHWI
KKTMKRY
>sp|A6NHQ2|FBLL1_HUMAN rRNA/tRNA 2'-O-methyltransferase fibrillarin-like protein 1 OS=Homo sapiens OX=9606 GN=FBLL1 PE=3 SV=2
MKSAASSRGGGGGGRGGGGWGSWGGGRGGGGGAGKGGGGDGGGQGGKGGFGARARGFGGG
GRGRGRGGGDGKDRGGGGQRRGGVAKSKSRRRKGAMVVSVEPHRHEGVFIYRGAEDALVT
LNMVPGQSVYGERRVTVTEGGVKQEYRTWNPFRSKLAAAILGGVDQIHIKPKSKVLYLGA
ASGTTVSHVSDIIGPDGLVYAVEFSHRAGRDLVNVAKKRTNIIPVLEDARHPLKYRMLIG
MVDVIFADVAQPDQSRIVALNAHTFLRNGGHFLISIKANCIDSTASAEAVFASEVRKLQQ
ENLKPQEQLTLEPYERDHAVVVGVYRPLPKSSSK
>sp|Q00688|FKBP3_HUMAN Peptidyl-prolyl cis-trans isomerase FKBP3 OS=Homo sapiens OX=9606 GN=FKBP3 PE=1 SV=1
MAAAVPQRAWTVEQLRSEQLPKKDIIKFLQEHGSDSFLAEHKLLGNIKNVAKTANKDHLV
TAYNHLFETKRFKGTESISKVSEQVKNVKLNEDKPKETKSEETLDEGPPKYTKSVLKKGD
KTNFPKKGDVVHCWYTGTLQDGTVFDTNIQTSAKKKKNAKPLSFKVGVGKVIRGWDEALL
TMSKGEKARLEIEPEWAYGKKGQPDAKIPPNAKLTFEVELVDID
>sp|O94923|GLCE_HUMAN D-glucuronyl C5-epimerase OS=Homo sapiens OX=9606 GN=GLCE PE=1 SV=3
MRCLAARVNYKTLIIICALFTLVTVLLWNKCSSDKAIQFPRRSSSGFRVDGFEKRAAASE
SNNYMNHVAKQQSEEAFPQEQQKAPPVVGGFNSNVGSKVLGLKYEEIDCLINDEHTIKGR
REGNEVFLPFTWVEKYFDVYGKVVQYDGYDRFEFSHSYSKVYAQRAPYHPDGVFMSFEGY
NVEVRDRVKCISGVEGVPLSTQWGPQGYFYPIQIAQYGLSHYSKNLTEKPPHIEVYETAE
DRDKNKPNDWTVPKGCFMANVADKSRFTNVKQFIAPETSEGVSLQLGNTKDFIISFDLKF
LTNGSVSVVLETTEKNQLFTIHYVSNAQLIAFKERDIYYGIGPRTSWSTVTRDLVTDLRK
GVGLSNTKAVKPTKIMPKKVVRLIAKGKGFLDNITISTTAHMAAFFAASDWLVRNQDEKG
GWPIMVTRKLGEGFKSLEPGWYSAMAQGQAISTLVRAYLLTKDHIFLNSALRATAPYKFL
SEQHGVKAVFMNKHDWYEEYPTTPSSFVLNGFMYSLIGLYDLKETAGEKLGKEARSLYER
GMESLKAMLPLYDTGSGTIYDLRHFMLGIAPNLARWDYHTTHINQLQLLSTIDESPVFKE
FVKRWKSYLKGSRAKHN
>sp|P78334|GBRE_HUMAN Gamma-aminobutyric acid receptor subunit epsilon OS=Homo sapiens OX=9606 GN=GABRE PE=2 SV=2
MLSKVLPVLLGILLILQSRVEGPQTESKNEASSRDVVYGPQPQPLENQLLSEETKSTETE
TGSRVGKLPEASRILNTILSNYDHKLRPGIGEKPTVVTVEISVNSLGPLSILDMEYTIDI
IFSQTWYDERLCYNDTFESLVLNGNVVSQLWIPDTFFRNSKRTHEHEITMPNQMVRIYKD
GKVLYTIRMTIDAGCSLHMLRFPMDSHSCPLSFSSFSYPENEMIYKWENFKLEINEKNSW
KLFQFDFTGVSNKTEIITTPVGDFMVMTIFFNVSRRFGYVAFQNYVPSSVTTMLSWVSFW
IKTESAPARTSLGITSVLTMTTLGTFSRKNFPRVSYITALDFYIAICFVFCFCALLEFAV
LNFLIYNQTKAHASPKLRHPRINSRAHARTRARSRACARQHQEAFVCQIVTTEGSDGEER
PSCSAQQPPSPGSPEGPRSLCSKLACCEWCKRFKKYFCMVPDCEGSTWQQGRLCIHVYRL
DNYSRVVFPVTFFFFNVLYWLVCLNL
>sp|O14764|GBRD_HUMAN Gamma-aminobutyric acid receptor subunit delta OS=Homo sapiens OX=9606 GN=GABRD PE=1 SV=2
MDAPARLLAPLLLLCAQQLRGTRAMNDIGDYVGSNLEISWLPNLDGLIAGYARNFRPGIG
GPPVNVALALEVASIDHISEANMEYTMTVFLHQSWRDSRLSYNHTNETLGLDSRFVDKLW
LPDTFIVNAKSAWFHDVTVENKLIRLQPDGVILYSIRITSTVACDMDLAKYPMDEQECML
DLESYGYSSEDIVYYWSESQEHIHGLDKLQLAQFTITSYRFTTELMNFKSAGQFPRLSLH
FHLRRNRGVYIIQSYMPSVLLVAMSWVSFWISQAAVPARVSLGITTVLTMTTLMVSARSS
LPRASAIKALDVYFWICYVFVFAALVEYAFAHFNADYRKKQKAKVKVSRPRAEMDVRNAI
VLFSLSAAGVTQELAISRRQRRVPGNLMGSYRSVGVETGETKKEGAARSGGQGGIRARLR
PIDADTIDIYARAVFPAAFAAVNVIYWAAYAM
>sp|Q02643|GHRHR_HUMAN Growth hormone-releasing hormone receptor OS=Homo sapiens OX=9606 GN=GHRHR PE=1 SV=2
MDRRMWGAHVFCVLSPLPTVLGHMHPECDFITQLREDESACLQAAEEMPNTTLGCPATWD
GLLCWPTAGSGEWVTLPCPDFFSHFSSESGAVKRDCTITGWSEPFPPYPVACPVPLELLA
EEESYFSTVKIIYTVGHSISIVALFVAITILVALRRLHCPRNYVHTQLFTTFILKAGAVF
LKDAALFHSDDTDHCSFSTVLCKVSVAASHFATMTNFSWLLAEAVYLNCLLASTSPSSRR
AFWWLVLAGWGLPVLFTGTWVSCKLAFEDIACWDLDDTSPYWWIIKGPIVLSVGVNFGLF
LNIIRILVRKLEPAQGSLHTQSQYWRLSKSTLFLIPLFGIHYIIFNFLPDNAGLGIRLPL
ELGLGSFQGFIVAILYCFLNQEVRTEISRKWHGHDPELLPAWRTRAKWTTPSRSAAKVLT
SMC
>sp|P49863|GRAK_HUMAN Granzyme K OS=Homo sapiens OX=9606 GN=GZMK PE=1 SV=1
MTKFSSFSLFFLIVGAYMTHVCFNMEIIGGKEVSPHSRPFMASIQYGGHHVCGGVLIDPQ
WVLTAAHCQYRFTKGQSPTVVLGAHSLSKNEASKQTLEIKKFIPFSRVTSDPQSNDIMLV
KLQTAAKLNKHVKMLHIRSKTSLRSGTKCKVTGWGATDPDSLRPSDTLREVTVTVLSRKL
CNSQSYYNGDPFITKDMVCAGDAKGQKDSCKGDSGGPLICKGVFHAIVSGGHECGVATKP
GIYTLLTKKYQTWIKSNLVPPHTN
>sp|Q12805|FBLN3_HUMAN EGF-containing fibulin-like extracellular matrix protein 1 OS=Homo sapiens OX=9606 GN=EFEMP1 PE=1 SV=2
MLKALFLTMLTLALVKSQDTEETITYTQCTDGYEWDPVRQQCKDIDECDIVPDACKGGMK
CVNHYGGYLCLPKTAQIIVNNEQPQQETQPAEGTSGATTGVVAASSMATSGVLPGGGFVA
SAAAVAGPEMQTGRNNFVIRRNPADPQRIPSNPSHRIQCAAGYEQSEHNVCQDIDECTAG
THNCRADQVCINLRGSFACQCPPGYQKRGEQCVDIDECTIPPYCHQRCVNTPGSFYCQCS
PGFQLAANNYTCVDINECDASNQCAQQCYNILGSFICQCNQGYELSSDRLNCEDIDECRT
SSYLCQYQCVNEPGKFSCMCPQGYQVVRSRTCQDINECETTNECREDEMCWNYHGGFRCY
PRNPCQDPYILTPENRCVCPVSNAMCRELPQSIVYKYMSIRSDRSVPSDIFQIQATTIYA
NTINTFRIKSGNENGEFYLRQTSPVSAMLVLVKSLSGPREHIVDLEMLTVSSIGTFRTSS
VLRLTIIVGPFSF
>sp|Q02790|FKBP4_HUMAN Peptidyl-prolyl cis-trans isomerase FKBP4 OS=Homo sapiens OX=9606 GN=FKBP4 PE=1 SV=3
MTAEEMKATESGAQSAPLPMEGVDISPKQDEGVLKVIKREGTGTEMPMIGDRVFVHYTGW
LLDGTKFDSSLDRKDKFSFDLGKGEVIKAWDIAIATMKVGEVCHITCKPEYAYGSAGSPP
KIPPNATLVFEVELFEFKGEDLTEEEDGGIIRRIQTRGEGYAKPNEGAIVEVALEGYYKD
KLFDQRELRFEIGEGENLDLPYGLERAIQRMEKGEHSIVYLKPSYAFGSVGKEKFQIPPN
AELKYELHLKSFEKAKESWEMNSEEKLEQSTIVKERGTVYFKEGKYKQALLQYKKIVSWL
EYESSFSNEEAQKAQALRLASHLNLAMCHLKLQAFSAAIESCNKALELDSNNEKGLFRRG
EAHLAVNDFELARADFQKVLQLYPNNKAAKTQLAVCQQRIRRQLAREKKLYANMFERLAE
EENKAKAEASSGDHPTDTEMKEEQKSNTAGSQSQVETEA
>sp|Q8TEB1|DCA11_HUMAN DDB1- and CUL4-associated factor 11 OS=Homo sapiens OX=9606 GN=DCAF11 PE=1 SV=1
MGSRNSSSAGSGSGDPSEGLPRRGAGLRRSEEEEEEDEDVDLAQVLAYLLRRGQVRLVQG
GGAANLQFIQALLDSEEENDRAWDGRLGDRYNPPVDATPDTRELEFNEIKTQVELATGQL
GLRRAAQKHSFPRMLHQRERGLCHRGSFSLGEQSRVISHFLPNDLGFTDSYSQKAFCGIY
SKDGQIFMSACQDQTIRLYDCRYGRFRKFKSIKARDVGWSVLDVAFTPDGNHFLYSSWSD
YIHICNIYGEGDTHTALDLRPDERRFAVFSIAVSSDGREVLGGANDGCLYVFDREQNRRT
LQIESHEDDVNAVAFADISSQILFSGGDDAICKVWDRRTMREDDPKPVGALAGHQDGITF
IDSKGDARYLISNSKDQTIKLWDIRRFSSREGMEASRQAATQQNWDYRWQQVPKKAWRKL
KLPGDSSLMTYRGHGVLHTLIRCRFSPIHSTGQQFIYSGCSTGKVVVYDLLSGHIVKKLT
NHKACVRDVSWHPFEEKIVSSSWDGNLRLWQYRQAEYFQDDMPESEECASAPAPVPQSST
PFSSPQ
>sp|Q5UAW9|GP157_HUMAN G-protein coupled receptor 157 OS=Homo sapiens OX=9606 GN=GPR157 PE=2 SV=2
MQPSPPPTELVPSERAVVLLSCALSALGSGLLVATHALWPDLRSRARRLLLFLSLADLLS
AASYFYGVLQNFAGPSWDCVLQGALSTFANTSSFFWTVAIALYLYLSIVRAARGPRTDRL
LWAFHVVSWGVPLVITVAAVALKKIGYDASDVSVGWCWIDLEAKDHVLWMLLTGKLWEML
AYVLLPLLYLLVRKHINRAHTALSEYRPILSQEHRLLRHSSMADKKLVLIPLIFIGLRVW
STVRFVLTLCGSPAVQTPVLVVLHGIGNTFQGGANCIMFVLCTRAVRTRLFSLCCCCCSS
QPPTKSPAGTPKAPAPSKPGESQESQGTPGELPST
>sp|Q96A11|G3ST3_HUMAN Galactose-3-O-sulfotransferase 3 OS=Homo sapiens OX=9606 GN=GAL3ST3 PE=1 SV=1
MPPILQRLQQATKMMSRRKILLLVLGCSTVSLLIHQGAQLSWYPKLFPLSCPPLRNSPPR
PKHMTVAFLKTHKTAGTTVQNILFRFAERHNLTVALPHPSCEHQFCYPRNFSAHFVHPAT
RPPHVLASHLRFDRAELERLMPPSTVYVTILREPAAMFESLFSYYNQYCPAFRRVPNASL
EAFLRAPEAYYRAGEHFAMFAHNTLAYDLGGDNERSPRDDAAYLAGLIRQVEEVFSLVMI
AEYFDESLVLLRRLLAWDLDDVLYAKLNARAASSRLAAIPAALARAARTWNALDAGLYDH
FNATFWRHVARAGRACVEREARELREARQRLLRRCFGDEPLLRPAAQIRTKQLQPWQPSR
KVDIMGYDLPGGGAGPATEACLKLAMPEVQYSNYLLRKQKRRGGARARPEPVLDNPPPRP
IRVLPRGPQGP
>sp|Q9UBX5|FBLN5_HUMAN Fibulin-5 OS=Homo sapiens OX=9606 GN=FBLN5 PE=1 SV=1
MPGIKRILTVTILALCLPSPGNAQAQCTNGFDLDRQSGQCLDIDECRTIPEACRGDMMCV
NQNGGYLCIPRTNPVYRGPYSNPYSTPYSGPYPAAAPPLSAPNYPTISRPLICRFGYQMD
ESNQCVDVDECATDSHQCNPTQICINTEGGYTCSCTDGYWLLEGQCLDIDECRYGYCQQL
CANVPGSYSCTCNPGFTLNEDGRSCQDVNECATENPCVQTCVNTYGSFICRCDPGYELEE
DGVHCSDMDECSFSEFLCQHECVNQPGTYFCSCPPGYILLDDNRSCQDINECEHRNHTCN
LQQTCYNLQGGFKCIDPIRCEEPYLRISDNRCMCPAENPGCRDQPFTILYRDMDVVSGRS
VPADIFQMQATTRYPGAYYIFQIKSGNEGREFYMRQTGPISATLVMTRPIKGPREIQLDL
EMITVNTVINFRGSSVIRLRIYVSQYPF
>sp|O43292|GPAA1_HUMAN Glycosylphosphatidylinositol anchor attachment 1 protein OS=Homo sapiens OX=9606 GN=GPAA1 PE=1 SV=3
MGLLSDPVRRRALARLVLRLNAPLCVLSYVAGIAWFLALVFPPLTQRTYMSENAMGSTMV
EEQFAGGDRARAFARDFAAHRKKSGALPVAWLERTMRSVGLEVYTQSFSRKLPFPDETHE
RYMVSGTNVYGILRAPRAASTESLVLTVPCGSDSTNSQAVGLLLALAAHFRGQIYWAKDI
VFLVTEHDLLGTEAWLEAYHDVNVTGMQSSPLQGRAGAIQAAVALELSSDVVTSLDVAVE
GLNGQLPNLDLLNLFQTFCQKGGLLCTLQGKLQPEDWTSLDGPLQGLQTLLLMVLRQASG
RPHGSHGLFLRYRVEALTLRGINSFRQYKYDLVAVGKALEGMFRKLNHLLERLHQSFFLY
LLPGLSRFVSIGLYMPAVGFLLLVLGLKALELWMQLHEAGMGLEEPGGAPGPSVPLPPSQ
GVGLASLVAPLLISQAMGLALYVLPVLGQHVATQHFPVAEAEAVVLTLLAIYAAGLALPH
NTHRVVSTQAPDRGWMALKLVALIYLALQLGCIALTNFSLGFLLATTMVPTAALAKPHGP
RTLYAALLVLTSPAATLLGSLFLWRELQEAPLSLAEGWQLFLAALAQGVLEHHTYGALLF
PLLSLGLYPCWLLFWNVLFWK
>sp|P01148|GON1_HUMAN Progonadoliberin-1 OS=Homo sapiens OX=9606 GN=GNRH1 PE=1 SV=1
MKPIQKLLAGLILLTWCVEGCSSQHWSYGLRPGGKRDAENLIDSFQEIVKEVGQLAETQR
FECTTHQPRSPLRDLKGALESLIEEETGQKKI
>sp|Q0VG06|FP100_HUMAN Fanconi anemia core complex-associated protein 100 OS=Homo sapiens OX=9606 GN=FAAP100 PE=1 SV=3
MAGAAPRVRYLAGFCCPLGGLAAGKPRVLCHEAEVFLSTGSELVYVYDQEGGLLTAAFRF
PDQVWHLELLAPRRLLYALCARRGLYCLSLDHPGRSRSTSQDDRDSEDGDQPSPVIPVDP
DACILPDAALCAFTLLDSVLVTLVQGPARWKMQLFEQPCPGEDPRPGGQIGEVELSSYTP
PAGVPGKPAAPHFLPVLCSVSPSGSRVPHDLLGGSGGFTLEDALFGLLFGADATLLQSPV
VLCGLPDGQLCCVILKALVTSRSAPGDPNALVKILHHLEEPVIFIGALKTEPQAAEAAEN
FLPDEDVHCDCLVAFGHHGRMLAIKASWDESGKLVPELREYCLPGPVLCAACGGGGRVYH
STPSDLCVVDLSRGSTPLGPEQPEEGPGGLPPMLCPASLNICSVVSLSASPRTHEGGTKL
LALSAKGRLMTCSLDLDSEMPGPARMTTESAGQKIKELLSGIGNISERVSFLKKAVDQRN
KALTSLNEAMNVSCALLSSGTGPRPISCTTSTTWSRLQTQDVLMATCVLENSSSFSLDQG
WTLCIQVLTSSCALDLDSACSAITYTIPVDQLGPGARREVTLPLGPGENGGLDLPVTVSC
TLFYSLREVVGGALAPSDSEDPFLDECPSDVLPEQEGVCLPLSRHTVDMLQCLRFPGLAP
PHTRAPSPLGPTRDPVATFLETCREPGSQPAGPASLRAEYLPPSVASIKVSAELLRAALK
DGHSGVPLCCATLQWLLAENAAVDVVRARALSSIQGVAPDGANVHLIVREVAMTDLCPAG
PIQAVEIQVESSSLADICRAHHAVVGRMQTMVTEQATQGSSAPDLRVQYLRQIHANHETL
LREVQTLRDRLCTEDEASSCATAQRLLQVYRQLRHPSLILL
>sp|Q9H772|GREM2_HUMAN Gremlin-2 OS=Homo sapiens OX=9606 GN=GREM2 PE=1 SV=1
MFWKLSLSLFLVAVLVKVAEARKNRPAGAIPSPYKDGSSNNSERWQHQIKEVLASSQEAL
VVTERKYLKSDWCKTQPLRQTVSEEGCRSRTILNRFCYGQCNSFYIPRHVKKEEESFQSC
AFCKPQRVTSVLVELECPGLDPPFRLKKIQKVKQCRCMSVNLSDSDKQ
>sp|O43903|GAS2_HUMAN Growth arrest-specific protein 2 OS=Homo sapiens OX=9606 GN=GAS2 PE=1 SV=1
MCTALSPKVRSGPGLSDMHQYSQWLASRHEANLLPMKEDLALWLTNLLGKEITAETFMEK
LDNGALLCQLAETMQEKFKESMDANKPTKNLPLKKIPCKTSAPSGSFFARDNTANFLSWC
RDLGVDETCLFESEGLVLHKQPREVCLCLLELGRIAARYGVEPPGLIKLEKEIEQEETLS
APSPSPSPSSKSSGKKSTGNLLDDAVKRISEDPPCKCPNKFCVERLSQGRYRVGEKILFI
RMLHNKHVMVRVGGGWETFAGYLLKHDPCRMLQISRVDGKTSPIQSKSPTLKDMNPDNYL
VVSASYKAKKEIK
>sp|Q96RD9|FCRL5_HUMAN Fc receptor-like protein 5 OS=Homo sapiens OX=9606 GN=FCRL5 PE=1 SV=3
MLLWVILLVLAPVSGQFARTPRPIIFLQPPWTTVFQGERVTLTCKGFRFYSPQKTKWYHR
YLGKEILRETPDNILEVQESGEYRCQAQGSPLSSPVHLDFSSASLILQAPLSVFEGDSVV
LRCRAKAEVTLNNTIYKNDNVLAFLNKRTDFHIPHACLKDNGAYRCTGYKESCCPVSSNT
VKIQVQEPFTRPVLRASSFQPISGNPVTLTCETQLSLERSDVPLRFRFFRDDQTLGLGWS
LSPNFQITAMWSKDSGFYWCKAATMPYSVISDSPRSWIQVQIPASHPVLTLSPEKALNFE
GTKVTLHCETQEDSLRTLYRFYHEGVPLRHKSVRCERGASISFSLTTENSGNYYCTADNG
LGAKPSKAVSLSVTVPVSHPVLNLSSPEDLIFEGAKVTLHCEAQRGSLPILYQFHHEGAA
LERRSANSAGGVAISFSLTAEHSGNYYCTADNGFGPQRSKAVSLSVTVPVSHPVLTLSSA
EALTFEGATVTLHCEVQRGSPQILYQFYHEDMPLWSSSTPSVGRVSFSFSLTEGHSGNYY
CTADNGFGPQRSEVVSLFVTVPVSRPILTLRVPRAQAVVGDLLELHCEAPRGSPPILYWF
YHEDVTLGSSSAPSGGEASFNLSLTAEHSGNYSCEANNGLVAQHSDTISLSVIVPVSRPI
LTFRAPRAQAVVGDLLELHCEALRGSSPILYWFYHEDVTLGKISAPSGGGASFNLSLTTE
HSGIYSCEADNGLEAQRSEMVTLKVAVPVSRPVLTLRAPGTHAAVGDLLELHCEALRGSP
LILYRFFHEDVTLGNRSSPSGGASLNLSLTAEHSGNYSCEADNGLGAQRSETVTLYITGL
TANRSGPFATGVAGGLLSIAGLAAGALLLYCWLSRKAGRKPASDPARSPSDSDSQEPTYH
NVPAWEELQPVYTNANPRGENVVYSEVRIIQEKKKHAVASDPRHLRNKGSPIIYSEVKVA
STPVSGSLFLASSAPHR
>sp|Q14393|GAS6_HUMAN Growth arrest-specific protein 6 OS=Homo sapiens OX=9606 GN=GAS6 PE=1 SV=3
MAPSLSPGPAALRRAPQLLLLLLAAECALAALLPAREATQFLRPRQRRAFQVFEEAKQGH
LERECVEELCSREEAREVFENDPETDYFYPRYLDCINKYGSPYTKNSGFATCVQNLPDQC
TPNPCDRKGTQACQDLMGNFFCLCKAGWGGRLCDKDVNECSQENGGCLQICHNKPGSFHC
SCHSGFELSSDGRTCQDIDECADSEACGEARCKNLPGSYSCLCDEGFAYSSQEKACRDVD
ECLQGRCEQVCVNSPGSYTCHCDGRGGLKLSQDMDTCEDILPCVPFSVAKSVKSLYLGRM
FSGTPVIRLRFKRLQPTRLVAEFDFRTFDPEGILLFAGGHQDSTWIVLALRAGRLELQLR
YNGVGRVTSSGPVINHGMWQTISVEELARNLVIKVNRDAVMKIAVAGDLFQPERGLYHLN
LTVGGIPFHEKDLVQPINPRLDGCMRSWNWLNGEDTTIQETVKVNTRMQCFSVTERGSFY
PGSGFAFYSLDYMRTPLDVGTESTWEVEVVAHIRPAADTGVLFALWAPDLRAVPLSVALV
DYHSTKKLKKQLVVLAVEHTALALMEIKVCDGQEHVVTVSLRDGEATLEVDGTRGQSEVS
AAQLQERLAVLERHLRSPVLTFAGGLPDVPVTSAPVTAFYRGCMTLEVNRRLLDLDEAAY
KHSDITAHSCPPVEPAAA
>sp|Q8TAL6|FIBIN_HUMAN Fin bud initiation factor homolog OS=Homo sapiens OX=9606 GN=FIBIN PE=1 SV=1
MVFLKFFCMSFFCHLCQGYFDGPLYPEMSNGTLHHYFVPDGDYEENDDPEKCQLLFRVSD
HRRCSQGEGSQVGSLLSLTLREEFTVLGRQVEDAGRVLEGISKSISYDLDGEESYGKYLR
RESHQIGDAYSNSDKSLTELESKFKQGQEQDSRQESRLNEDFLGMLVHTRSLLKETLDIS
VGLRDKYELLALTIRSHGTRLGRLKNDYLKV
>sp|Q14314|FGL2_HUMAN Fibroleukin OS=Homo sapiens OX=9606 GN=FGL2 PE=1 SV=1
MKLANWYWLSSAVLATYGFLVVANNETEEIKDERAKDVCPVRLESRGKCEEAGECPYQVS
LPPLTIQLPKQFSRIEEVFKEVQNLKEIVNSLKKSCQDCKLQADDNGDPGRNGLLLPSTG
APGEVGDNRVRELESEVNKLSSELKNAKEEINVLHGRLEKLNLVNMNNIENYVDSKVANL
TFVVNSLDGKCSKCPSQEQIQSRPVQHLIYKDCSDYYAIGKRSSETYRVTPDPKNSSFEV
YCDMETMGGGWTVLQARLDGSTNFTRTWQDYKAGFGNLRREFWLGNDKIHLLTKSKEMIL
RIDLEDFNGVELYALYDQFYVANEFLKYRLHVGNYNGTAGDALRFNKHYNHDLKFFTTPD
KDNDRYPSGNCGLYYSSGWWFDACLSANLNGKYYHQKYRGVRNGIFWGTWPGVSEAHPGG
YKSSFKEAKMMIRPKHFKP
>sp|P0C7M6|IQCF3_HUMAN IQ domain-containing protein F3 OS=Homo sapiens OX=9606 GN=IQCF3 PE=2 SV=1
MGSKCCKGGPDEDAVERQRRQKLLLAQLHHRKRVKAAGQIQAWWRGVLVRRTLLVAALRA
WMIQCWWRTLVQRRIRQRRQALLRVYVIQEQATVKLQSCIRMWQCRQCYRQMCNALCLFQ
VPESSLAFQTDGFLQVQYAIPSKQPEFHIEILSI
>sp|Q96PC5|MIA2_HUMAN Melanoma inhibitory activity protein 2 OS=Homo sapiens OX=9606 GN=MIA2 PE=1 SV=4
MAKFGVHRILLLAISLTKCLESTKLLADLKKCGDLECEALINRVSAMRDYRGPDCRYLNF
TKGEEISVYVKLAGEREDLWAGSKGKEFGYFPRDAVQIEEVFISEEIQMSTKESDFLCLL
GVSYTFDNEDSELNGDYGENIYPYEEDKDEKSSIYESDFQIEPGFYATYESTLFEDQVPA
LEAPEDIGSTSESKDWEEVVVESMEQDRIPEVHVPPSSAVSGVKEWFGLGGEQAEEKAFE
SVIEPVQESSFRSRKIAVEDENDLEELNNGEPQTEHQQESESEIDSVPKTQSELASESEH
IPKPQSTGWFGGGFTSYLGFGDEDTGLELIAEESNPPLQDFPNSISSDKEATVPCTEILT
EKKDTITNDSLSLKPSWFDFGFAILGFAYAKEDKIMLDDRKNEEDGGADEHEHPLTSELD
PEKEQEIETIKIIETEDQIDKKPVSEKTDESDTIPYLKKFLYNFDNPWNFQNIPKETELP
FPKQILDQNNVIENEETGEFSIDNYPTDNTKVMIFKSSYSLSDMVSNIELPTRIHEEVYF
EPSSSKDSDENSKPSVDTEGPALVEIDRSVENTLLNSQMVSTDNSLSSQNYISQKEDASE
FQILKYLFQIDVYDFMNSAFSPIVILTERVVAALPEGMRPDSNLYGFPWELVICAAVVGF
FAVLFFLWRSFRSVRSRLYVGREKKLALMLSGLIEEKSKLLEKFSLVQKEYEGYEVESSL
KDASFEKEATEAQSLEATCEKLNRSNSELEDEILCLEKELKEEKSKHSEQDELMADISKR
IQSLEDESKSLKSQVAEAKMTFKIFQMNEERLKIAIKDALNENSQLQESQKQLLQEAEVW
KEQVSELNKQKVTFEDSKVHAEQVLNDKESHIKTLTERLLKMKDWAAMLGEDITDDDNLE
LEMNSESENGAYLDNPPKGALKKLIHAAKLNASLKTLEGERNQIYIQLSEVDKTKEELTE
HIKNLQTEQASLQSENTHFENENQKLQQKLKVMTELYQENEMKLHRKLTVEENYRLEKEE
KLSKVDEKISHATEELETYRKRAKDLEEELERTIHSYQGQIISHEKKAHDNWLAARNAER
NLNDLRKENAHNRQKLTETELKFELLEKDPYALDVPNTAFGREHSPYGPSPLGWPSSETR
AFLSPPTLLEGPLRLSPLLPGGGGRGSRGPGNPLDHQITNERGESSCDRLTDPHRAPSDT
GSLSPPWDQDRRMMFPPPGQSYPDSALPPQRQDRFCSNSGRLSGPAELRSFNMPSLDKMD
GSMPSEMESSRNDTKDDLGNLNVPDSSLPAENEATGPGFVPPPLAPIRGPLFPVDARGPF
LRRGPPFPPPPPGAMFGASRDYFPPGDFPGPPPAPFAMRNVYPPRGFPPYLPPRPGFFPP
PPHSEGRSEFPSGLIPPSNEPATEHPEPQQET
>sp|Q8N468|MFD4A_HUMAN Major facilitator superfamily domain-containing protein 4A OS=Homo sapiens OX=9606 GN=MFSD4A PE=2 SV=3
MGCDGRVSGLLRRNLQPTLTYWSVFFSFGLCIAFLGPTLLDLRCQTHSSLPQISWVFFSQ
QLCLLLGSALGGVFKRTLAQSLWALFTSSLAISLVFAVIPFCRDVKVLASVMALAGLAMG
CIDTVANMQLVRMYQKDSAVFLQVLHFFVGFGALLSPLIADPFLSEANCLPANSTANTTS
RGHLFHVSRVLGQHHVDAKPWSNQTFPGLTPKDGAGTRVSYAFWIMALINLPVPMAVLML
LSKERLLTCCPQRRPLLLSADELALETQPPEKEDASSLPPKFQSHLGHEDLFSCCQRKNL
RGAPYSFFAIHITGALVLFMTDGLTGAYSAFVYSYAVEKPLSVGHKVAGYLPSLFWGFIT
LGRLLSIPISSRMKPATMVFINVVGVVVTFLVLLIFSYNVVFLFVGTASLGLFLSSTFPS
MLAYTEDSLQYKGCATTVLVTGAGVGEMVLQMLVGSIFQAQGSYSFLVCGVIFGCLAFTF
YILLLFFHRMHPGLPSVPTQDRSIGMENSECYQR
>sp|Q09327|MGAT3_HUMAN Beta-1,4-mannosyl-glycoprotein 4-beta-N-acetylglucosaminyltransferase OS=Homo sapiens OX=9606 GN=MGAT3 PE=2 SV=3
MKMRRYKLFLMFCMAGLCLISFLHFFKTLSYVTFPRELASLSPNLVSSFFWNNAPVTPQA
SPEPGGPDLLRTPLYSHSPLLQPLPPSKAAEELHRVDLVLPEDTTEYFVRTKAGGVCFKP
GTKMLERPPPGRPEEKPEGANGSSARRPPRYLLSARERTGGRGARRKWVECVCLPGWHGP
SCGVPTVVQYSNLPTKERLVPREVPRRVINAINVNHEFDLLDVRFHELGDVVDAFVVCES
NFTAYGEPRPLKFREMLTNGTFEYIRHKVLYVFLDHFPPGGRQDGWIADDYLRTFLTQDG
VSRLRNLRPDDVFIIDDADEIPARDGVLFLKLYDGWTEPFAFHMRKSLYGFFWKQPGTLE
VVSGCTVDMLQAVYGLDGIRLRRRQYYTMPNFRQYENRTGHILVQWSLGSPLHFAGWHCS
WCFTPEGIYFKLVSAQNGDFPRWGDYEDKRDLNYIRGLIRTGGWFDGTQQEYPPADPSEH
MYAPKYLLKNYDRFHYLLDNPYQEPRSTAAGGWRHRGPEGRPPARGKLDEAEV
>sp|Q9BWT6|MND1_HUMAN Meiotic nuclear division protein 1 homolog OS=Homo sapiens OX=9606 GN=MND1 PE=1 SV=1
MSKKKGLSAEEKRTRMMEIFSETKDVFQLKDLEKIAPKEKGITAMSVKEVLQSLVDDGMV
DCERIGTSNYYWAFPSKALHARKHKLEVLESQLSEGSQKHASLQKSIEKAKIGRCETEER
TRLAKELSSLRDQREQLKAEVEKYKDCDPQVVEEIRQANKVAKEAANRWTDNIFAIKSWA
KRKFGFEENKIDRTFGIPEDFDYID
>sp|Q8TDR0|MIPT3_HUMAN TRAF3-interacting protein 1 OS=Homo sapiens OX=9606 GN=TRAF3IP1 PE=1 SV=1
MNAAVVRRTQEALGKVIRRPPLTEKLLSKPPFRYLHDIITEVIRMTGFMKGLYTDAEMKS
DNVKDKDAKISFLQKAIDVVVMVSGEPLLAKPARIVAGHEPERTNELLQIIGKCCLNKLS
SDDAVRRVLAGEKGEVKGRASLTSRSQELDNKNVREEESRVHKNTEDRGDAEIKERSTSR
DRKQKEELKEDRKPREKDKDKEKAKENGGNRHREGERERAKARARPDNERQKDRGNRERD
RDSERKKETERKSEGGKEKERLRDRDRERDRDKGKDRDRRRVKNGEHSWDLDREKNREHD
KPEKKSASSGEMSKKLSDGTFKDSKAETETEISTRASKSLTTKTSKRRSKNSVEGRKEDN
ISAKSLDSIVSGINNEPNQETTTSEIGTKEANINSTSISDDNSASLRCENIQPNPTEKQK
GDSTSDAEGDAGPAGQDKSEVPETPEIPNELSSNIRRIPRPGSARPAPPRVKRQDSMEAL
QMDRSGSGKTVSNVITESHNSDNEEDDQFVVEAAPQLSEMSEIEMVTAVELEEEEKHGGL
VKKILETKKDYEKLQQSPKPGEKERSLFESAWKKEKDIVSKEIEKLRTSIQTLCKSALPL
GKIMDYIQEDVDAMQNELQMWHSENRQHAEALQQEQRITDCAVEPLKAELAELEQLIKDQ
QDKICAVKANILKNEEKIQKMVYSINLTSRR
>sp|Q9Y693|LHPL6_HUMAN LHFPL tetraspan subfamily member 6 protein OS=Homo sapiens OX=9606 GN=LHFPL6 PE=2 SV=1
MASSLTCTGVIWALLSFLCAATSCVGFFMPYWLWGSQLGKPVSFGTFRRCSYPVHDESRQ
MMVMVEECGRYASFQGIPSAEWRICTIVTGLGCGLLLLVALTALMGCCVSDLISRTVGRV
AGGIQFLGGLLIGAGCALYPLGWDSEEVRQTCGYTSGQFDLGKCEIGWAYYCTGAGATAA
MLLCTWLACFSGKKQKHYPY
>sp|Q96PC2|IP6K3_HUMAN Inositol hexakisphosphate kinase 3 OS=Homo sapiens OX=9606 GN=IP6K3 PE=1 SV=2
MVVQNSADAGDMRAGVQLEPFLHQVGGHMSVMKYDEHTVCKPLVSREQRFYESLPLAMKR
FTPQYKGTVTVHLWKDSTGHLSLVANPVKESQEPFKVSTESAAVAIWQTLQQTTGSNGSD
CTLAQWPHAQLARSPKESPAKALLRSEPHLNTPAFSLVEDTNGNQVERKSFNPWGLQCHQ
AHLTRLCSEYPENKRHRFLLLENVVSQYTHPCVLDLKMGTRQHGDDASEEKKARHMRKCA
QSTSACLGVRICGMQVYQTDKKYFLCKDKYYGRKLSVEGFRQALYQFLHNGSHLRRELLE
PILHQLRALLSVIRSQSSYRFYSSSLLVIYDGQEPPERAPGSPHPHEAPQAAHGSSPGGL
TKVDIRMIDFAHTTYKGYWNEHTTYDGPDPGYIFGLENLIRILQDIQEGE
>sp|P32245|MC4R_HUMAN Melanocortin receptor 4 OS=Homo sapiens OX=9606 GN=MC4R PE=1 SV=2
MVNSTHRGMHTSLHLWNRSSYRLHSNASESLGKGYSDGGCYEQLFVSPEVFVTLGVISLL
ENILVIVAIAKNKNLHSPMYFFICSLAVADMLVSVSNGSETIVITLLNSTDTDAQSFTVN
IDNVIDSVICSSLLASICSLLSIAVDRYFTIFYALQYHNIMTVKRVGIIISCIWAACTVS
GILFIIYSDSSAVIICLITMFFTMLALMASLYVHMFLMARLHIKRIAVLPGTGAIRQGAN
MKGAITLTILIGVFVVCWAPFFLHLIFYISCPQNPYCVCFMSHFNLYLILIMCNSIIDPL
IYALRSQELRKTFKEIICCYPLGGLCDLSSRY
>sp|P05155|IC1_HUMAN Plasma protease C1 inhibitor OS=Homo sapiens OX=9606 GN=SERPING1 PE=1 SV=2
MASRLTLLTLLLLLLAGDRASSNPNATSSSSQDPESLQDRGEGKVATTVISKMLFVEPIL
EVSSLPTTNSTTNSATKITANTTDEPTTQPTTEPTTQPTIQPTQPTTQLPTDSPTQPTTG
SFCPGPVTLCSDLESHSTEAVLGDALVDFSLKLYHAFSAMKKVETNMAFSPFSIASLLTQ
VLLGAGENTKTNLESILSYPKDFTCVHQALKGFTTKGVTSVSQIFHSPDLAIRDTFVNAS
RTLYSSSPRVLSNNSDANLELINTWVAKNTNNKISRLLDSLPSDTRLVLLNAIYLSAKWK
TTFDPKKTRMEPFHFKNSVIKVPMMNSKKYPVAHFIDQTLKAKVGQLQLSHNLSLVILVP
QNLKHRLEDMEQALSPSVFKAIMEKLEMSKFQPTLLTLPRIKVTTSQDMLSIMEKLEFFD
FSYDLNLCGLTEDPDLQVSAMQHQTVLELTETGVEAAAASAISVARTLLVFEVQQPFLFV
LWDQQHKFPVFMGRVYDPRA
>sp|P14618|KPYM_HUMAN Pyruvate kinase PKM OS=Homo sapiens OX=9606 GN=PKM PE=1 SV=4
MSKPHSEAGTAFIQTQQLHAAMADTFLEHMCRLDIDSPPITARNTGIICTIGPASRSVET
LKEMIKSGMNVARLNFSHGTHEYHAETIKNVRTATESFASDPILYRPVAVALDTKGPEIR
TGLIKGSGTAEVELKKGATLKITLDNAYMEKCDENILWLDYKNICKVVEVGSKIYVDDGL
ISLQVKQKGADFLVTEVENGGSLGSKKGVNLPGAAVDLPAVSEKDIQDLKFGVEQDVDMV
FASFIRKASDVHEVRKVLGEKGKNIKIISKIENHEGVRRFDEILEASDGIMVARGDLGIE
IPAEKVFLAQKMMIGRCNRAGKPVICATQMLESMIKKPRPTRAEGSDVANAVLDGADCIM
LSGETAKGDYPLEAVRMQHLIAREAEAAIYHLQLFEELRRLAPITSDPTEATAVGAVEAS
FKCCSGAIIVLTKSGRSAHQVARYRPRAPIIAVTRNPQTARQAHLYRGIFPVLCKDPVQE
AWAEDVDLRVNFAMNVGKARGFFKKGDVVIVLTGWRPGSGFTNTMRVVPVP
>sp|Q9P1A2|PP4RL_HUMAN Putative serine/threonine-protein phosphatase 4 regulatory subunit 1-like OS=Homo sapiens OX=9606 GN=PPP4R1L PE=5 SV=3
MAEIPLYFVDLQDDLDDYGFEDYGTDCDNMRVTAFLDIPGQDNLPPLTRLEKYAFSENTF
NRQIIARGLLDIFRDFGNNEEDFLTVMEIVVRLSEDAEPTVRTELMEQIPPIAIFLQENR
SNFPVVLSEYLIPIVVRYLTDPNNQIICKMASMLSKSTVERLLLPRFCELCGDRKLFQVR
KVCAANFGDICHAVGQEATEKFLIPKFFELCSDAVWGMRKACAECFTAVSHSSSPGVRRT
QLFPLFIRLVSDPCRWVHQAAFQSLGPFTSTFANPSRAGLYLREDGALSIWPLTQDLDSG
FASGSPAPSSGGNTSPASLTRSAKPVRSEPELPVEGTSAKTSDCPHSSSSSDGPAESPVE
SCVSAGAEWTRVSPETSACSKLSDMNDLPISSYPGSDSWACPGNTEDVFSHFLYW
>sp|Q9UP65|PA24C_HUMAN Cytosolic phospholipase A2 gamma OS=Homo sapiens OX=9606 GN=PLA2G4C PE=1 SV=2
MGSSEVSIIPGLQKEEKAAVERRRLHVLKALKKLRIEADEAPVVAVLGSGGGLRAHIACL
GVLSEMKEQGLLDAVTYLAGVSGSTWAISSLYTNDGDMEALEADLKHRFTRQEWDLAKSL
QKTIQAARSENYSLTDFWAYMVISKQTRELPESHLSNMKKPVEEGTLPYPIFAAIDNDLQ
PSWQEARAPETWFEFTPHHAGFSALGAFVSITHFGSKFKKGRLVRTHPERDLTFLRGLWG
SALGNTEVIREYIFDQLRNLTLKGLWRRAVANAKSIGHLIFARLLRLQESSQGEHPPPED
EGGEPEHTWLTEMLENWTRTSLEKQEQPHEDPERKGSLSNLMDFVKKTGICASKWEWGTT
HNFLYKHGGIRDKIMSSRKHLHLVDAGLAINTPFPLVLPPTREVHLILSFDFSAGDPFET
IRATTDYCRRHKIPFPQVEEAELDLWSKAPASCYILKGETGPVVMHFPLFNIDACGGDIE
AWSDTYDTFKLADTYTLDVVVLLLALAKKNVRENKKKILRELMNVAGLYYPKDSARSCCL
A
>sp|P0DN77|OPSG2_HUMAN Medium-wave-sensitive opsin 2 OS=Homo sapiens OX=9606 GN=OPN1MW2 PE=3 SV=1
MAQQWSLQRLAGRHPQDSYEDSTQSSIFTYTNSNSTRGPFEGPNYHIAPRWVYHLTSVWM
IFVVIASVFTNGLVLAATMKFKKLRHPLNWILVNLAVADLAETVIASTISVVNQVYGYFV
LGHPMCVLEGYTVSLCGITGLWSLAIISWERWMVVCKPFGNVRFDAKLAIVGIAFSWIWA
AVWTAPPIFGWSRYWPHGLKTSCGPDVFSGSSYPGVQSYMIVLMVTCCITPLSIIVLCYL
QVWLAIRAVAKQQKESESTQKAEKEVTRMVVVMVLAFCFCWGPYAFFACFAAANPGYPFH
PLMAALPAFFAKSATIYNPVIYVFMNRQFRNCILQLFGKKVDDGSELSSASKTEVSSVSS
VSPA
>sp|Q8NE79|POPD1_HUMAN Blood vessel epicardial substance OS=Homo sapiens OX=9606 GN=BVES PE=1 SV=1
MNYTESSPLRESTAIGFTPELESIIPVPSNKTTCENWREIHHLVFHVANICFAVGLVIPT
TLHLHMIFLRGMLTLGCTLYIVWATLYRCALDIMIWNSVFLGVNILHLSYLLYKKRPVKI
EKELSGMYRRLFEPLRVPPDLFRRLTGQFCMIQTLKKGQTYAAEDKTSVDDRLSILLKGK
MKVSYRGHFLHNIYPCAFIDSPEFRSTQMHKGEKFQVTIIADDNCRFLCWSRERLTYFLE
SEPFLYEIFRYLIGKDITNKLYSLNDPTLNDKKAKKLEHQLSLCTQISMLEMRNSIASSS
DSDDGLHQFLRGTSSMSSLHVSSPHQRASAKMKPIEEGAEDDDDVFEPASPNTLKVHQLP
>sp|Q9C000|NLRP1_HUMAN NACHT, LRR and PYD domains-containing protein 1 OS=Homo sapiens OX=9606 GN=NLRP1 PE=1 SV=1
MAGGAWGRLACYLEFLKKEELKEFQLLLANKAHSRSSSGETPAQPEKTSGMEVASYLVAQ
YGEQRAWDLALHTWEQMGLRSLCAQAQEGAGHSPSFPYSPSEPHLGSPSQPTSTAVLMPW
IHELPAGCTQGSERRVLRQLPDTSGRRWREISASLLYQALPSSPDHESPSQESPNAPTST
AVLGSWGSPPQPSLAPREQEAPGTQWPLDETSGIYYTEIREREREKSEKGRPPWAAVVGT
PPQAHTSLQPHHHPWEPSVRESLCSTWPWKNEDFNQKFTQLLLLQRPHPRSQDPLVKRSW
PDYVEENRGHLIEIRDLFGPGLDTQEPRIVILQGAAGIGKSTLARQVKEAWGRGQLYGDR
FQHVFYFSCRELAQSKVVSLAELIGKDGTATPAPIRQILSRPERLLFILDGVDEPGWVLQ
EPSSELCLHWSQPQPADALLGSLLGKTILPEASFLITARTTALQNLIPSLEQARWVEVLG
FSESSRKEYFYRYFTDERQAIRAFRLVKSNKELWALCLVPWVSWLACTCLMQQMKRKEKL
TLTSKTTTTLCLHYLAQALQAQPLGPQLRDLCSLAAEGIWQKKTLFSPDDLRKHGLDGAI
ISTFLKMGILQEHPIPLSYSFIHLCFQEFFAAMSYVLEDEKGRGKHSNCIIDLEKTLEAY
GIHGLFGASTTRFLLGLLSDEGEREMENIFHCRLSQGRNLMQWVPSLQLLLQPHSLESLH
CLYETRNKTFLTQVMAHFEEMGMCVETDMELLVCTFCIKFSRHVKKLQLIEGRQHRSTWS
PTMVVLFRWVPVTDAYWQILFSVLKVTRNLKELDLSGNSLSHSAVKSLCKTLRRPRCLLE
TLRLAGCGLTAEDCKDLAFGLRANQTLTELDLSFNVLTDAGAKHLCQRLRQPSCKLQRLQ
LVSCGLTSDCCQDLASVLSASPSLKELDLQQNNLDDVGVRLLCEGLRHPACKLIRLGLDQ
TTLSDEMRQELRALEQEKPQLLIFSRRKPSVMTPTEGLDTGEMSNSTSSLKRQRLGSERA
ASHVAQANLKLLDVSKIFPIAEIAEESSPEVVPVELLCVPSPASQGDLHTKPLGTDDDFW
GPTGPVATEVVDKEKNLYRVHFPVAGSYRWPNTGLCFVMREAVTVEIEFCVWDQFLGEIN
PQHSWMVAGPLLDIKAEPGAVEAVHLPHFVALQGGHVDTSLFQMAHFKEEGMLLEKPARV
ELHHIVLENPSFSPLGVLLKMIHNALRFIPVTSVVLLYHRVHPEEVTFHLYLIPSDCSIR
KAIDDLEMKFQFVRIHKPPPLTPLYMGCRYTVSGSGSGMLEILPKELELCYRSPGEDQLF
SEFYVGHLGSGIRLQVKDKKDETLVWEALVKPGDLMPATTLIPPARIAVPSPLDAPQLLH
FVDQYREQLIARVTSVEVVLDKLHGQVLSQEQYERVLAENTRPSQMRKLFSLSQSWDRKC
KDGLYQALKETHPHLIMELWEKGSKKGLLPLSS
>sp|Q14916|NPT1_HUMAN Sodium-dependent phosphate transport protein 1 OS=Homo sapiens OX=9606 GN=SLC17A1 PE=1 SV=2
MQMDNRLPPKKVPGFCSFRYGLSFLVHCCNVIITAQRACLNLTMVVMVNSTDPHGLPNTS
TKKLLDNIKNPMYNWSPDIQGIILSSTSYGVIIIQVPVGYFSGIYSTKKMIGFALCLSSV
LSLLIPPAAGIGVAWVVVCRAVQGAAQGIVATAQFEIYVKWAPPLERGRLTSMSTSGFLL
GPFIVLLVTGVICESLGWPMVFYIFGACGCAVCLLWFVLFYDDPKDHPCISISEKEYITS
SLVQQVSSSRQSLPIKAILKSLPVWAISTGSFTFFWSHNIMTLYTPMFINSMLHVNIKEN
GFLSSLPYLFAWICGNLAGQLSDFFLTRNILSVIAVRKLFTAAGFLLPAIFGVCLPYLSS
TFYSIVIFLILAGATGSFCLGGVFINGLDIAPRYFGFIKACSTLTGMIGGLIASTLTGLI
LKQDPESAWFKTFILMAAINVTGLIFYLIVATAEIQDWAKEKQHTRL
>sp|P47881|OR3A1_HUMAN Olfactory receptor 3A1 OS=Homo sapiens OX=9606 GN=OR3A1 PE=2 SV=2
MQPESGANGTVIAEFILLGLLEAPGLQPVVFVLFLFAYLVTVRGNLSILAAVLVEPKLHT
PMYFFLGNLSVLDVGCISVTVPSMLSRLLSRKRAVPCGACLTQLFFFHLFVGVDCFLLTA
MAYDRFLAICRPLTYSTRMSQTVQRMLVAASWACAFTNALTHTVAMSTLNFCGPNVINHF
YCDLPQLFQLSCSSTQLNELLLFAVGFIMAGTPMALIVISYIHVAAAVLRIRSVEGRKKA
FSTCGSHLTVVAIFYGSGIFNYMRLGSTKLSDKDKAVGIFNTVINPMLNPIIYSFRNPDV
QSAIWRMLTGRRSLA
>sp|Q99801|NKX31_HUMAN Homeobox protein Nkx-3.1 OS=Homo sapiens OX=9606 GN=NKX3-1 PE=1 SV=2
MLRVPEPRPGEAKAEGAAPPTPSKPLTSFLIQDILRDGAQRQGGRTSSQRQRDPEPEPEP
EPEGGRSRAGAQNDQLSTGPRAAPEEAETLAETEPERHLGSYLLDSENTSGALPRLPQTP
KQPQKRSRAAFSHTQVIELERKFSHQKYLSAPERAHLAKNLKLTETQVKIWFQNRRYKTK
RKQLSSELGDLEKHSSLPALKEEAFSRASLVSVYNSYPYYPYLYCVGSWSPAFW
>sp|Q7L5N7|PCAT2_HUMAN Lysophosphatidylcholine acyltransferase 2 OS=Homo sapiens OX=9606 GN=LPCAT2 PE=1 SV=1
MSRCAQAAEVAATVPGAGVGNVGLRPPMVPRQASFFPPPVPNPFVQQTQIGSARRVQIVL
LGIILLPIRVLLVALILLLAWPFAAISTVCCPEKLTHPITGWRRKITQTALKFLGRAMFF
SMGFIVAVKGKIASPLEAPVFVAAPHSTFFDGIACVVAGLPSMVSRNENAQVPLIGRLLR
AVQPVLVSRVDPDSRKNTINEIIKRTTSGGEWPQILVFPEGTCTNRSCLITFKPGAFIPG
VPVQPVLLRYPNKLDTVTWTWQGYTFIQLCMLTFCQLFTKVEVEFMPVQVPNDEEKNDPV
LFANKVRNLMAEALGIPVTDHTYEDCRLMISAGQLTLPMEAGLVEFTKISRKLKLDWDGV
RKHLDEYASIASSSKGGRIGIEEFAKYLKLPVSDVLRQLFALFDRNHDGSIDFREYVIGL
AVLCNPSNTEEIIQVAFKLFDVDEDGYITEEEFSTILQASLGVPDLDVSGLFKEIAQGDS
ISYEEFKSFALKHPEYAKIFTTYLDLQTCHVFSLPKEVQTTPSTASNKVSPEKHEESTSD
KKDD
>sp|Q8N819|PPM1N_HUMAN Probable protein phosphatase 1N OS=Homo sapiens OX=9606 GN=PPM1N PE=2 SV=2
MAVLARQLQRLLWTACKKKEREKEGREEEEEEEAGRRAPEGPRSLLTAPRRAQRPHGGAE
ASGGLRFGASAAQGWRARMEDAHCTWLSLPGLPPGWALFAVLDGHGGARAARFGARHLPG
HVLQELGPEPSEPEGVREALRRAFLSADERLRSLWPRVETGGCTAVVLLVSPRFLYLAHC
GDSRAVLSRAGAVAFSTEDHRPLRPRERERIHAAGGTIRRRRVEGSLAVSRALGDFTYKE
APGRPPELQLVSAEPEVAALARQAEDEFMLLASDGVWDTVSGAALAGLVASRLRLGLAPE
LLCAQLLDTCLCKGSLDNMTCILVCFPGAPRPSEEAIRRELALDAALGCRIAELCASAQK
PPSLNTVFRTLASEDIPDLPPGGGLDCKATVIAEVYSQICQVSEECGEKGQDGAGKSNPT
HLGSALDMEA
>sp|Q96R67|OR4CC_HUMAN Olfactory receptor 4C12 OS=Homo sapiens OX=9606 GN=OR4C12 PE=2 SV=2
MEKKKNVTEFILIGLTQNPIMEKVTFVVFLVLYMITLSGNLLIVVTITTSQALSSPMYFF
LTHLSLIDTVYSSSSAPKLIVDSFQEKKIISFNGCMAQAYAEHIFGATEIILLTVMACDC
YVAICKPLNYTTIMSHSLCILLVAVAWVGGFLHATIQILFTVWLPFCGPNVIGHFMCDLY
PLLKLVCIDTHTLGLFVAVNSGFICLLNFLILVVSYVIILRSLKNNSLEGRCKALSTCIS
HIIVVVLFFVPCIFVYLRSVTTLPIDKAVAVFYTMVVPMLNPVVYTLRNAEVKSAIRKLW
RKKVTSDND
>sp|O43490|PROM1_HUMAN Prominin-1 OS=Homo sapiens OX=9606 GN=PROM1 PE=1 SV=1
MALVLGSLLLLGLCGNSFSGGQPSSTDAPKAWNYELPATNYETQDSHKAGPIGILFELVH
IFLYVVQPRDFPEDTLRKFLQKAYESKIDYDKPETVILGLKIVYYEAGIILCCVLGLLFI
ILMPLVGYFFCMCRCCNKCGGEMHQRQKENGPFLRKCFAISLLVICIIISIGIFYGFVAN
HQVRTRIKRSRKLADSNFKDLRTLLNETPEQIKYILAQYNTTKDKAFTDLNSINSVLGGG
ILDRLRPNIIPVLDEIKSMATAIKETKEALENMNSTLKSLHQQSTQLSSSLTSVKTSLRS
SLNDPLCLVHPSSETCNSIRLSLSQLNSNPELRQLPPVDAELDNVNNVLRTDLDGLVQQG
YQSLNDIPDRVQRQTTTVVAGIKRVLNSIGSDIDNVTQRLPIQDILSAFSVYVNNTESYI
HRNLPTLEEYDSYWWLGGLVICSLLTLIVIFYYLGLLCGVCGYDRHATPTTRGCVSNTGG
VFLMVGVGLSFLFCWILMIIVVLTFVFGANVEKLICEPYTSKELFRVLDTPYLLNEDWEY
YLSGKLFNKSKMKLTFEQVYSDCKKNRGTYGTLHLQNSFNISEHLNINEHTGSISSELES
LKVNLNIFLLGAAGRKNLQDFAACGIDRMNYDSYLAQTGKSPAGVNLLSFAYDLEAKANS
LPPGNLRNSLKRDAQTIKTIHQQRVLPIEQSLSTLYQSVKILQRTGNGLLERVTRILASL
DFAQNFITNNTSSVIIEETKKYGRTIIGYFEHYLQWIEFSISEKVASCKPVATALDTAVD
VFLCSYIIDPLNLFWFGIGKATVFLLPALIFAVKLAKYYRRMDSEDVYDDVETIPMKNME
NGNNGYHKDHVYGIHNPVMTSPSQH
>sp|Q8NH05|OR4Q3_HUMAN Olfactory receptor 4Q3 OS=Homo sapiens OX=9606 GN=OR4Q3 PE=3 SV=1
MKKEQDSNVTEFVLLGLSSSWELQLFLFLLFLFFYIAIVLGNLLIVVTVQAHAHLLQSPM
YYFLGHLSFIDLCLSCVTVPKMLGDFLQQGKSISFSGCLAQIYFLHFLGASEMFLLTVMA
YDRYVAICNPLRYLTVMNPQLCLWLVLACWCGGFIHSIMQVILVIQLPFCGPNELDNFYC
DVPQVIKLACMDTYVVEVLVIANSGLLSLVCFLVLLFSYAIILITLRTHFCQGQNKVFST
CASHLTVVSLIFVPCVFIYLRPFCSFSVDKIFSLFYTVITPMLNPLIYTLRNTDMKTAMK
KLRIKPCGIPLPC
>sp|Q8IYS5|OSCAR_HUMAN Osteoclast-associated immunoglobulin-like receptor OS=Homo sapiens OX=9606 GN=OSCAR PE=1 SV=3
MALVLILQLLTLWPLCHTDITPSVPPASYHPKPWLGAQPATVVTPGVNVTLRCRAPQPAW
RFGLFKPGEIAPLLFRDVSSELAEFFLEEVTPAQGGIYRCCYRRPDWGPGVWSQPSDVLE
LLVTEELPRPSLVALPGPVVGPGANVSLRCAGRLRNMSFVLYREGVAAPLQYRHSAQPWA
DFTLLGARAPGTYSCYYHTPSAPYVLSQRSEVLVISWEGEGPEARPASSAPGMQAPGPPP
SDPGAQAPSLSSFRPRGLVLQPLLPQTQDSWDPAPPPSDPGV
>sp|Q96MR7|OBAS1_HUMAN Putative uncharacterized protein OBSCN-AS1 OS=Homo sapiens OX=9606 GN=OBSCN-AS1 PE=5 SV=1
MYTASSSAETLRTVRRRSVPSSSMPYLALAHNRVSSLNHAASVDGWGTSHRNVADSFSRT
SRSCSRFLKGTAGSARREDWNGHLQPWIPRPDRRGWETADRKGERTQVHGLRRSLGPRAP
HPGAHRALRPAQSCRSGPRGWTPCRCRGRGPTACRRGS
>sp|P05166|PCCB_HUMAN Propionyl-CoA carboxylase beta chain, mitochondrial OS=Homo sapiens OX=9606 GN=PCCB PE=1 SV=3
MAAALRVAAVGARLSVLASGLRAAVRSLCSQATSVNERIENKRRTALLGGGQRRIDAQHK
RGKLTARERISLLLDPGSFVESDMFVEHRCADFGMAADKNKFPGDSVVTGRGRINGRLVY
VFSQDFTVFGGSLSGAHAQKICKIMDQAITVGAPVIGLNDSGGARIQEGVESLAGYADIF
LRNVTASGVIPQISLIMGPCAGGAVYSPALTDFTFMVKDTSYLFITGPDVVKSVTNEDVT
QEELGGAKTHTTMSGVAHRAFENDVDALCNLRDFFNYLPLSSQDPAPVRECHDPSDRLVP
ELDTIVPLESTKAYNMVDIIHSVVDEREFFEIMPNYAKNIIVGFARMNGRTVGIVGNQPK
VASGCLDINSSVKGARFVRFCDAFNIPLITFVDVPGFLPGTAQEYGGIIRHGAKLLYAFA
EATVPKVTVITRKAYGGAYDVMSSKHLCGDTNYAWPTAEIAVMGAKGAVEIIFKGHENVE
AAQAEYIEKFANPFPAAVRGFVDDIIQPSSTRARICCDLDVLASKKVQRPWRKHANIPL
>sp|Q13606|OR5I1_HUMAN Olfactory receptor 5I1 OS=Homo sapiens OX=9606 GN=OR5I1 PE=2 SV=1
MEFTDRNYTLVTEFILLGFPTRPELQIVLFLMFLTLYAIILIGNIGLMLLIRIDPHLQTP
MYFFLSNLSFVDLCYFSDIVPKMLVNFLSENKSISYYGCALQFYFFCTFADTESFILAAM
AYDRYVAICNPLLYTVVMSRGICMRLIVLSYLGGNMSSLVHTSFAFILKYCDKNVINHFF
CDLPPLLKLSCTDTTINEWLLSTYGSSVEIICFIIIIISYFFILLSVLKIRSFSGRKKTF
STCASHLTSVTIYQGTLLFIYSRPSYLYSPNTDKIISVFYTIFIPVLNPLIYSLRNKDVK
DAAEKVLRSKVDSS
>sp|Q8NGP3|OR5M9_HUMAN Olfactory receptor 5M9 OS=Homo sapiens OX=9606 GN=OR5M9 PE=3 SV=1
MPNFTDVTEFTLLGLTCRQELQVLFFVVFLAVYMITLLGNIGMIILISISPQLQSPMYFF
LSHLSFADVCFSSNVTPKMLENLLSETKTISYVGCLVQCYFFIAVVHVEVYILAVMAFDR
YMAGCNPLLYGSKMSRTVCVRLISVPYVYGFSVSLICTLWTYGLYFCGNFEINHFYCADP
PLIQIACGRVHIKEITMIVIAGINFTYSLSVVLISYTLIVVAVLRMRSADGRRKAFSTCG
SHLTAVSMFYGTPIFMYLRRPTEESVEQGKMVAVFYTTVIPMLNPMIYSLRNKDVKEAVN
KAITKTYVRQ
>sp|Q8IVA1|PCP2_HUMAN Purkinje cell protein 2 homolog OS=Homo sapiens OX=9606 GN=PCP2 PE=1 SV=2
MMDQEEKTEEGSGPCAEAGSPDQEGFFNLLSHVQGDRMEGQRCSLQAGPGQTTKSQSDPT
PEMDSLMDMLASTQGRRMDDQRVTVSSLPGFQPVGSKDGAQKRAGTLSPQPLLTPQDPTA
LGFRRNSSPQPPTQAP
>sp|A6NHA9|O4C46_HUMAN Olfactory receptor 4C46 OS=Homo sapiens OX=9606 GN=OR4C46 PE=3 SV=1
MENRNNMTEFVLLGLTENPKMQKIIFVVFFVIYIITVVGYVLIVVTITASPSLGSPMYLS
LAYLSFIDACYSSVNTPNLITHSLYGKKAILFNGCMTQVFGEHFFGGAEGILLTVMAYDH
YVAICKPLHYMTIMNQCVCALLMGVVWMGGFLHATIQILFIFQLPFCGPNVIDHFMCDLN
PLLNLACTDTHMLELFIAANSGFICLLNFALLLVSYVVILCSLRTHSLEARHKALSTCVS
HITVVILFFVPCIFVYMRPAATLPIDKAVAIFYTMITPMLNPLIYTLKNAQMKNAIRKLC
SRKDISGDK
>sp|P23760|PAX3_HUMAN Paired box protein Pax-3 OS=Homo sapiens OX=9606 GN=PAX3 PE=1 SV=2
MTTLAGAVPRMMRPGPGQNYPRSGFPLEVSTPLGQGRVNQLGGVFINGRPLPNHIRHKIV
EMAHHGIRPCVISRQLRVSHGCVSKILCRYQETGSIRPGAIGGSKPKQVTTPDVEKKIEE
YKRENPGMFSWEIRDKLLKDAVCDRNTVPSVSSISRILRSKFGKGEEEEADLERKEAEES
EKKAKHSIDGILSERASAPQSDEGSDIDSEPDLPLKRKQRRSRTTFTAEQLEELERAFER
THYPDIYTREELAQRAKLTEARVQVWFSNRRARWRKQAGANQLMAFNHLIPGGFPPTAMP
TLPTYQLSETSYQPTSIPQAVSDPSSTVHRPQPLPPSTVHQSTIPSNPDSSSAYCLPSTR
HGFSSYTDSFVPPSGPSNPMNPTIGNGLSPQVMGLLTNHGGVPHQPQTDYALSPLTGGLE
PTTTVSASCSQRLDHMKSLDSLPTSQSYCPPTYSTTGYSMDPVTGYQYGQYGQSKPWTF
>sp|Q14149|MORC3_HUMAN MORC family CW-type zinc finger protein 3 OS=Homo sapiens OX=9606 GN=MORC3 PE=1 SV=3
MAAQPPRGIRLSALCPKFLHTNSTSHTWPFSAVAELIDNAYDPDVNAKQIWIDKTVINDH
ICLTFTDNGNGMTSDKLHKMLSFGFSDKVTMNGHVPVGLYGNGFKSGSMRLGKDAIVFTK
NGESMSVGLLSQTYLEVIKAEHVVVPIVAFNKHRQMINLAESKASLAAILEHSLFSTEQK
LLAELDAIIGKKGTRIIIWNLRSYKNATEFDFEKDKYDIRIPEDLDEITGKKGYKKQERM
DQIAPESDYSLRAYCSILYLKPRMQIILRGQKVKTQLVSKSLAYIERDVYRPKFLSKTVR
ITFGFNCRNKDHYGIMMYHRNRLIKAYEKVGCQLRANNMGVGVVGIIECNFLKPTHNKQD
FDYTNEYRLTITALGEKLNDYWNEMKVKKNTEYPLNLPVEDIQKRPDQTWVQCDACLKWR
KLPDGMDQLPEKWYCSNNPDPQFRNCEVPEEPEDEDLVHPTYEKTYKKTNKEKFRIRQPE
MIPRINAELLFRPTALSTPSFSSPKESVPRRHLSEGTNSYATRLLNNHQVPPQSEPESNS
LKRRLSTRSSILNAKNRRLSSQFENSVYKGDDDDEDVIILEENSTPKPAVDHDIDMKSEQ
SHVEQGGVQVEFVGDSEPCGQTGSTSTSSSRCDQGNTAATQTEVPSLVVKKEETVEDEID
VRNDAVILPSCVEAEAKIHETQETTDKSADDAGCQLQELRNQLLLVTEEKENYKRQCHMF
TDQIKVLQQRILEMNDKYVKKETCHQSTETDAVFLLESINGKSESPDHMVSQYQQALEEI
ERLKKQCSALQHVKAECSQCSNNESKSEMDEMAVQLDDVFRQLDKCSIERDQYKSEVELL
EMEKSQIRSQCEELKTEVEQLKSTNQQTATDVSTSSNIEESVNHMDGESLKLRSLRVNVG
QLLAMIVPDLDLQQVNYDVDVVDEILGQVVEQMSEISST
>sp|Q9NPG4|PCD12_HUMAN Protocadherin-12 OS=Homo sapiens OX=9606 GN=PCDH12 PE=1 SV=1
MMQLLQLLLGLLGPGGYLFLLGDCQEVTTLTVKYQVSEEVPSGTVIGKLSQELGREERRR
QAGAAFQVLQLPQALPIQVDSEEGLLSTGRRLDREQLCRQWDPCLVSFDVLATGDLALIH
VEIQVLDINDHQPRFPKGEQELEISESASLRTRIPLDRALDPDTGPNTLHTYTLSPSEHF
ALDVIVGPDETKHAELIVVKELDREIHSFFDLVLTAYDNGNPPKSGTSLVKVNVLDSNDN
SPAFAESSLALEIQEDAAPGTLLIKLTATDPDQGPNGEVEFFLSKHMPPEVLDTFSIDAK
TGQVILRRPLDYEKNPAYEVDVQARDLGPNPIPAHCKVLIKVLDVNDNIPSIHVTWASQP
SLVSEALPKDSFIALVMADDLDSGHNGLVHCWLSQELGHFRLKRTNGNTYMLLTNATLDR
EQWPKYTLTLLAQDQGLQPLSAKKQLSIQISDINDNAPVFEKSRYEVSTRENNLPSLHLI
TIKAHDADLGINGKVSYRIQDSPVAHLVAIDSNTGEVTAQRSLNYEEMAGFEFQVIAEDS
GQPMLASSVSVWVSLLDANDNAPEVVQPVLSDGKASLSVLVNASTGHLLVPIETPNGLGP
AGTDTPPLATHSSRPFLLTTIVARDADSGANGEPLYSIRSGNEAHLFILNPHTGQLFVNV
TNASSLIGSEWELEIVVEDQGSPPLQTRALLRVMFVTSVDHLRDSARKPGALSMSMLTVI
CLAVLLGIFGLILALFMSICRTEKKDNRAYNCREAESTYRQQPKRPQKHIQKADIHLVPV
LRGQAGEPCEVGQSHKDVDKEAMMEAGWDPCLQAPFHLTPTLYRTLRNQGNQGAPAESRE
VLQDTVNLLFNHPRQRNASRENLNLPEPQPATGQPRSRPLKVAGSPTGRLAGDQGSEEAP
QRPPASSATLRRQRHLNGKVSPEKESGPRQILRSLVRLSVAAFAERNPVEELTVDSPPVQ
QISQLLSLLHQGQFQPKPNHRGNKYLAKPGGSRSAIPDTDGPSARAGGQTDPEQEEGPLD
PEEDLSVKQLLEEELSSLLDPSTGLALDRLSAPDPAWMARLSLPLTTNYRDNVISPDAAA
TEEPRTFQTFGKAEAPELSPTGTRLASTFVSEMSSLLEMLLEQRSSMPVEAASEALRRLS
VCGRTLSLDLATSAASGMKVQGDPGGKTGTEGKSRGSSSSSRCL
>sp|P09086|PO2F2_HUMAN POU domain, class 2, transcription factor 2 OS=Homo sapiens OX=9606 GN=POU2F2 PE=1 SV=3
MVHSSMGAPEIRMSKPLEAEKQGLDSPSEHTDTERNGPDTNHQNPQNKTSPFSVSPTGPS
TKIKAEDPSGDSAPAAPLPPQPAQPHLPQAQLMLTGSQLAGDIQQLLQLQQLVLVPGHHL
QPPAQFLLPQAQQSQPGLLPTPNLFQLPQQTQGALLTSQPRAGLPTQAVTRPTLPDPHLS
HPQPPKCLEPPSHPEEPSDLEELEQFARTFKQRRIKLGFTQGDVGLAMGKLYGNDFSQTT
ISRFEALNLSFKNMCKLKPLLEKWLNDAETMSVDSSLPSPNQLSSPSLGFDGLPGRRRKK
RTSIETNVRFALEKSFLANQKPTSEEILLIAEQLHMEKEVIRVWFCNRRQKEKRINPCSA
APMLPSPGKPASYSPHMVTPQGGAGTLPLSQASSSLSTTVTTLSSAVGTLHPSRTAGGGG
GGGGAAPPLNSIPSVTPPPPATTNSTNPSPQGSHSAIGLSGLNPSTGPGLWWNPAPYQP
>sp|P51843|NR0B1_HUMAN Nuclear receptor subfamily 0 group B member 1 OS=Homo sapiens OX=9606 GN=NR0B1 PE=1 SV=2
MAGENHQWQGSILYNMLMSAKQTRAAPEAPETRLVDQCWGCSCGDEPGVGREGLLGGRNV
ALLYRCCFCGKDHPRQGSILYSMLTSAKQTYAAPKAPEATLGPCWGCSCGSDPGVGRAGL
PGGRPVALLYRCCFCGEDHPRQGSILYSLLTSSKQTHVAPAAPEARPGGAWWDRSYFAQR
PGGKEALPGGRATALLYRCCFCGEDHPQQGSTLYCVPTSTNQAQAAPEERPRAPWWDTSS
GALRPVALKSPQVVCEAASAGLLKTLRFVKYLPCFQVLPLDQQLVLVRNCWASLLMLELA
QDRLQFETVEVSEPSMLQKILTTRRRETGGNEPLPVPTLQHHLAPPAEARKVPSASQVQA
IKCFLSKCWSLNISTKEYAYLKGTVLFNPDVPGLQCVKYIQGLQWGTQQILSEHTRMTHQ
GPHDRFIELNSTLFLLRFINANVIAELFFRPIIGTVSMDDMMLEMLCTKI
>sp|P12829|MYL4_HUMAN Myosin light chain 4 OS=Homo sapiens OX=9606 GN=MYL4 PE=1 SV=3
MAPKKPEPKKEAAKPAPAPAPAPAPAPAPAPEAPKEPAFDPKSVKIDFTADQIEEFKEAF
SLFDRTPTGEMKITYGQCGDVLRALGQNPTNAEVLRVLGKPKPEEMNVKMLDFETFLPIL
QHISRNKEQGTYEDFVEGLRVFDKESNGTVMGAELRHVLATLGEKMTEAEVEQLLAGQED
ANGCINYEAFVKHIMSG
>sp|Q8NBF2|NHLC2_HUMAN NHL repeat-containing protein 2 OS=Homo sapiens OX=9606 GN=NHLRC2 PE=1 SV=1
MAAPGGRGRSLSGLLPAQTSLEYALLDAVTQQEKDSLVYQYLQKVDGWEQDLSVPEFPEG
LEWLNTEEPISVYKDLCGKIVVLDFFTYCCINCIHLLPDLHALEHTYSDKDGLLIIGVHS
AKFPNEKVLDNIKSAVLRYNITHPMVNDADASLWQELEVSCWPTLVILGPRGNMLFSLIG
EGHKDKLFLYTSIALKYYKDRGQIRDNKIGIKLYKDSLPPSPLLFPGKVTVDQVTDRLVI
ADTGHHRILVVWKNGQIQYSIGGPNPGRKDGIFSESTFNSPQGVAIMNNIIYVADTENHL
IRKIDLEAEKVSTVAGIGIQGTDKEGGAKGEQQPISSPWDVVFGTSGSEVQRGDILWIAM
AGTHQIWALLLDSGKLPKKNELTKGTCLRFAGSGNEENRNNAYPHKAGFAQPSGLSLASE
DPWSCLFVADSESSTVRTVSLKDGAVKHLVGGERDPMNLFAFGDVDGVGINAKLQHPLGV
TWDKKRNLLYVADSYNHKIKVVDPKTKNCTTLAGTGDTNNVTSSSFTESTFNEPGGLCIG
ENGELLYVADTNNHQIKVMDLETKMVSVLPIFRSENAVVDGPFLVEKQKTLPKLPKSAPS
IRLSPVTACAGQTLQFKLRLDLPSGSKLTEGVSSCWFLTAEGNEWLLQGQIAAGDIENIS
SQPTISLQIPDDCLSLEAIVSVSVFLYYCSADSSACMMKAILFSQPLQITDTQQGCIAPV
ELRYVF
>sp|P0DKB6|MPC1L_HUMAN Mitochondrial pyruvate carrier 1-like protein OS=Homo sapiens OX=9606 GN=MPC1L PE=2 SV=1
MARMAVLWRKMRDNFQSKEFREYVSSTHFWGPAFSWGLPLAAFKDMKASPEIISGRMTTA
LILYSAIFMRFAYRVQPRNLLLMACHCTNVMAQSVQASRYLLYYYGGGGAEAKARDPPAT
AAAATSPGSQPPKQAS
>sp|Q99623|PHB2_HUMAN Prohibitin-2 OS=Homo sapiens OX=9606 GN=PHB2 PE=1 SV=2
MAQNLKDLAGRLPAGPRGMGTALKLLLGAGAVAYGVRESVFTVEGGHRAIFFNRIGGVQQ
DTILAEGLHFRIPWFQYPIIYDIRARPRKISSPTGSKDLQMVNISLRVLSRPNAQELPSM
YQRLGLDYEERVLPSIVNEVLKSVVAKFNASQLITQRAQVSLLIRRELTERAKDFSLILD
DVAITELSFSREYTAAVEAKQVAQQEAQRAQFLVEKAKQEQRQKIVQAEGEAEAAKMLGE
ALSKNPGYIKLRKIRAAQNISKTIATSQNRIYLTADNLVLNLQDESFTRGSDSLIKGKK
>sp|Q17RF5|ODAPH_HUMAN Odontogenesis associated phosphoprotein OS=Homo sapiens OX=9606 GN=ODAPH PE=1 SV=1
MARRHCFSYWLLVCWLVVTVAEGQEEVFTPPGDSQNNADATDCQIFTLTPPPAPRSPVTR
AQPITKTPRCPFHFFPRRPRIHFRFPNRPFVPSRCNHRFPFQPFYWPHRYLTYRYFPRRR
LQRGSSSEES
>sp|Q8NGW6|OR6K6_HUMAN Olfactory receptor 6K6 OS=Homo sapiens OX=9606 GN=OR6K6 PE=2 SV=2
MKQYSVGNQHSNYRSLLFPFLCSQMTQLTASGNQTMVTEFLFSMFPHAHRGGLLFFIPLL
LIYGFILTGNLIMFIVIQVGMALHTPLYFFISVLSFLEICYTTTTIPKMLSCLISEQKSI
SVAGCLLQMYFFHSLGITESCVLTAMAIDRYIAICNPLRYPTIMIPKLCIQLTVGSCFCG
FLLVLPEIAWISTLPFCGSNQIHQIFCDFTPVLSLACTDTFLVVIVDAIHAAEIVASFLV
IALSYIRIIIVILGMHSAEGHHKAFSTCAAHLAVFLLFFGSVAVMYLRFSATYSVFWDTA
IAVTFVILAPFFNPIIYSLKNKDMKEAIGRLFHYQKRAGWAGK
>sp|Q86YV6|MYLK4_HUMAN Myosin light chain kinase family member 4 OS=Homo sapiens OX=9606 GN=MYLK4 PE=1 SV=2
MLKVKRLEEFNTCYNSNQLEKMAFFQCREEVEKVKCFLEKNSGDQDSRSGHNEAKEVWSN
ADLTERMPVKSKRTSALAVDIPAPPAPFDHRIVTAKQGAVNSFYTVSKTEILGGGRFGQV
HKCEETATGLKLAAKIIKTRGMKDKEEVKNEISVMNQLDHANLIQLYDAFESKNDIVLVM
EYVDGGELFDRIIDESYNLTELDTILFMKQICEGIRHMHQMYILHLDLKPENILCVNRDA
KQIKIIDFGLARRYKPREKLKVNFGTPEFLAPEVVNYDFVSFPTDMWSVGVIAYMLLSGL
SPFLGDNDAETLNNILACRWDLEDEEFQDISEEAKEFISKLLIKEKSWRISASEALKHPW
LSDHKLHSRLNAQKKKNRGSDAQDFVTK
>sp|Q96RD2|O52B2_HUMAN Olfactory receptor 52B2 OS=Homo sapiens OX=9606 GN=OR52B2 PE=2 SV=3
MSHTNVTIFHPAVFVLPGIPGLEAYHIWLSIPLCLIYITAVLGNSILIVVIVMERNLHVP
MYFFLSMLAVMDILLSTTTVPKALAIFWLQAHNIAFDACVTQGFFVHMMFVGESAILLAM
AFDRFVAICAPLRYTTVLTWPVVGRIALAVITRSFCIIFPVIFLLKRLPFCLTNIVPHSY
CEHIGVARLACADITVNIWYGFSVPIVMVILDVILIAVSYSLILRAVFRLPSQDARHKAL
STCGSHLCVILMFYVPSFFTLLTHHFGRNIPQHVHILLANLYVAVPPMLNPIVYGVKTKQ
IREGVAHRFFDIKTWCCTSPLGS
>sp|Q96HR8|NAF1_HUMAN H/ACA ribonucleoprotein complex non-core subunit NAF1 OS=Homo sapiens OX=9606 GN=NAF1 PE=1 SV=2
MEVVEAAAAQLETLKFNGTDFGVGEGPAAPSPGSAPVPGTQPPLQSFEGSPDAGQTVEVK
PAGEQPLQPVLNAVAAGTPAPQPQPPAESPACGDCVTSPGAAEPARAPDSLETSDSDSDS
DSETDSDSSSSSSSSSSSSSSSSSSCISLPPVLSDGDDDLQIEKENKNFPLKTKDELLLN
ELPSVEELTIILPEDIELKPLGMVSSIIEQLVIIESMTNLPPVNEETVIFKSDRQAAGKI
FEIFGPVAHPFYVLRFNSSDHIESKGIKIKETMYFAPSMKDFTQYIFTEKLKQDKGSDAS
WKNDQEPPPEALDFSDDEKEKEAKQRKKSQIQGRKKLKSEFNEPGEDFTEVHQNWNAHSS
ASEHAKGYRNREFTRGFSRARYPRSCHGRPPPQHFYNSEHMVSQETSGFPSQRQNNPIMP
QYPFPLPVFDMHNFPLRPPPPPPPPPVNMGWATPNMAAHPLLNLPYSLPPPPPPPPLPPP
PSSGDSNSHFGPYY
>sp|Q8NGK4|O52K1_HUMAN Olfactory receptor 52K1 OS=Homo sapiens OX=9606 GN=OR52K1 PE=2 SV=2
MLPSNITSTHPAVFLLVGIPGLEHLHAWISIPFCFAYTLALLGNCTLLFIIQADAALHEP
MYLFLAMLATIDLVLSSTTLPKMLAIFWFRDQEINFFACLVQMFFLHSFSIMESAVLLAM
AFDRYVAICKPLHYTTVLTGSLITKIGMAAVARAVTLMTPLPFLLRRFHYCRGPVIAHCY
CEHMAVVRLACGDTSFNNIYGIAVAMFIVVLDLLFVILSYVFILQAVLQLASQEARYKAF
GTCVSHIGAILSTYTPVVISSVMHRVARHAAPRVHILLAIFYLLFPPMVNPIIYGVKTKQ
IREYVLSLFQRKNM
>sp|Q9NRX1|PNO1_HUMAN RNA-binding protein PNO1 OS=Homo sapiens OX=9606 GN=PNO1 PE=1 SV=1
MESEMETQSARAEEGFTQVTRKGGRRAKKRQAEQLSAAGEGGDAGRMDTEEARPAKRPVF
PPLCGDGLLSGKEETRKIPVPANRYTPLKENWMKIFTPIVEHLGLQIRFNLKSRNVEIRT
CKETKDVSALTKAADFVKAFILGFQVEDALALIRLDDLFLESFEITDVKPLKGDHLSRAI
GRIAGKGGKTKFTIENVTRTRIVLADVKVHILGSFQNIKMARTAICNLILGNPPSKVYGN
IRAVASRSADRF
>sp|Q2M385|MPEG1_HUMAN Macrophage-expressed gene 1 protein OS=Homo sapiens OX=9606 GN=MPEG1 PE=1 SV=1
MNNFRATILFWAAAAWAKSGKPSGEMDEVGVQKCKNALKLPVLEVLPGGGWDNLRNVDMG
RVMELTYSNCRTTEDGQYIIPDEIFTIPQKQSNLEMNSEILESWANYQSSTSYSINTELS
LFSKVNGKFSTEFQRMKTLQVKDQAITTRVQVRNLVYTVKINPTLELSSGFRKELLDISD
RLENNQTRMATYLAELLVLNYGTHVTTSVDAGAALIQEDHLRASFLQDSQSSRSAVTASA
GLAFQNTVNFKFEENYTSQNVLTKSYLSNRTNSRVQSIGGVPFYPGITLQAWQQGITNHL
VAIDRSGLPLHFFINPNMLPDLPGPLVKKVSKTVETAVKRYYTFNTYPGCTDLNSPNFNF
QANTDDGSCEGKMTNFSFGGVYQECTQLSGNRDVLLCQKLEQKNPLTGDFSCPSGYSPVH
LLSQIHEEGYNHLECHRKCTLLVFCKTVCEDVFQVAKAEFRAFWCVASSQVPENSGLLFG
GLFSSKSINPMTNAQSCPAGYFPLRLFENLKVCVSQDYELGSRFAVPFGGFFSCTVGNPL
VDPAISRDLGAPSLKKCPGGFSQHPALISDGCQVSYCVKSGLFTGGSLPPARLPPFTRPP
LMSQAATNTVIVTNSENARSWIKDSQTHQWRLGEPIELRRAMNVIHGDGGGLSGGAAAGV
TVGVTTILAVVITLAIYGTRKFKKKAYQAIEERQSLVPGTAATGDTTYQEQGQSPA
>sp|Q03591|FHR1_HUMAN Complement factor H-related protein 1 OS=Homo sapiens OX=9606 GN=CFHR1 PE=1 SV=2
MWLLVSVILISRISSVGGEATFCDFPKINHGILYDEEKYKPFSQVPTGEVFYYSCEYNFV
SPSKSFWTRITCTEEGWSPTPKCLRLCFFPFVENGHSESSGQTHLEGDTVQIICNTGYRL
QNNENNISCVERGWSTPPKCRSTDTSCVNPPTVQNAHILSRQMSKYPSGERVRYECRSPY
EMFGDEEVMCLNGNWTEPPQCKDSTGKCGPPPPIDNGDITSFPLSVYAPASSVEYQCQNL
YQLEGNKRITCRNGQWSEPPKCLHPCVISREIMENYNIALRWTAKQKLYLRTGESAEFVC
KRGYRLSSRSHTLRTTCWDGKLEYPTCAKR
>sp|Q8TF64|GIPC3_HUMAN PDZ domain-containing protein GIPC3 OS=Homo sapiens OX=9606 GN=GIPC3 PE=1 SV=1
MEGAAAREARGTETPRASAPPPAPSEPPAAPRARPRLVFRTQLAHGSPTGKIEGFTNVRE
LYAKIAEAFGIAPTEILFCTLNSHKVDMQKLLGGQIGLEDFIFAHVRGETKEVEVTKTED
ALGLTITDNGAGYAFIKRIKEGSIINRIEAVCVGDSIEAINDHSIVGCRHYEVAKMLREL
PKSQPFTLRLVQPKRAFDMIGQRSRSSKCPVEAKVTSGRETLRLRSGGAATVEEAPSEFE
EEASRKVDDLLESYMGIRDPELASTMVETSKKTASAQEFARCLDSVLGEFAFPDEFVVEV
WAAIGEAREACG
>sp|Q14161|GIT2_HUMAN ARF GTPase-activating protein GIT2 OS=Homo sapiens OX=9606 GN=GIT2 PE=1 SV=2
MSKRLRSSEVCADCSGPDPSWASVNRGTFLCDECCSVHRSLGRHISQVRHLKHTPWPPTL
LQMVETLYNNGANSIWEHSLLDPASIMSGRRKANPQDKVHPNKAEFIRAKYQMLAFVHRL
PCRDDDSVTAKDLSKQLHSSVRTGNLETCLRLLSLGAQANFFHPEKGNTPLHVASKAGQI
LQAELLAVYGADPGTQDSSGKTPVDYARQGGHHELAERLVEIQYELTDRLAFYLCGRKPD
HKNGQHFIIPQMADSSLDLSELAKAAKKKLQSLSNHLFEELAMDVYDEVDRRETDAVWLA
TQNHSALVTETTVVPFLPVNPEYSSTRNQGRQKLARFNAHEFATLVIDILSDAKRRQQGS
SLSGSKDNVELILKTINNQHSVESQDNDQPDYDSVASDEDTDLETTASKTNRQKSLDSDL
SDGPVTVQEFMEVKNALVASEAKIQQLMKVNNNLSDELRIMQKKLQTLQSENSNLRKQAT
TNVYQVQTGSEYTDTSNHSSLKRRPSARGSRPMSMYETGSGQKPYLPMGEASRPEESRMR
LQPFPAHIGRSALVTSSSSLPSFPSTLSWSRDESARRASRLEKQNSTPESDYDNTPNDME
PDGMGSSRKGRQRSMVWPGDGLVPDTAEPHVAPSPTLPSTEDVIRKTEQITKNIQELLRA
AQENKHDSYIPCSERIHVAVTEMAALFPKKPKSDMVRTSLRLLTSSAYRLQSECKKTLPG
DPGSPTDVQLVTQQVIQCAYDIAKAAKQLVTITTKENNN
>sp|P20774|MIME_HUMAN Mimecan OS=Homo sapiens OX=9606 GN=OGN PE=1 SV=1
MKTLQSTLLLLLLVPLIKPAPPTQQDSRIIYDYGTDNFEESIFSQDYEDKYLDGKNIKEK
ETVIIPNEKSLQLQKDEAITPLPPKKENDEMPTCLLCVCLSGSVYCEEVDIDAVPPLPKE
SAYLYARFNKIKKLTAKDFADIPNLRRLDFTGNLIEDIEDGTFSKLSLLEELSLAENQLL
KLPVLPPKLTLFNAKYNKIKSRGIKANAFKKLNNLTFLYLDHNALESVPLNLPESLRVIH
LQFNNIASITDDTFCKANDTSYIRDRIEEIRLEGNPIVLGKHPNSFICLKRLPIGSYF
>sp|P18054|LOX12_HUMAN Arachidonate 12-lipoxygenase, 12S-type OS=Homo sapiens OX=9606 GN=ALOX12 PE=1 SV=4
MGRYRIRVATGAWLFSGSYNRVQLWLVGTRGEAELELQLRPARGEEEEFDHDVAEDLGLL
QFVRLRKHHWLVDDAWFCDRITVQGPGACAEVAFPCYRWVQGEDILSLPEGTARLPGDNA
LDMFQKHREKELKDRQQIYCWATWKEGLPLTIAADRKDDLPPNMRFHEEKRLDFEWTLKA
GALEMALKRVYTLLSSWNCLEDFDQIFWGQKSALAEKVRQCWQDDELFSYQFLNGANPML
LRRSTSLPSRLVLPSGMEELQAQLEKELQNGSLFEADFILLDGIPANVIRGEKQYLAAPL
VMLKMEPNGKLQPMVIQIQPPNPSSPTPTLFLPSDPPLAWLLAKSWVRNSDFQLHEIQYH
LLNTHLVAEVIAVATMRCLPGLHPIFKFLIPHIRYTMEINTRARTQLISDGGIFDKAVST
GGGGHVQLLRRAAAQLTYCSLCPPDDLADRGLLGLPGALYAHDALRLWEIIARYVEGIVH
LFYQRDDIVKGDPELQAWCREITEVGLCQAQDRGFPVSFQSQSQLCHFLTMCVFTCTAQH
AAINQGQLDWYAWVPNAPCTMRMPPPTTKEDVTMATVMGSLPDVRQACLQMAISWHLSRR
QPDMVPLGHHKEKYFSGPKPKAVLNQFRTDLEKLEKEITARNEQLDWPYEYLKPSCIENS
VTI
>sp|Q13753|LAMC2_HUMAN Laminin subunit gamma-2 OS=Homo sapiens OX=9606 GN=LAMC2 PE=1 SV=2
MPALWLGCCLCFSLLLPAARATSRREVCDCNGKSRQCIFDRELHRQTGNGFRCLNCNDNT
DGIHCEKCKNGFYRHRERDRCLPCNCNSKGSLSARCDNSGRCSCKPGVTGARCDRCLPGF
HMLTDAGCTQDQRLLDSKCDCDPAGIAGPCDAGRCVCKPAVTGERCDRCRSGYYNLDGGN
PEGCTQCFCYGHSASCRSSAEYSVHKITSTFHQDVDGWKAVQRNGSPAKLQWSQRHQDVF
SSAQRLDPVYFVAPAKFLGNQQVSYGQSLSFDYRVDRGGRHPSAHDVILEGAGLRITAPL
MPLGKTLPCGLTKTYTFRLNEHPSNNWSPQLSYFEYRRLLRNLTALRIRATYGEYSTGYI
DNVTLISARPVSGAPAPWVEQCICPVGYKGQFCQDCASGYKRDSARLGPFGTCIPCNCQG
GGACDPDTGDCYSGDENPDIECADCPIGFYNDPHDPRSCKPCPCHNGFSCSVMPETEEVV
CNNCPPGVTGARCELCADGYFGDPFGEHGPVRPCQPCQCNNNVDPSASGNCDRLTGRCLK
CIHNTAGIYCDQCKAGYFGDPLAPNPADKCRACNCNPMGSEPVGCRSDGTCVCKPGFGGP
NCEHGAFSCPACYNQVKIQMDQFMQQLQRMEALISKAQGGDGVVPDTELEGRMQQAEQAL
QDILRDAQISEGASRSLGLQLAKVRSQENSYQSRLDDLKMTVERVRALGSQYQNRVRDTH
RLITQMQLSLAESEASLGNTNIPASDHYVGPNGFKSLAQEATRLAESHVESASNMEQLTR
ETEDYSKQALSLVRKALHEGVGSGSGSPDGAVVQGLVEKLEKTKSLAQQLTREATQAEIE
ADRSYQHSLRLLDSVSRLQGVSDQSFQVEEAKRIKQKADSLSSLVTRHMDEFKRTQKNLG
NWKEEAQQLLQNGKSGREKSDQLLSRANLAKSRAQEALSMGNATFYEVESILKNLREFDL
QVDNRKAEAEEAMKRLSYISQKVSDASDKTQQAERALGSAAADAQRAKNGAGEALEISSE
IEQEIGSLNLEANVTADGALAMEKGLASLKSEMREVEGELERKELEFDTNMDAVQMVITE
AQKVDTRAKNAGVTIQDTLNTLDGLLHLMDQPLSVDEEGLVLLEQKLSRAKTQINSQLRP
MMSELEERARQQRGHLHLLETSIDGILADVKNLENIRDNLPPGCYNTQALEQQ
>sp|Q15555|MARE2_HUMAN Microtubule-associated protein RP/EB family member 2 OS=Homo sapiens OX=9606 GN=MAPRE2 PE=1 SV=1
MPGPTQTLSPNGENNNDIIQDNNGTIIPFRKHTVRGERSYSWGMAVNVYSTSITQETMSR
HDIIAWVNDIVSLNYTKVEQLCSGAAYCQFMDMLFPGCISLKKVKFQAKLEHEYIHNFKL
LQASFKRMNVDKVIPVEKLVKGRFQDNLDFIQWFKKFYDANYDGKEYDPVEARQGQDAIP
PPDPGEQIFNLPKKSHHANSPTAGAAKSSPAAKPGSTPSRPSSAKRASSSGSASKSDKDL
ETQVIQLNEQVHSLKLALEGVEKERDFYFGKLREIELLCQEHGQENDDLVQRLMDILYAS
EEHEGHTEEPEAEEQAHEQQPPQQEEY
>sp|Q969F9|HPS3_HUMAN Hermansky-Pudlak syndrome 3 protein OS=Homo sapiens OX=9606 GN=HPS3 PE=1 SV=1
MVQLYNLHPFGSQQVVPCKLEPDRFCGGGRDALFVAAGCKVEAFAVAGQELCQPRCAFST
LGRVLRLAYSEAGDYLVAIEEKNKATFLRAYVNWRNKRTENSRVCIRMIGHNVEGPFSKA
FRDQMYIIEMPLSEAPLCISCCPVKGDLLVGCTNKLVLFSLKYQIINEEFSLLDFERSLI
IHIDNITPVEVSFCVGYVAVMSDLEVLIVKLESGPKNGERVHHHPHKTNNRIRRTEEGIS
NEISQLESDDFVICQKPLELLGEKSEQSGLSVTLESTGLADEKRKYSHFQHLLYRRFAPD
ISSYVLSDDIKLHSLQLLPIYQTGSLTSDGKNLSQEKELLSLFCFFSLPHVGYLYMVVKS
VELMSVYQYPEKSQQAVLTPQFLHVITSNNLQCFTVRCSAAAAREEDPYMDTTLKACPPV
SMDVCALRIQLFIGLKAICHFKNHIILLTKAEPEAIPERRQSPKRLLSRKDTSVKIKIPP
VAEAGWNLYIVNTISPVQLYKEMVDYSNTYKTVKTQSCIHLLSEAHLLVRAALMDASQLE
PGEKAELLEAFKESCGHLGDCYSRLDSQHSHLTLPYYKMSGLSMAEVLARTDWTVEDGLQ
KYERGLIFYINHSLYENLDEELNEELAAKVVQMFYVAEPKQVPHILCSPSMKNINPLTAM
SYLRKLDTSGFSSILVTLTKAAVALKMGDLDMHRNEMKSHSEMKLVCGFILEPRLLIQQR
KGQIVPTELALHLKETQPGLLVASVLGLQKNNKIGIEEADSFFKVLCAKDEDTIPQLLVD
FWEAQLVACLPDVVLQELFFKLTSQYIWRLSKRQPPDTTPLRTSEDLINACSHYGLIYPW
VHVVISSDSLADKNYTEDLSKLQSLICGPSFDIASIIPFLEPLSEDTIAGLSVHVLCRTR
LKEYEQCIDILLERCPEAVIPYANHELKEENRTLWWKKLLPELCQRIKCGGEKYQLYLSS
LKETLSIVAVELELKDFMNVLPEDGTATFFLPYLLYCSRKKPLT
>sp|Q8IWB1|IPRI_HUMAN Inositol 1,4,5-trisphosphate receptor-interacting protein OS=Homo sapiens OX=9606 GN=ITPRIP PE=1 SV=1
MAMGLFRVCLVVVTAIINHPLLFPRENATVPENEEEIIRKMQAHQEKLQLEQLRLEEEVA
RLAAEKEALEQVAEEGRQQNETRVAWDLWSTLCMILFLMIEVWRQDHQEGPSPECLGGEE
DELPGLGGAPLQGLTLPNKATLGHFYERCIRGATADAARTREFLEGFVDDLLEALRSLCN
RDTDMEVEDFIGVDSMYENWQVDRPLLCHLFVPFTPPEPYRFHPELWCSGRSVPLDRQGY
GQIKVVRADGDTLSCICGKTKLGEDMLCLLHGRNSMAPPCGDMENLLCATDSLYLDTMQV
MKWFQTALTRAWKGIAHKYEFDLAFGQLDSPGSLKIKFRSGKFMPFNLIPVIQCDDSDLY
FVSHLPREPSEGTPASSTDWLLSFAVYERHFLRTTLKALPEGACHLSCLQIASFLLSKQS
RLTGPSGLSSYHLKTALLHLLLLRQAADWKAGQLDARLHELLCFLEKSLLQKKLHHFFIG
NRKVPEAMGLPEAVLRAEPLNLFRPFVLQRSLYRKTLDSFYEMLKNAPALISEYSLHVPS
DQPTPKS
>sp|Q9NRM7|LATS2_HUMAN Serine/threonine-protein kinase LATS2 OS=Homo sapiens OX=9606 GN=LATS2 PE=1 SV=2
MRPKTFPATTYSGNSRQRLQEIREGLKQPSKSSVQGLPAGPNSDTSLDAKVLGSKDATRQ
QQQMRATPKFGPYQKALREIRYSLLPFANESGTSAAAEVNRQMLQELVNAGCDQEMAGRA
LKQTGSRSIEAALEYISKMGYLDPRNEQIVRVIKQTSPGKGLMPTPVTRRPSFEGTGDSF
ASYHQLSGTPYEGPSFGADGPTALEEMPRPYVDYLFPGVGPHGPGHQHQHPPKGYGASVE
AAGAHFPLQGAHYGRPHLLVPGEPLGYGVQRSPSFQSKTPPETGGYASLPTKGQGGPPGA
GLAFPPPAAGLYVPHPHHKQAGPAAHQLHVLGSRSQVFASDSPPQSLLTPSRNSLNVDLY
ELGSTSVQQWPAATLARRDSLQKPGLEAPPRAHVAFRPDCPVPSRTNSFNSHQPRPGPPG
KAEPSLPAPNTVTAVTAAHILHPVKSVRVLRPEPQTAVGPSHPAWVPAPAPAPAPAPAPA
AEGLDAKEEHALALGGAGAFPLDVEYGGPDRRCPPPPYPKHLLLRSKSEQYDLDSLCAGM
EQSLRAGPNEPEGGDKSRKSAKGDKGGKDKKQIQTSPVPVRKNSRDEEKRESRIKSYSPY
AFKFFMEQHVENVIKTYQQKVNRRLQLEQEMAKAGLCEAEQEQMRKILYQKESNYNRLKR
AKMDKSMFVKIKTLGIGAFGEVCLACKVDTHALYAMKTLRKKDVLNRNQVAHVKAERDIL
AEADNEWVVKLYYSFQDKDSLYFVMDYIPGGDMMSLLIRMEVFPEHLARFYIAELTLAIE
SVHKMGFIHRDIKPDNILIDLDGHIKLTDFGLCTGFRWTHNSKYYQKGSHVRQDSMEPSD
LWDDVSNCRCGDRLKTLEQRARKQHQRCLAHSLVGTPNYIAPEVLLRKGYTQLCDWWSVG
VILFEMLVGQPPFLAPTPTETQLKVINWENTLHIPAQVKLSPEARDLITKLCCSADHRLG
RNGADDLKAHPFFSAIDFSSDIRKQPAPYVPTISHPMDTSNFDPVDEESPWNDASEGSTK
AWDTLTSPNNKHPEHAFYEFTFRRFFDDNGYPFRCPKPSGAEASQAESSDLESSDLVDQT
EGCQPVYV
>sp|Q5TA81|LCE2C_HUMAN Late cornified envelope protein 2C OS=Homo sapiens OX=9606 GN=LCE2C PE=1 SV=1
MSCQQNQQQCQPPPKCPPKCTPKCPPKCPPKCPPQCPAPCFPAVSSCCGPSSGSCCGPSS
GGCCSSGAGGCSLSHHRPRLFHRRRHQSPDCCESEPSGGSGCCHSSGGCC
>sp|Q9UHC7|MKRN1_HUMAN E3 ubiquitin-protein ligase makorin-1 OS=Homo sapiens OX=9606 GN=MKRN1 PE=1 SV=3
MAEAATPGTTATTSGAGAAAATAAAASPTPIPTVTAPSLGAGGGGGGSDGSGGGWTKQVT
CRYFMHGVCKEGDNCRYSHDLSDSPYSVVCKYFQRGYCIYGDRCRYEHSKPLKQEEATAT
ELTTKSSLAASSSLSSIVGPLVEMNTGEAESRNSNFATVGAGSEDWVNAIEFVPGQPYCG
RTAPSCTEAPLQGSVTKEESEKEQTAVETKKQLCPYAAVGECRYGENCVYLHGDSCDMCG
LQVLHPMDAAQRSQHIKSCIEAHEKDMELSFAVQRSKDMVCGICMEVVYEKANPSERRFG
ILSNCNHTYCLKCIRKWRSAKQFESKIIKSCPECRITSNFVIPSEYWVEEKEEKQKLILK
YKEAMSNKACRYFDEGRGSCPFGGNCFYKHAYPDGRREEPQRQKVGTSSRYRAQRRNHFW
ELIEERENSNPFDNDEEEVVTFELGEMLLMLLAAGGDDELTDSEDEWDLFHDELEDFYDL
DL
>sp|Q9UKS7|IKZF2_HUMAN Zinc finger protein Helios OS=Homo sapiens OX=9606 GN=IKZF2 PE=1 SV=2
METEAIDGYITCDNELSPEREHSNMAIDLTSSTPNGQHASPSHMTSTNSVKLEMQSDEEC
DRKPLSREDEIRGHDEGSSLEEPLIESSEVADNRKVQELQGEGGIRLPNGKLKCDVCGMV
CIGPNVLMVHKRSHTGERPFHCNQCGASFTQKGNLLRHIKLHSGEKPFKCPFCSYACRRR
DALTGHLRTHSVGKPHKCNYCGRSYKQRSSLEEHKERCHNYLQNVSMEAAGQVMSHHVPP
MEDCKEQEPIMDNNISLVPFERPAVIEKLTGNMGKRKSSTPQKFVGEKLMRFSYPDIHFD
MNLTYEKEAELMQSHMMDQAINNAITYLGAEALHPLMQHPPSTIAEVAPVISSAYSQVYH
PNRIERPISRETADSHENNMDGPISLIRPKSRPQEREASPSNSCLDSTDSESSHDDHQSY
QGHPALNPKRKQSPAYMKEDVKALDTTKAPKGSLKDIYKVFNGEGEQIRAFKCEHCRVLF
LDHVMYTIHMGCHGYRDPLECNICGYRSQDRYEFSSHIVRGEHTFH
>sp|Q9H2S1|KCNN2_HUMAN Small conductance calcium-activated potassium channel protein 2 OS=Homo sapiens OX=9606 GN=KCNN2 PE=1 SV=2
MSSCRYNGGVMRPLSNLSASRRNLHEMDSEAQPLQPPASVGGGGGASSPSAAAAAAAAVS
SSAPEIVVSKPEHNNSNNLALYGTGGGGSTGGGGGGGGSGHGSSSGTKSSKKKNQNIGYK
LGHRRALFEKRKRLSDYALIFGMFGIVVMVIETELSWGAYDKASLYSLALKCLISLSTII
LLGLIIVYHAREIQLFMVDNGADDWRIAMTYERIFFICLEILVCAIHPIPGNYTFTWTAR
LAFSYAPSTTTADVDIILSIPMFLRLYLIARVMLLHSKLFTDASSRSIGALNKINFNTRF
VMKTLMTICPGTVLLVFSISLWIIAAWTVRACERYHDQQDVTSNFLGAMWLISITFLSIG
YGDMVPNTYCGKGVCLLTGIMGAGCTALVVAVVARKLELTKAEKHVHNFMMDTQLTKRVK
NAAANVLRETWLIYKNTKLVKKIDHAKVRKHQRKFLQAIHQLRSVKMEQRKLNDQANTLV
DLAKTQNIMYDMISDLNERSEDFEKRIVTLETKLETLIGSIHALPGLISQTIRQQQRDFI
EAQMESYDKHVTYNAERSRSSSRRRRSSSTAPPTSSESS
>sp|Q9UK17|KCND3_HUMAN Potassium voltage-gated channel subfamily D member 3 OS=Homo sapiens OX=9606 GN=KCND3 PE=1 SV=3
MAAGVAAWLPFARAAAIGWMPVANCPMPLAPADKNKRQDELIVLNVSGRRFQTWRTTLER
YPDTLLGSTEKEFFFNEDTKEYFFDRDPEVFRCVLNFYRTGKLHYPRYECISAYDDELAF
YGILPEIIGDCCYEEYKDRKRENAERLMDDNDSENNQESMPSLSFRQTMWRAFENPHTST
LALVFYYVTGFFIAVSVITNVVETVPCGTVPGSKELPCGERYSVAFFCLDTACVMIFTVE
YLLRLFAAPSRYRFIRSVMSIIDVVAIMPYYIGLVMTNNEDVSGAFVTLRVFRVFRIFKF
SRHSQGLRILGYTLKSCASELGFLLFSLTMAIIIFATVMFYAEKGSSASKFTSIPASFWY
TIVTMTTLGYGDMVPKTIAGKIFGSICSLSGVLVIALPVPVIVSNFSRIYHQNQRADKRR
AQKKARLARIRVAKTGSSNAYLHSKRNGLLNEALELTGTPEEEHMGKTTSLIESQHHHLL
HCLEKTTGLSYLVDDPLLSVRTSTIKNHEFIDEQMFEQNCMESSMQNYPSTRSPSLSSHP
GLTTTCCSRRSKKTTHLPNSNLPATRLRSMQELSTIHIQGSEQPSLTTSRSSLNLKADDG
LRPNCKTSQITTAIISIPTPPALTPEGESRPPPASPGPNTNIPSIASNVVKVSAL
>sp|A2PYH4|HFM1_HUMAN Probable ATP-dependent DNA helicase HFM1 OS=Homo sapiens OX=9606 GN=HFM1 PE=1 SV=2
MLKSNDCLFSLENLFFEKPDEVENHPDNEKSLDWFLPPAPLISEIPDTQELEEELESHKL
LGQEKRPKMLTSNLKITNEDTNYISLTQKFQFAFPSDKYEQDDLNLEGVGNNDLSHIAGK
LTYASQKYKNHIGTEIAPEKSVPDDTKLVNFAEDKGESTSVFRKRLFKISDNIHGSAYSN
DNELDSHIGSVKIVQTEMNKGKSRNYSNSKQKFQYSANVFTANNAFSASEIGEGMFKAPS
FSVAFQPHDIQEVTENGLGSLKAVTEIPAKFRSIFKEFPYFNYIQSKAFDDLLYTDRNFV
ICAPTGSGKTVVFELAITRLLMEVPLPWLNIKIVYMAPIKALCSQRFDDWKEKFGPIGLN
CKELTGDTVMDDLFEIQHAHIIMTTPEKWDSMTRKWRDNSLVQLVRLFLIDEVHIVKDEN
RGPTLEVVVSRMKTVQSVSQTLKNTSTAIPMRFVAVSATIPNAEDIAEWLSDGERPAVCL
KMDESHRPVKLQKVVLGFPCSSNQTEFKFDLTLNYKIASVIQMYSDQKPTLVFCATRKGV
QQAASVLVKDAKFIMTVEQKQRLQKYAYSVRDSKLRDILKDGAAYHHAGMELSDRKVVEG
AFTVGDLPVLFTTSTLAMGVNLPAHLVVIKSTMHYAGGLFEEYSETDILQMIGRAGRPQF
DTTATAVIMTRLSTRDKYIQMLACRDTVESSLHRHLIEHLNAEIVLHTITDVNIAVEWIR
STLLYIRALKNPSHYGFASGLNKDGIEAKLQELCLKNLNDLSSLDLIKMDEGVNFKPTEA
GRLMAWYYITFETVKKFYTISGKETLSDLVTLIAGCKEFLDIQLRINEKKTLNTLNKDPN
RITIRFPMEGRIKTREMKVNCLIQAQLGCIPIQDFALTQDTAKIFRHGSRITRWLSDFVA
AQEKKFAVLLNSLILAKCFRCKLWENSLHVSKQLEKIGITLSNAIVNAGLTSFKKIEETD
ARELELILNRHPPFGTQIKETVMYLPKYELKVEQITRYSDTTAEILVTVILRNFEQLQTK
RTASDSHYVTLIIGDADNQVVYLHKITDSVLLKAGSWAKKIAVKRALKSEDLSINLISSE
FVGLDIQQKLTVFYLEPKRFGNQITMQRKSETQISHSKHSDISTIAGPNKGTTASKKPGN
RECNHLCKSKHTCGHDCCKIGVAQKSEIKESTISSYLSDLRNRNAVSSVPPVKRLKIQMN
KSQSVDLKEFGFTPKPSLPSISRSEYLNISELPIMEQWDQPEIYGKVRQEPSEYQDKEVL
NVNFELGNEVWDDFDDENLEVTSFSTDTEKTKISGFGNTLSSSTRGSKLPLQESKSKFQR
EMSNSFVSSHEMSDISLSNSAMPKFSASSMTKLPQQAGNAVIVHFQERKPQNLSPEIEKQ
CFTFSEKNPNSSNYKKVDFFIRNSECKKEVDFSMYHPDDEADEMKSLLGIFDGIF
>sp|P13716|HEM2_HUMAN Delta-aminolevulinic acid dehydratase OS=Homo sapiens OX=9606 GN=ALAD PE=1 SV=1
MQPQSVLHSGYFHPLLRAWQTATTTLNASNLIYPIFVTDVPDDIQPITSLPGVARYGVKR
LEEMLRPLVEEGLRCVLIFGVPSRVPKDERGSAADSEESPAIEAIHLLRKTFPNLLVACD
VCLCPYTSHGHCGLLSENGAFRAEESRQRLAEVALAYAKAGCQVVAPSDMMDGRVEAIKE
ALMAHGLGNRVSVMSYSAKFASCFYGPFRDAAKSSPAFGDRRCYQLPPGARGLALRAVDR
DVREGADMLMVKPGMPYLDIVREVKDKHPDLPLAVYHVSGEFAMLWHGAQAGAFDLKAAV
LEAMTAFRRAGADIIITYYTPQLLQWLKEE
>sp|Q8WVP7|LMBR1_HUMAN Limb region 1 protein homolog OS=Homo sapiens OX=9606 GN=LMBR1 PE=1 SV=1
MEGQDEVSAREQHFHSQVRESTICFLLFAILYVVSYFIITRYKRKSDEQEDEDAIVNRIS
LFLSTFTLAVSAGAVLLLPFSIISNEILLSFPQNYYIQWLNGSLIHGLWNLASLFSNLCL
FVLMPFAFFFLESEGFAGLKKGIRARILETLVMLLLLALLILGIVWVASALIDNDAASME
SLYDLWEFYLPYLYSCISLMGCLLLLLCTPVGLSRMFTVMGQLLVKPTILEDLDEQIYII
TLEEEALQRRLNGLSSSVEYNIMELEQELENVKTLKTKLERRKKASAWERNLVYPAVMVL
LLIETSISVLLVACNILCLLVDETAMPKGTRGPGIGNASLSTFGFVGAALEIILIFYLMV
SSVVGFYSLRFFGNFTPKKDDTTMTKIIGNCVSILVLSSALPVMSRTLGITRFDLLGDFG
RFNWLGNFYIVLSYNLLFAIVTTLCLVRKFTSAVREELFKALGLHKLHLPNTSRDSETAK
PSVNGHQKAL
>sp|P00739|HPTR_HUMAN Haptoglobin-related protein OS=Homo sapiens OX=9606 GN=HPR PE=2 SV=2
MSDLGAVISLLLWGRQLFALYSGNDVTDISDDRFPKPPEIANGYVEHLFRYQCKNYYRLR
TEGDGVYTLNDKKQWINKAVGDKLPECEAVCGKPKNPANPVQRILGGHLDAKGSFPWQAK
MVSHHNLTTGATLINEQWLLTTAKNLFLNHSENATAKDIAPTLTLYVGKKQLVEIEKVVL
HPNYHQVDIGLIKLKQKVLVNERVMPICLPSKNYAEVGRVGYVSGWGQSDNFKLTDHLKY
VMLPVADQYDCITHYEGSTCPKWKAPKSPVGVQPILNEHTFCVGMSKYQEDTCYGDAGSA
FAVHDLEEDTWYAAGILSFDKSCAVAEYGVYVKVTSIQHWVQKTIAEN
>sp|Q13434|MKRN4_HUMAN Putative E3 ubiquitin-protein ligase makorin-4 OS=Homo sapiens OX=9606 GN=MKRN4P PE=5 SV=1
MAEAAAPGTTVTTSGAGAAAAEAAETAEAVSPTPIPTVTAPSPRAGGGVGGSDGSDGSGG
RGDSGAYDGSGACGGSDACDGSGDSSGDSWTKQVTCRYFKYGICKEGDNCRYSHDLSDRL
CGVVCKYFQRGCCVYGDRCRCEHSKPLKQEEATATELTTKSSLAASSSLSSIVGPLVEMN
TNEAESRNSNFATVVAGSEDWANAIEFVPGQPYCGRTVPSCTEAPLQGSVTKEESEEEQT
AVETKKQLCPYAAVGQCRYGENCVYLHGDLCDMCGLQVLHPMDAAQRSQHIQACIEAHEK
DMEFSFAVQRSKDKVCGICMEVVYEKANPNEHRFGILSNCNHTFCLKCIRKWRSAKEFES
RIVKSCPQCRITSNFVIPSEYWVEEKEEKQKLIQKYKEAMSNKACKYFDEGRGSCPFGEN
CFYKHMYPDGRREEPQRQQVGTSSRNPGQQRNHFWEFFEEGANSNPFDDEEEAVTFELGE
MLLML
>sp|Q9H3R0|KDM4C_HUMAN Lysine-specific demethylase 4C OS=Homo sapiens OX=9606 GN=KDM4C PE=1 SV=2
MEVAEVESPLNPSCKIMTFRPSMEEFREFNKYLAYMESKGAHRAGLAKVIPPKEWKPRQC
YDDIDNLLIPAPIQQMVTGQSGLFTQYNIQKKAMTVKEFRQLANSGKYCTPRYLDYEDLE
RKYWKNLTFVAPIYGADINGSIYDEGVDEWNIARLNTVLDVVEEECGISIEGVNTPYLYF
GMWKTTFAWHTEDMDLYSINYLHFGEPKSWYAIPPEHGKRLERLAQGFFPSSSQGCDAFL
RHKMTLISPSVLKKYGIPFDKITQEAGEFMITFPYGYHAGFNHGFNCAESTNFATVRWID
YGKVAKLCTCRKDMVKISMDIFVRKFQPDRYQLWKQGKDIYTIDHTKPTPASTPEVKAWL
QRRRKVRKASRSFQCARSTSKRPKADEEEEVSDEVDGAEVPNPDSVTDDLKVSEKSEAAV
KLRNTEASSEEESSASRMQVEQNLSDHIKLSGNSCLSTSVTEDIKTEDDKAYAYRSVPSI
SSEADDSIPLSSGYEKPEKSDPSELSWPKSPESCSSVAESNGVLTEGEESDVESHGNGLE
PGEIPAVPSGERNSFKVPSIAEGENKTSKSWRHPLSRPPARSPMTLVKQQAPSDEELPEV
LSIEEEVEETESWAKPLIHLWQTKSPNFAAEQEYNATVARMKPHCAICTLLMPYHKPDSS
NEENDARWETKLDEVVTSEGKTKPLIPEMCFIYSEENIEYSPPNAFLEEDGTSLLISCAK
CCVRVHASCYGIPSHEICDGWLCARCKRNAWTAECCLCNLRGGALKQTKNNKWAHVMCAV
AVPEVRFTNVPERTQIDVGRIPLQRLKLKCIFCRHRVKRVSGACIQCSYGRCPASFHVTC
AHAAGVLMEPDDWPYVVNITCFRHKVNPNVKSKACEKVISVGQTVITKHRNTRYYSCRVM
AVTSQTFYEVMFDDGSFSRDTFPEDIVSRDCLKLGPPAEGEVVQVKWPDGKLYGAKYFGS
NIAHMYQVEFEDGSQIAMKREDIYTLDEELPKRVKARFSTASDMRFEDTFYGADIIQGER
KRQRVLSSRFKNEYVADPVYRTFLKSSFQKKCQKRQ
>sp|Q9NZU5|LMCD1_HUMAN LIM and cysteine-rich domains protein 1 OS=Homo sapiens OX=9606 GN=LMCD1 PE=1 SV=1
MAKVAKDLNPGVKKMSLGQLQSARGVACLGCKGTCSGFEPHSWRKICKSCKCSQEDHCLT
SDLEDDRKIGRLLMDSKYSTLTARVKGGDGIRIYKRNRMIMTNPIATGKDPTFDTITYEW
APPGVTQKLGLQYMELIPKEKQPVTGTEGAFYRRRQLMHQLPIYDQDPSRCRGLLENELK
LMEEFVKQYKSEALGVGEVALPGQGGLPKEEGKQQEKPEGAETTAATTNGSLSDPSKEVE
YVCELCKGAAPPDSPVVYSDRAGYNKQWHPTCFVCAKCSEPLVDLIYFWKDGAPWCGRHY
CESLRPRCSGCDEIIFAEDYQRVEDLAWHRKHFVCEGCEQLLSGRAYIVTKGQLLCPTCS
KSKRS
>sp|P48740|MASP1_HUMAN Mannan-binding lectin serine protease 1 OS=Homo sapiens OX=9606 GN=MASP1 PE=1 SV=3
MRWLLLYYALCFSLSKASAHTVELNNMFGQIQSPGYPDSYPSDSEVTWNITVPDGFRIKL
YFMHFNLESSYLCEYDYVKVETEDQVLATFCGRETTDTEQTPGQEVVLSPGSFMSITFRS
DFSNEERFTGFDAHYMAVDVDECKEREDEELSCDHYCHNYIGGYYCSCRFGYILHTDNRT
CRVECSDNLFTQRTGVITSPDFPNPYPKSSECLYTIELEEGFMVNLQFEDIFDIEDHPEV
PCPYDYIKIKVGPKVLGPFCGEKAPEPISTQSHSVLILFHSDNSGENRGWRLSYRAAGNE
CPELQPPVHGKIEPSQAKYFFKDQVLVSCDTGYKVLKDNVEMDTFQIECLKDGTWSNKIP
TCKIVDCRAPGELEHGLITFSTRNNLTTYKSEIKYSCQEPYYKMLNNNTGIYTCSAQGVW
MNKVLGRSLPTCLPVCGLPKFSRKLMARIFNGRPAQKGTTPWIAMLSHLNGQPFCGGSLL
GSSWIVTAAHCLHQSLDPEDPTLRDSDLLSPSDFKIILGKHWRLRSDENEQHLGVKHTTL
HPQYDPNTFENDVALVELLESPVLNAFVMPICLPEGPQQEGAMVIVSGWGKQFLQRFPET
LMEIEIPIVDHSTCQKAYAPLKKKVTRDMICAGEKEGGKDACAGDSGGPMVTLNRERGQW
YLVGTVSWGDDCGKKDRYGVYSYIHHNKDWIQRVTGVRN
>sp|C9JBD0|KRBX1_HUMAN KRAB domain-containing protein 1 OS=Homo sapiens OX=9606 GN=KRBOX1 PE=2 SV=1
MMTAVSLTTRPQESVAFEDVAVYFTTKEWAIMVPAERALYRDVMLENYEAVAFVVPPTSK
PALVSHLEQGKESCFTQPQGVLSRNDWRAGWIGYLELRRYTYLAKAVLRRIVSKIFRNRQ
CWEDRRKA
>sp|Q9NWY4|HPF1_HUMAN Histone PARylation factor 1 OS=Homo sapiens OX=9606 GN=HPF1 PE=1 SV=2
MVGGGGKRRPGGEGPQCEKTTDVKKSKFCEADVSSDLRKEVENHYKLSLPEDFYHFWKFC
EELDPEKPSDSLSASLGLQLVGPYDILAGKHKTKKKSTGLNFNLHWRFYYDPPEFQTIII
GDNKTQYHMGYFRDSPDEFPVYVGINEAKKNCIIVPNGDNVFAAVKLFLTKKLREITDKK
KINLLKNIDEKLTEAARELGYSLEQRTVKMKQRDKKVVTKTFHGAGLVVPVDKNDVGYRE
LPETDADLKRICKTIVEAASDEERLKAFAPIQEMMTFVQFANDECDYGMGLELGMDLFCY
GSHYFHKVAGQLLPLAYNLLKRNLFAEIIEEHLANRSQENIDQLAA
>sp|Q9UGL1|KDM5B_HUMAN Lysine-specific demethylase 5B OS=Homo sapiens OX=9606 GN=KDM5B PE=1 SV=3
MEAATTLHPGPRPALPLGGPGPLGEFLPPPECPVFEPSWEEFADPFAFIHKIRPIAEQTG
ICKVRPPPDWQPPFACDVDKLHFTPRIQRLNELEAQTRVKLNFLDQIAKYWELQGSTLKI
PHVERKILDLFQLNKLVAEEGGFAVVCKDRKWTKIATKMGFAPGKAVGSHIRGHYERILN
PYNLFLSGDSLRCLQKPNLTTDTKDKEYKPHDIPQRQSVQPSETCPPARRAKRMRAEAMN
IKIEPEETTEARTHNLRRRMGCPTPKCENEKEMKSSIKQEPIERKDYIVENEKEKPKSRS
KKATNAVDLYVCLLCGSGNDEDRLLLCDGCDDSYHTFCLIPPLHDVPKGDWRCPKCLAQE
CSKPQEAFGFEQAARDYTLRTFGEMADAFKSDYFNMPVHMVPTELVEKEFWRLVSTIEED
VTVEYGADIASKEFGSGFPVRDGKIKLSPEEEEYLDSGWNLNNMPVMEQSVLAHITADIC
GMKLPWLYVGMCFSSFCWHIEDHWSYSINYLHWGEPKTWYGVPGYAAEQLENVMKKLAPE
LFVSQPDLLHQLVTIMNPNTLMTHEVPVYRTNQCAGEFVITFPRAYHSGFNQGFNFAEAV
NFCTVDWLPLGRQCVEHYRLLHRYCVFSHDEMICKMASKADVLDVVVASTVQKDMAIMIE
DEKALRETVRKLGVIDSERMDFELLPDDERQCVKCKTTCFMSAISCSCKPGLLVCLHHVK
ELCSCPPYKYKLRYRYTLDDLYPMMNALKLRAESYNEWALNVNEALEAKINKKKSLVSFK
ALIEESEMKKFPDNDLLRHLRLVTQDAEKCASVAQQLLNGKRQTRYRSGGGKSQNQLTVN
ELRQFVTQLYALPCVLSQTPLLKDLLNRVEDFQQHSQKLLSEETPSAAELQDLLDVSFEF
DVELPQLAEMRIRLEQARWLEEVQQACLDPSSLTLDDMRRLIDLGVGLAPYSAVEKAMAR
LQELLTVSEHWDDKAKSLLKARPRHSLNSLATAVKEIEEIPAYLPNGAALKDSVQRARDW
LQDVEGLQAGGRVPVLDTLIELVTRGRSIPVHLNSLPRLETLVAEVQAWKECAVNTFLTE
NSPYSLLEVLCPRCDIGLLGLKRKQRKLKEPLPNGKKKSTKLESLSDLERALTESKETAS
AMATLGEARLREMEALQSLRLANEGKLLSPLQDVDIKICLCQKAPAAPMIQCELCRDAFH
TSCVAVPSISQGLRIWLCPHCRRSEKPPLEKILPLLASLQRIRVRLPEGDALRYMIERTV
NWQHRAQQLLSSGNLKFVQDRVGSGLLYSRWQASAGQVSDTNKVSQPPGTTSFSLPDDWD
NRTSYLHSPFSTGRSCIPLHGVSPEVNELLMEAQLLQVSLPEIQELYQTLLAKPSPAQQT
DRSSPVRPSSEKNDCCRGKRDGINSLERKLKRRLEREGLSSERWERVKKMRTPKKKKIKL
SHPKDMNNFKLERERSYELVRSAETHSLPSDTSYSEQEDSEDEDAICPAVSCLQPEGDEV
DWVQCDGSCNQWFHQVCVGVSPEMAEKEDYICVRCTVKDAPSRK
>sp|A8MYU2|KCNU1_HUMAN Potassium channel subfamily U member 1 OS=Homo sapiens OX=9606 GN=KCNU1 PE=1 SV=2
MFQTKLRNETWEDLPKMSCTTEIQAAFILSSFVTFFSGLIILLIFRLIWRSVKKWQIIKG
TGIILELFTSGTIARSHVRSLHFQGQFRDHIEMLLSAQTFVGQVLVILVFVLSIGSLIIY
FINSADPVGSCSSYEDKTIPIDLVFNAFFSFYFGLRFMAADDKIKFWLEMNSIVDIFTIP
PTFISYYLKSNWLGLRFLRALRLLELPQILQILRAIKTSNSVKFSKLLSIILSTWFTAAG
FIHLVENSGDPWLKGRNSQNISYFESIYLVMATTSTVGFGDVVAKTSLGRTFIMFFTLGS
LILFANYIPEMVELFANKRKYTSSYEALKGKKFIVVCGNITVDSVTAFLRNFLRDKSGEI
NTEIVFLGETPPSLELETIFKCYLAYTTFISGSAMKWEDLRRVAVESAEACLIIANPLCS
DSHAEDISNIMRVLSIKNYDSTTRIIIQILQSHNKVYLPKIPSWNWDTGDNIICFAELKL
GFIAQGCLVPGLCTFLTSLFVEQNKKVMPKQTWKKHFLNSMKNKILTQRLSDDFAGMSFP
EVARLCFLKMHLLLIAIEYKSLFTDGFCGLILNPPPQVRIRKNTLGFFIAETPKDVRRAL
FYCSVCHDDVFIPELITNCGCKSRSRQHITVPSVKRMKKCLKGISSRISGQDSPPRVSAS
TSSISNFTTRTLQHDVEQDSDQLDSSGMFHWCKPTSLDKVTLKRTGKSKYKFRNHIVACV
FGDAHSAPMGLRNFVMPLRASNYTRKELKDIVFIGSLDYLQREWRFLWNFPQIYILPGCA
LYSGDLHAANIEQCSMCAVLSPPPQPSSNQTLVDTEAIMATLTIGSLQIDSSSDPSPSVS
EETPGYTNGHNEKSNCRKVPILTELKNPSNIHFIEQLGGLEGSLQETNLHLSTAFSTGTV
FSGSFLDSLLATAFYNYHVLELLQMLVTGGVSSQLEQHLDKDKVYGVADSCTSLLSGRNR
CKLGLLSLHETILSDVNPRNTFGQLFCGSLDLFGILCVGLYRIIDEEELNPENKRFVITR
PANEFKLLPSDLVFCAIPFSTACYKRNEEFSLQKSYEIVNKASQTTETHSDTNCPPTIDS
VTETLYSPVYSYQPRTNSLSFPKQIAWNQSRTNSIISSQIPLGDNAKENERKTSDEVYDE
DPFAYSEPL
>sp|Q3B8N2|LEG9B_HUMAN Galectin-9B OS=Homo sapiens OX=9606 GN=LGALS9B PE=1 SV=3
MAFSGSQAPYLSPAVPFSGTIQGGLQDGFQITVNGAVLSSSGTRFAVDFQTGFSGNDIAF
HFNPRFEDGGYVVCNTRQKGRWGPEERKMHMPFQKGMPFDLCFLVQSSDFKVMVNGSLFV
QYFHRVPFHRVDTISVNGSVQLSYISFQNPRTVPVQPAFSTVPFSQPVCFPPRPRGRRQK
PPSVRPANPAPITQTVIHTVQSASGQMFSQTPAIPPMMYPHPAYPMPFITTIPGGLYPSK
SIILSGTVLPSAQRFHINLCSGSHIAFHMNPRFDENAVVRNTQINNSWGSEERSLPRKMP
FVRGQSFSVWILCEAHCLKVAVDGQHVFEYYHRLRNLPTINKLEVGGDIQLTHVQT
>sp|O75019|LIRA1_HUMAN Leukocyte immunoglobulin-like receptor subfamily A member 1 OS=Homo sapiens OX=9606 GN=LILRA1 PE=2 SV=1
MTPIVTVLICLRLSLGPRTHVQAGTLPKPTLWAEPGSVITQGSPVTLWCQGILETQEYRL
YREKKTAPWITRIPQEIVKKGQFPIPSITWEHTGRYRCFYGSHTAGWSEPSDPLELVVTG
AYIKPTLSALPSPVVTSGGNVTLHCVSQVAFGSFILCKEGEDEHPQCLNSQPRTHGWSRA
IFSVGPVSPSRRWSYRCYAYDSNSPHVWSLPSDLLELLVLGVSKKPSLSVQPGPIVAPGE
SLTLQCVSDVSYDRFVLYKEGERDFLQLPGPQPQAGLSQANFTLGPVSRSYGGQYRCSGA
YNLSSEWSAPSDPLDILIAGQFRGRPFISVHPGPTVASGENVTLLCQSWGPFHTFLLTKA
GAADAPLRLRSIHEYPKYQAEFPMSPVTSAHSGTYRCYGSLSSNPYLLSHPSDSLELMVS
GAAETLSPPQNKSDSKAGAANTLSPSQNKTASHPQDYTVENLIRMGIAGLVLVVLGILLF
EAQHSQRSL
>sp|Q9BVG8|KIFC3_HUMAN Kinesin-like protein KIFC3 OS=Homo sapiens OX=9606 GN=KIFC3 PE=1 SV=4
MVPSRRTWNLGATPSLRGLWRVGRAPEPEPGMARPAPAPASPAARPFPHTGPGRLRTGRG
KDTPVCGDEDSSARSAARPALAQCRALSVDWAGPGSPHGLYLTLQVEHLKEKLISQAQEV
SRLRSELGGTDLEKHRDLLMVENERLRQEMRRCEAELQELRTKPAGPCPGCEHSQESAQL
RDKLSQLQLEMAESKGMLSELNLEVQQKTDRLAEVELRLKDCLAEKAQEEERLSRRLRDS
HETIASLRAQSPPVKYVIKTVEVESSKTKQALSESQARNQHLQEQVAMQRQVLKEMEQQL
QSSHQLTARLRAQIAMYESELERAHGQMLEEMQSLEEDKNRAIEEAFARAQVEMKAVHEN
LAGVRTNLLTLQPALRTLTNDYNGLKRQVRGFPLLLQEALRSVKAEIGQAIEEVNSNNQE
LLRKYRRELQLRKKCHNELVRLKGNIRVIARVRPVTKEDGEGPEATNAVTFDADDDSIIH
LLHKGKPVSFELDKVFSPQASQQDVFQEVQALVTSCIDGFNVCIFAYGQTGAGKTYTMEG
TAENPGINQRALQLLFSEVQEKASDWEYTITVSAAEIYNEVLRDLLGKEPQEKLEIRLCP
DGSGQLYVPGLTEFQVQSVDDINKVFEFGHTNRTTEFTNLNEHSSRSHALLIVTVRGVDC
STGLRTTGKLNLVDLAGSERVGKSGAEGSRLREAQHINKSLSALGDVIAALRSRQGHVPF
RNSKLTYLLQDSLSGDSKTLMVVQVSPVEKNTSETLYSLKFAERVRSVELGPGLRRAELG
SWSSQEHLEWEPACQTPQPSARAHSAPSSGTSSRPGSIRRKLQPSGKSRPLPV
>sp|Q6JVE9|LCN8_HUMAN Epididymal-specific lipocalin-8 OS=Homo sapiens OX=9606 GN=LCN8 PE=2 SV=1
MPGAAEALPTVTVTLVAGAVPPASGALTAHCIGGFWREVGVASDQSLVLTAPKRVEGLFL
TLSGSNLTVKVAYNSSGSCEIEKIVGSEIDSTGKFAFPGHREIHVLDTDYEGYAILRVSL
MWRGRNFRVLKYFTRSLEDKDRLGFWKFRELTADTGLYLAARPGRCAELLKEELI
>sp|P43657|LPAR6_HUMAN Lysophosphatidic acid receptor 6 OS=Homo sapiens OX=9606 GN=LPAR6 PE=1 SV=3
MVSVNSSHCFYNDSFKYTLYGCMFSMVFVLGLISNCVAIYIFICVLKVRNETTTYMINLA
MSDLLFVFTLPFRIFYFTTRNWPFGDLLCKISVMLFYTNMYGSILFLTCISVDRFLAIVY
PFKSKTLRTKRNAKIVCTGVWLTVIGGSAPAVFVQSTHSQGNNASEACFENFPEATWKTY
LSRIVIFIEIVGFFIPLILNVTCSSMVLKTLTKPVTLSRSKINKTKVLKMIFVHLIIFCF
CFVPYNINLILYSLVRTQTFVNCSVVAAVRTMYPITLCIAVSNCCFDPIVYYFTSDTIQN
SIKMKNWSVRRSDFRFSEVHGAENFIQHNLQTLKSKIFDNESAA
>sp|O60307|MAST3_HUMAN Microtubule-associated serine/threonine-protein kinase 3 OS=Homo sapiens OX=9606 GN=MAST3 PE=1 SV=2
MDESSLLRRRGLQKELSLPRRGRGCRSGNRKSLVVGTPSPTLSRPLSPLSVPTAGSSPLD
SPRNFSAASALNFPFARRADGRRWSLASLPSSGYGTNTPSSTLSSSSSSRERLHQLPFQP
TPDELHFLSKHFRSSENVLDEEGGRSPRLRPRSRSLSPGRATGTFDNEIVMMNHVYRERF
PKATAQMEGRLQEFLTAYAPGARLALADGVLGFIHHQIVELARDCLAKSGENLVTSRYFL
EMQEKLERLLQDAHERSDSEEVSFIVQLVRKLLIIISRPARLLECLEFDPEEFYHLLEAA
EGHAREGQGIKTDLPQYIIGQLGLAKDPLEEMVPLSHLEEEQPPAPESPESRALVGQSRR
KPCESDFETIKLISNGAYGAVYLVRHRDTRQRFAIKKINKQNLILRNQIQQVFVERDILT
FAENPFVVSMFCSFETRRHLCMVMEYVEGGDCATLLKNMGPLPVDMARLYFAETVLALEY
LHNYGIVHRDLKPDNLLITSLGHIKLTDFGLSKIGLMSMATNLYEGHIEKDAREFIDKQV
CGTPEYIAPEVIFRQGYGKPVDWWAMGVVLYEFLVGCVPFFGDTPEELFGQVVSDEIMWP
EGDEALPADAQDLITRLLRQSPLDRLGTGGTHEVKQHPFFLALDWAGLLRHKAEFVPQLE
AEDDTSYFDTRSERYRHLGSEDDETNDEESSTEIPQFSSCSHRFSKVYSSSEFLAVQPTP
TFAERSFSEDREEGWERSEVDYGRRLSADIRLRSWTSSGSSCQSSSSQPERGPSPSLLNT
ISLDTMPKFAFSSEDEGVGPGPAGPKRPVFILGEPDPPPAATPVMPKPSSLSADTAALSH
ARLRSNSIGARHSTPRPLDAGRGRRLGGPRDPAPEKSRASSSGGSGGGSGGRVPKSASVS
ALSLIITADDGSGGPLMSPLSPRSLSSNPSSRDSSPSRDPSPVCGSLRPPIVIHSSGKKY
GFSLRAIRVYMGDSDVYTVHHVVWSVEDGSPAQEAGLRAGDLITHINGESVLGLVHMDVV
ELLLKSGNKISLRTTALENTSIKVGPARKNVAKGRMARRSKRSRRRETQDRRKSLFKKIS
KQTSVLHTSRSFSSGLHHSLSSSESLPGSPTHSLSPSPTTPCRSPAPDVPADTTASPPSA
SPSSSSPASPAAAGHTRPSSLHGLAAKLGPPRPKTGRRKSTSSIPPSPLACPPISAPPPR
SPSPLPGHPPAPARSPRLRRGQSADKLGTGERLDGEAGRRTRGPEAELVVMRRLHLSERR
DSFKKQEAVQEVSFDEPQEEATGLPTSVPQIAVEGEEAVPVALGPTGRD
>sp|P49674|KC1E_HUMAN Casein kinase I isoform epsilon OS=Homo sapiens OX=9606 GN=CSNK1E PE=1 SV=1
MELRVGNKYRLGRKIGSGSFGDIYLGANIASGEEVAIKLECVKTKHPQLHIESKFYKMMQ
GGVGIPSIKWCGAEGDYNVMVMELLGPSLEDLFNFCSRKFSLKTVLLLADQMISRIEYIH
SKNFIHRDVKPDNFLMGLGKKGNLVYIIDFGLAKKYRDARTHQHIPYRENKNLTGTARYA
SINTHLGIEQSRRDDLESLGYVLMYFNLGSLPWQGLKAATKRQKYERISEKKMSTPIEVL
CKGYPSEFSTYLNFCRSLRFDDKPDYSYLRQLFRNLFHRQGFSYDYVFDWNMLKFGAARN
PEDVDRERREHEREERMGQLRGSATRALPPGPPTGATANRLRSAAEPVASTPASRIQPAG
NTSPRAISRVDRERKVSMRLHRGAPANVSSSDLTGRQEVSRIPASQTSVPFDHLGK
>sp|P60372|KR104_HUMAN Keratin-associated protein 10-4 OS=Homo sapiens OX=9606 GN=KRTAP10-4 PE=1 SV=1
MSVCSSDLSYSSRVCLPGSCDSCSDSWQVDDCPESCCEPPCCAPSCCAPAPCLSLVCTPV
SRVSSPCCPVTCEPSPCQSGCTSSCTPSCCQQSSCQLACCASSPCQQACCVPVCCKTVCC
KPVCCVPVCCGDSSCCQQSSCQSACCTSSPCQQACCVPICCKPVCSGISSSCCQQSSCVS
CVSSPCCQAVCEPSPCQSGCISSCTPSCCQQSSCQPACCTSSSCQQACCVPVCCKTVCCK
PVCSEDSSSCCQQSSCQPACCTSSPCQQACCVPVCCKPVCCKPVGSVPICSGASSLCCQQ
SSCQPACCTSSQSQQGCCVPVCCKPVSCVPVCSGASSSCCQQSSCQPACCTTSCCRPSSS
VSLLCRPVCRPACCVPVPSCCAPTSSCQPSCCRPASCVSLL
>sp|P60410|KR108_HUMAN Keratin-associated protein 10-8 OS=Homo sapiens OX=9606 GN=KRTAP10-8 PE=1 SV=2
MADACCTRTYVIAASTMSVCSSDVGHVSRVSSPSTCTGSSWQVDNCQESCCEPRSCASSC
CTPSCCAPAPCLALVCAPVSCEPSPCQSGCTDSCTPSCCQQSSCQPACCTSSPCQQACCV
PVCCKSNCCKPVCCVSICSGASSPCCQQSSCQSACCTFSPCQQACCVPICCKPICCVPVC
SGASSLCCQKSSCQPACCTTSCCRPSSSVSLLCRPVCRPACCVPVPSCCVPASSCQPSCC
HPASCLSFLCRPACSRLAC
>sp|Q9HCP0|KC1G1_HUMAN Casein kinase I isoform gamma-1 OS=Homo sapiens OX=9606 GN=CSNK1G1 PE=1 SV=1
MDHPSREKDERQRTTKPMAQRSAHCSRPSGSSSSSGVLMVGPNFRVGKKIGCGNFGELRL
GKNLYTNEYVAIKLEPIKSRAPQLHLEYRFYKQLGSAGEGLPQVYYFGPCGKYNAMVLEL
LGPSLEDLFDLCDRTFTLKTVLMIAIQLLSRMEYVHSKNLIYRDVKPENFLIGRQGNKKE
HVIHIIDFGLAKEYIDPETKKHIPYREHKSLTGTARYMSINTHLGKEQSRRDDLEALGHM
FMYFLRGSLPWQGLKADTLKERYQKIGDTKRNTPIEALCENFPEEMATYLRYVRRLDFFE
KPDYEYLRTLFTDLFEKKGYTFDYAYDWVGRPIPTPVGSVHVDSGASAITRESHTHRDRP
SQQQPLRNQVVSSTNGELNVDDPTGAHSNAPITAHAEVEVVEEAKCCCFFKRKRKKTAQR
HK
>sp|P60412|KR10B_HUMAN Keratin-associated protein 10-11 OS=Homo sapiens OX=9606 GN=KRTAP10-11 PE=1 SV=3
MAASTMSVCSSAYSDSWQVDDCPESCCEPPCSAPSCCAPAPSLSLVCTPVSCVSSPCCQA
ACEPSACQSGCTSSCTPSCCQQSSCQPACCTSSPCQQACCVPVCCKTVCCKPVCCVPVCC
GAASSCCRQSSCQPACCASSSCQPACCVPVCCKPVCCVSTCSEDSSSCCQQSSCQPACCT
SSSYQQACCVPVCCKTVYCKPICCVPVCSRASSSRCQQPSCQPACCTTSCCRPSSSVSLL
CHPVCRSTCCVPVSSCCAPTSSCQSSCCRPASCVSLLCRPASSRLACYSLCSGKKSSC
>sp|P60409|KR107_HUMAN Keratin-associated protein 10-7 OS=Homo sapiens OX=9606 GN=KRTAP10-7 PE=1 SV=3
MAASTMSVCSSDLSYGSRVCLPGSCDSCSDSWQVDDCPESCCEPPCCAPAPCLSLVCTPV
SYVSSPCCRVTCEPSPCQSGCTSSCTPSCCQQSSCQLACCASSPCQQACCVPVCCKTVCC
KPVYCVPVCSGDSSCCQQSSCQSACCTSSPCQQACCVPICCKPVCSGISSSCCQQSSCVS
CVSSPCCQAVCEPSPCQSGCISSCTPSCCQQSSCKPACCTSSPCQQACCVPVCCKPVCCV
PTCSDDSGSCCQPACCTSSQSQQGCCVPVCCKPVCCVPVCSGASTSCCQQSSCQPACCTT
SCCRPSSSVSLLCRPVCRPACCVPVPSCCAPTSSCQASCCRPASCVSLLCRPACSRPACC
GPTSTQKSSC
>sp|Q0VAK6|LMOD3_HUMAN Leiomodin-3 OS=Homo sapiens OX=9606 GN=LMOD3 PE=1 SV=1
MSEHSRNSDQEELLDEEINEDEILANLSAEELKELQSEMEVMAPDPSLPVGMIQKDQTDK
PPTGNFNHKSLVDYMYWEKASRRMLEEERVPVTFVKSEEKTQEEHEEIEKRNKNMAQYLK
EKLNNEIVANKRESKGSSNIQETDEEDEEEEDDDDDDEGEDDGEESEETNREEEGKAKEQ
IRNCENNCQQVTDKAFKEQRDRPEAQEQSEKKISKLDPKKLALDTSFLKVSTRPSGNQTD
LDGSLRRVRKNDPDMKELNLNNIENIPKEMLLDFVNAMKKNKHIKTFSLANVGADENVAF
ALANMLRENRSITTLNIESNFITGKGIVAIMRCLQFNETLTELRFHNQRHMLGHHAEMEI
ARLLKANNTLLKMGYHFELPGPRMVVTNLLTRNQDKQRQKRQEEQKQQQLKEQKKLIAML
ENGLGLPPGMWELLGGPKPDSRMQEFFQPPPPRPPNPQNVPFSQRSEMMKKPSQAPKYRT
DPDSFRVVKLKRIQRKSRMPEAREPPEKTNLKDVIKTLKPVPRNRPPPLVEITPRDQLLN
DIRHSSVAYLKPVQLPKELA
>sp|Q9Y2M5|KLH20_HUMAN Kelch-like protein 20 OS=Homo sapiens OX=9606 GN=KLHL20 PE=1 SV=4
MEGKPMRRCTNIRPGETGMDVTSRCTLGDPNKLPEGVPQPARMPYISDKHPRQTLEVINL
LRKHRELCDVVLVVGAKKIYAHRVILSACSPYFRAMFTGELAESRQTEVVIRDIDERAME
LLIDFAYTSQITVEEGNVQTLLPAACLLQLAEIQEACCEFLKRQLDPSNCLGIRAFADTH
SCRELLRIADKFTQHNFQEVMESEEFMLLPANQLIDIISSDELNVRSEEQVFNAVMAWVK
YSIQERRPQLPQVLQHVRLPLLSPKFLVGTVGSDPLIKSDEECRDLVDEAKNYLLLPQER
PLMQGPRTRPRKPIRCGEVLFAVGGWCSGDAISSVERYDPQTNEWRMVASMSKRRCGVGV
SVLDDLLYAVGGHDGSSYLNSVERYDPKTNQWSSDVAPTSTCRTSVGVAVLGGFLYAVGG
QDGVSCLNIVERYDPKENKWTRVASMSTRRLGVAVAVLGGFLYAVGGSDGTSPLNTVERY
NPQENRWHTIAPMGTRRKHLGCAVYQDMIYAVGGRDDTTELSSAERYNPRTNQWSPVVAM
TSRRSGVGLAVVNGQLMAVGGFDGTTYLKTIEVFDPDANTWRLYGGMNYRRLGGGVGVIK
MTHCESHIW
>sp|O60229|KALRN_HUMAN Kalirin OS=Homo sapiens OX=9606 GN=KALRN PE=1 SV=3
MTDRFWDQWYLWYLRLLRLLDRGSFRNDGLKASDVLPILKEKVAFVSGGRDKRGGPILTF
PARSNHDRIRQEDLRKLVTYLASVPSEDVCKRGFTVIIDMRGSKWDLIKPLLKTLQEAFP
AEIHVALIIKPDNFWQKQKTNFGSSKFIFETSMVSVEGLTKLVDPSQLTEEFDGSLDYNH
EEWIELRLSLEEFFNSAVHLLSRLEDLQEMLARKEFPVDVEGSRRLIDEHTQLKKKVLKA
PVEELDREGQRLLQCIRCSDGFSGRNCIPGSADFQSLVPKITSLLDKLHSTRQHLHQMWH
VRKLKLDQCFQLRLFEQDAEKMFDWISHNKELFLQSHTEIGVSYQYALDLQTQHNHFAMN
SMNAYVNINRIMSVASRLSEAGHYASQQIKQISTQLDQEWKSFAAALDERSTILAMSAVF
HQKAEQFLSGVDAWCKMCSEGGLPSEMQDLELAIHHHQTLYEQVTQAYTEVSQDGKALLD
VLQRPLSPGNSESLTATANYSKAVHQVLDVVHEVLHHQRRLESIWQHRKVRLHQRLQLCV
FQQDVQQVLDWIENHGEAFLSKHTGVGKSLHRARALQKRHDDFEEVAQNTYTNADKLLEA
AEQLAQTGECDPEEIYKAARHLEVRIQDFVRRVEQRKLLLDMSVSFHTHTKELWTWMEDL
QKEMLEDVCADSVDAVQELIKQFQQQQTATLDATLNVIKEGEDLIQQLRSAPPSLGEPSE
ARDSAVSNNKTPHSSSISHIESVLQQLDDAQVQMEELFHERKIKLDIFLQLRIFEQYTIE
VTAELDAWNEDLLRQMNDFNTEDLTLAEQRLQRHTERKLAMNNMTFEVIQQGQDLHQYIT
EVQASGIELICEKDIDLAAQVQELLEFLHEKQHELELNAEQTHKRLEQCLQLRHLQAEVK
QVLGWIRNGESMLNASLVNASSLSEAEQLQREHEQFQLAIESLFHATSLQKTHQSALQVQ
QKAEVLLQAGHYDADAIRECAEKVALHWQQLMLKMEDRLKLVNASVAFYKTSEQVCSVLE
SLEQEYRRDEDWCGGRDKLGPAAEIDHVIPLISKHLEQKEAFLKACTLARRNAEVFLKYI
HRNNVSMPSVASHTRGPEQQVKAILSELLQRENRVLHFWTLKKRRLDQCQQYVVFERSAK
QALDWIQETGEFYLSTHTSTGETTEETQELLKEYGEFRVPAKQTKEKVKLLIQLADSFVE
KGHIHATEIRKWVTTVDKHYRDFSLRMGKYRYSLEKALGVNTEDNKDLELDIIPASLSDR
EVKLRDANHEVNEEKRKSARKKEFIMAELLQTEKAYVRDLHECLETYLWEMTSGVEEIPP
GILNKEHIIFGNIQEIYDFHNNIFLKELEKYEQLPEDVGHCFVTWADKFQMYVTYCKNKP
DSNQLILEHAGTFFDEIQQRHGLANSISSYLIKPVQRITKYQLLLKELLTCCEEGKGELK
DGLEVMLSVPKKANDAMHVSMLEGFDENLDVQGELILQDAFQVWDPKSLIRKGRERHLFL
FEISLVFSKEIKDSSGHTKYVYKNKLLTSELGVTEHVEGDPCKFALWSGRTPSSDNKTVL
KASNIETKQEWIKNIREVIQERIIHLKGALKEPLQLPKTPAKQRNNSKRDGVEDIDSQGD
GSSQPDTISIASRTSQNTVDSDKLSGGCELTVVLQDFSAGHSSELTIQVGQTVELLERPS
ERPGWCLVRTTERSPPLEGLVPSSALCISHSRSSVEMDCFFPLVKDAYSHSSSENGGKSE
SVANLQAQPSLNSIHSSPGPKRSTNTLKKWLTSPVRRLNSGKADGNIKKQKKVRDGRKSF
DLGSPKPGDETTPQGDSADEKSKKGWGEDEPDEESHTPLPPPMKIFDNDPTQDEMSSSLL
AARQASTEVPTAADLVNAIEKLVKNKLSLEGSSYRGSLKDPAGCLNEGMAPPTPPKNPEE
EQKAKALRGRMFVLNELVQTEKDYVKDLGIVVEGFMKRIEEKGVPEDMRGKDKIVFGNIH
QIYDWHKDFFLAELEKCIQEQDRLAQLFIKHERKLHIYVWYCQNKPRSEYIVAEYDAYFE
EVKQEINQRLTLSDFLIKPIQRITKYQLLLKDFLRYSEKAGLECSDIEKAVELMCLVPKR
CNDMMNLGRLQGFEGTLTAQGKLLQQDTFYVIELDAGMQSRTKERRVFLFEQIVIFSELL
RKGSLTPGYMFKRSIKMNYLVLEENVDNDPCKFALMNRETSERVVLQAANADIQQAWVQD
INQVLETQRDFLNALQSPIEYQRKERSTAVMRSQPARLPQASPRPYSSVPAGSEKPPKGS
SYNPPLPPLKISTSNGSPGFEYHQPGDKFEASKQNDLGGCNGTSSMAVIKDYYALKENEI
CVSQGEVVQVLAVNQQNMCLVYQPASDHSPAAEGWVPGSILAPLTKATAAESSDGSIKKS
CSWHTLRMRKRAEVENTGKNEATGPRKPKDILGNKVSVKETNSSEESECDDLDPNTSMEI
LNPNFIQEVAPEFLVPLVDVTCLLGDTVILQCKVCGRPKPTITWKGPDQNILDTDNSSAT
YTVSSCDSGEITLKICNLMPQDSGIYTCIATNDHGTTSTSATVKVQGVPAAPNRPIAQER
SCTSVILRWLPPSSTGNCTISGYTVEYREEGSQIWQQSVASTLDTYLVIEDLSPGCPYQF
RVSASNPWGISLPSEPSEFVRLPEYDAAADGATISWKENFDSAYTELNEIGRGRFSIVKK
CIHKATRKDVAVKFVSKKMKKKEQAAHEAALLQHLQHPQYITLHDTYESPTSYILILELM
DDGRLLDYLMNHDELMEEKVAFYIRDIMEALQYLHNCRVAHLDIKPENLLIDLRIPVPRV
KLIDLEDAVQISGHFHIHHLLGNPEFAAPEVIQGIPVSLGTDIWSIGVLTYVMLSGVSPF
LDESKEETCINVCRVDFSFPHEYFCGVSNAARDFINVILQEDFRRRPTAATCLQHPWLQP
HNGSYSKIPLDTSRLACFIERRKHQNDVRPIPNVKSYIVNRVNQGT
>sp|Q9Y6M4|KC1G3_HUMAN Casein kinase I isoform gamma-3 OS=Homo sapiens OX=9606 GN=CSNK1G3 PE=1 SV=2
MENKKKDKDKSDDRMARPSGRSGHNTRGTGSSSSGVLMVGPNFRVGKKIGCGNFGELRLG
KNLYTNEYVAIKLEPMKSRAPQLHLEYRFYKQLGSGDGIPQVYYFGPCGKYNAMVLELLG
PSLEDLFDLCDRTFSLKTVLMIAIQLISRMEYVHSKNLIYRDVKPENFLIGRPGNKTQQV
IHIIDFGLAKEYIDPETKKHIPYREHKSLTGTARYMSINTHLGKEQSRRDDLEALGHMFM
YFLRGSLPWQGLKADTLKERYQKIGDTKRATPIEVLCENFPEMATYLRYVRRLDFFEKPD
YDYLRKLFTDLFDRKGYMFDYEYDWIGKQLPTPVGAVQQDPALSSNREAHQHRDKMQQSK
NQSADHRAAWDSQQANPHHLRAHLAADRHGGSVQVVSSTNGELNTDDPTAGRSNAPITAP
TEVEVMDETKCCCFFKRRKRKTIQRHK
>sp|Q9NWT6|HIF1N_HUMAN Hypoxia-inducible factor 1-alpha inhibitor OS=Homo sapiens OX=9606 GN=HIF1AN PE=1 SV=2
MAATAAEAVASGSGEPREEAGALGPAWDESQLRSYSFPTRPIPRLSQSDPRAEELIENEE
PVVLTDTNLVYPALKWDLEYLQENIGNGDFSVYSASTHKFLYYDEKKMANFQNFKPRSNR
EEMKFHEFVEKLQDIQQRGGEERLYLQQTLNDTVGRKIVMDFLGFNWNWINKQQGKRGWG
QLTSNLLLIGMEGNVTPAHYDEQQNFFAQIKGYKRCILFPPDQFECLYPYPVHHPCDRQS
QVDFDNPDYERFPNFQNVVGYETVVGPGDVLYIPMYWWHHIESLLNGGITITVNFWYKGA
PTPKRIEYPLKAHQKVAIMRNIEKMLGEALGNPQEVGPLLNTMIKGRYN
>sp|P43080|GUC1A_HUMAN Guanylyl cyclase-activating protein 1 OS=Homo sapiens OX=9606 GN=GUCA1A PE=1 SV=3
MGNVMEGKSVEELSSTECHQWYKKFMTECPSGQLTLYEFRQFFGLKNLSPSASQYVEQMF
ETFDFNKDGYIDFMEYVAALSLVLKGKVEQKLRWYFKLYDVDGNGCIDRDELLTIIQAIR
AINPCSDTTMTAEEFTDTVFSKIDVNGDGELSLEEFIEGVQKDQMLLDTLTRSLDLTRIV
RRLQNGEQDEEGADEAAEAAG
>sp|O95757|HS74L_HUMAN Heat shock 70 kDa protein 4L OS=Homo sapiens OX=9606 GN=HSPA4L PE=1 SV=3
MSVVGIDLGFLNCYIAVARSGGIETIANEYSDRCTPACISLGSRTRAIGNAAKSQIVTNV
RNTIHGFKKLHGRSFDDPIVQTERIRLPYELQKMPNGSAGVKVRYLEEERPFAIEQVTGM
LLAKLKETSENALKKPVADCVISIPSFFTDAERRSVMAAAQVAGLNCLRLMNETTAVALA
YGIYKQDLPPLDEKPRNVVFIDMGHSAYQVLVCAFNKGKLKVLATTFDPYLGGRNFDEAL
VDYFCDEFKTKYKINVKENSRALLRLYQECEKLKKLMSANASDLPLNIECFMNDLDVSSK
MNRAQFEQLCASLLARVEPPLKAVMEQANLQREDISSIEIVGGATRIPAVKEQITKFFLK
DISTTLNADEAVARGCALQCAILSPAFKVREFSITDLVPYSITLRWKTSFEDGSGECEVF
CKNHPAPFSKVITFHKKEPFELEAFYTNLHEVPYPDARIGSFTIQNVFPQSDGDSSKVKV
KVRVNIHGIFSVASASVIEKQNLEGDHSDAPMETETSFKNENKDNMDKMQVDQEEGHQKC
HAEHTPEEEIDHTGAKTKSAVSDKQDRLNQTLKKGKVKSIDLPIQSSLCRQLGQDLLNSY
IENEGKMIMQDKLEKERNDAKNAVEEYVYDFRDRLGTVYEKFITPEDLSKLSAVLEDTEN
WLYEDGEDQPKQVYVDKLQELKKYGQPIQMKYMEHEERPKALNDLGKKIQLVMKVIEAYR
NKDERYDHLDPTEMEKVEKCISDAMSWLNSKMNAQNKLSLTQDPVVKVSEIVAKSKELDN
FCNPIIYKPKPKAEVPEDKPKANSEHNGPMDGQSGTETKSDSTKDSSQHTKSSGEMEVD
>sp|Q9BYG8|GSDMC_HUMAN Gasdermin-C OS=Homo sapiens OX=9606 GN=GSDMC PE=1 SV=3
MPSMLERISKNLVKEIGSKDLTPVKYLLSATKLRQFVILRKKKDSRSSFWEQSDYVPVEF
SLNDILEPSSSVLETVVTGPFHFSDIMIQKHKADMGVNVGIEVSVSGEASVDHGCSLEFQ
IVTIPSPNLEDFQKRKLLDPEPSFLKECRRRGDNLYVVTEAVELINNTVLYDSSSVNILG
KIALWITYGKGQGQGESLRVKKKALTLQKGMVMAYKRKQLVIKEKAILISDDDEQRTFQD
EYEISEMVGYCAARSEGLLPSFHTISPTLFNASSNDMKLKPELFLTQQFLSGHLPKYEQV
HILPVGRIEEPFWQNFKHLQEEVFQKIKTLAQLSKDVQDVMFYSILAMLRDRGALQDLMN
MLELDSSGHLDGPGGAILKKLQQDSNHAWFNPKDPILYLLEAIMVLSDFQHDLLACSMEK
RILLQQQELVRSILEPNFRYPWSIPFTLKPELLAPLQSEGLAITYGLLEECGLRMELDNP
RSTWDVEAKMPLSALYGTLSLLQQLAEA
>sp|Q8N239|KLH34_HUMAN Kelch-like protein 34 OS=Homo sapiens OX=9606 GN=KLHL34 PE=2 SV=1
MSYFLSYCKAHGGALLTGYQALRAEGFLCDVTLETEGSEFPAHRSLLACSSDYFRALFKS
HTQESRARVIHLHVPSAAGLQRLLDFIYTAWLSLSMDTVEDTLEAASYLQVTEALGLCGR
YLERQLAPENCCFAANVAARFGLAHTLDAAERCIVSHLQELLARGAGPAGLLELNPTSLR
AVLGAPDVARVPEARLLGLALAWLRQEPTTERLAHCTELLERVRFGLVPADVLRRVYSGS
GLVLPARVKGLIIQALNYHTTPSRQPLMQGEQTSIRSPQTRILLVGGRRAREVVIEEVAA
PQRAARGQVAAPEPEEEEEELEEEEEEEEWELTQNVVAFDVYNHRWRSLTQLPTPLLGHS
VCTAGNFLFVLGGESPSGSASSPLADDSRVVTAQVHRYDPRFHAWTEVPAMREARAHFWC
GAVGERLLAVGGLGAGGEVLASVEMYDLRRDRWTAAGALPRALHGHAGAVGDRGVVYISG
GKAGRGEGGASSLRDLYVLGPEEQVWSKKAPMGTARFGHHMAVLRGAVFAFLGRYEPFSE
IERYDPGADQWTRLRPLPYDRFCYGLAVVEETALLLGGLKWRDSRQVPTRNVVGYDLDLD
RWEDIGCALPWAWSGLRCAVLQLAEGGDDEREGEVGEALDLVLG
>sp|P0C7T4|HMSDV_HUMAN Minor histocompatibility protein HMSD variant form OS=Homo sapiens OX=9606 GN=HMSD PE=1 SV=1
MEIFIEVFSHFLLQLTELTLNMCLELPTGSLEKSLMISSQVLQIPVANSTKQR
>sp|P07900|HS90A_HUMAN Heat shock protein HSP 90-alpha OS=Homo sapiens OX=9606 GN=HSP90AA1 PE=1 SV=5
MPEETQTQDQPMEEEEVETFAFQAEIAQLMSLIINTFYSNKEIFLRELISNSSDALDKIR
YESLTDPSKLDSGKELHINLIPNKQDRTLTIVDTGIGMTKADLINNLGTIAKSGTKAFME
ALQAGADISMIGQFGVGFYSAYLVAEKVTVITKHNDDEQYAWESSAGGSFTVRTDTGEPM
GRGTKVILHLKEDQTEYLEERRIKEIVKKHSQFIGYPITLFVEKERDKEVSDDEAEEKED
KEEEKEKEEKESEDKPEIEDVGSDEEEEKKDGDKKKKKKIKEKYIDQEELNKTKPIWTRN
PDDITNEEYGEFYKSLTNDWEDHLAVKHFSVEGQLEFRALLFVPRRAPFDLFENRKKKNN
IKLYVRRVFIMDNCEELIPEYLNFIRGVVDSEDLPLNISREMLQQSKILKVIRKNLVKKC
LELFTELAEDKENYKKFYEQFSKNIKLGIHEDSQNRKKLSELLRYYTSASGDEMVSLKDY
CTRMKENQKHIYYITGETKDQVANSAFVERLRKHGLEVIYMIEPIDEYCVQQLKEFEGKT
LVSVTKEGLELPEDEEEKKKQEEKKTKFENLCKIMKDILEKKVEKVVVSNRLVTSPCCIV
TSTYGWTANMERIMKAQALRDNSTMGYMAAKKHLEINPDHSIIETLRQKAEADKNDKSVK
DLVILLYETALLSSGFSLEDPQTHANRIYRMIKLGLGIDEDDPTADDTSAAVTEEMPPLE
GDDDTSRMEEVD
>sp|P0CJ70|HMN3_HUMAN Humanin-like 3 OS=Homo sapiens OX=9606 GN=MTRNR2L3 PE=2 SV=1
MATRRFSCLLLSTSEIDLSVKRRI
>sp|Q13557|KCC2D_HUMAN Calcium/calmodulin-dependent protein kinase type II subunit delta OS=Homo sapiens OX=9606 GN=CAMK2D PE=1 SV=3
MASTTTCTRFTDEYQLFEELGKGAFSVVRRCMKIPTGQEYAAKIINTKKLSARDHQKLER
EARICRLLKHPNIVRLHDSISEEGFHYLVFDLVTGGELFEDIVAREYYSEADASHCIQQI
LESVNHCHLNGIVHRDLKPENLLLASKSKGAAVKLADFGLAIEVQGDQQAWFGFAGTPGY
LSPEVLRKDPYGKPVDMWACGVILYILLVGYPPFWDEDQHRLYQQIKAGAYDFPSPEWDT
VTPEAKDLINKMLTINPAKRITASEALKHPWICQRSTVASMMHRQETVDCLKKFNARRKL
KGAILTTMLATRNFSAAKSLLKKPDGVKESTESSNTTIEDEDVKARKQEIIKVTEQLIEA
INNGDFEAYTKICDPGLTAFEPEALGNLVEGMDFHRFYFENALSKSNKPIHTIILNPHVH
LVGDDAACIAYIRLTQYMDGSGMPKTMQSEETRVWHRRDGKWQNVHFHRSGSPTVPIKPP
CIPNGKENFSGGTSLWQNI
>sp|Q9BTN0|LRFN3_HUMAN Leucine-rich repeat and fibronectin type-III domain-containing protein 3 OS=Homo sapiens OX=9606 GN=LRFN3 PE=2 SV=1
MAILPLLLCLLPLAPASSPPQSATPSPCPRRCRCQTQSLPLSVLCPGAGLLFVPPSLDRR
AAELRLADNFIASVRRRDLANMTGLLHLSLSRNTIRHVAAGAFADLRALRALHLDGNRLT
SLGEGQLRGLVNLRHLILSNNQLAALAAGALDDCAETLEDLDLSYNNLEQLPWEALGRLG
NVNTLGLDHNLLASVPAGAFSRLHKLARLDMTSNRLTTIPPDPLFSRLPLLARPRGSPAS
ALVLAFGGNPLHCNCELVWLRRLAREDDLEACASPPALGGRYFWAVGEEEFVCEPPVVTH
RSPPLAVPAGRPAALRCRAVGDPEPRVRWVSPQGRLLGNSSRARAFPNGTLELLVTEPGD
GGIFTCIAANAAGEATAAVELTVGPPPPPQLANSTSCDPPRDGDPDALTPPSAASASAKV
ADTGPPTDRGVQVTEHGATAALVQWPDQRPIPGIRMYQIQYNSSADDILVYRMIPAESRS
FLLTDLASGRTYDLCVLAVYEDSATGLTATRPVGCARFSTEPALRPCGAPHAPFLGGTMI
IALGGVIVASVLVFIFVLLMRYKVHGGQPPGKAKIPAPVSSVCSQTNGALGPTPTPAPPA
PEPAALRAHTVVQLDCEPWGPGHEPVGP
>sp|P42704|LPPRC_HUMAN Leucine-rich PPR motif-containing protein, mitochondrial OS=Homo sapiens OX=9606 GN=LRPPRC PE=1 SV=3
MAALLRSARWLLRAGAAPRLPLSLRLLPGGPGRLHAASYLPAARAGPVAGGLLSPARLYA
IAAKEKDIQEESTFSSRKISNQFDWALMRLDLSVRRTGRIPKKLLQKVFNDTCRSGGLGG
SHALLLLRSCGSLLPELKLEERTEFAHRIWDTLQKLGAVYDVSHYNALLKVYLQNEYKFS
PTDFLAKMEEANIQPNRVTYQRLIASYCNVGDIEGASKILGFMKTKDLPVTEAVFSALVT
GHARAGDMENAENILTVMRDAGIEPGPDTYLALLNAYAEKGDIDHVKQTLEKVEKSELHL
MDRDLLQIIFSFSKAGYPQYVSEILEKVTCERRYIPDAMNLILLLVTEKLEDVALQILLA
CPVSKEDGPSVFGSFFLQHCVTMNTPVEKLTDYCKKLKEVQMHSFPLQFTLHCALLANKT
DLAKALMKAVKEEGFPIRPHYFWPLLVGRRKEKNVQGIIEILKGMQELGVHPDQETYTDY
VIPCFDSVNSARAILQENGCLSDSDMFSQAGLRSEAANGNLDFVLSFLKSNTLPISLQSI
RSSLLLGFRRSMNINLWSEITELLYKDGRYCQEPRGPTEAVGYFLYNLIDSMSDSEVQAK
EEHLRQYFHQLEKMNVKIPENIYRGIRNLLESYHVPELIKDAHLLVESKNLDFQKTVQLT
SSELESTLETLKAENQPIRDVLKQLILVLCSEENMQKALELKAKYESDMVTGGYAALINL
CCRHDKVEDALNLKEEFDRLDSSAVLDTGKYVGLVRVLAKHGKLQDAINILKEMKEKDVL
IKDTTALSFFHMLNGAALRGEIETVKQLHEAIVTLGLAEPSTNISFPLVTVHLEKGDLST
ALEVAIDCYEKYKVLPRIHDVLCKLVEKGETDLIQKAMDFVSQEQGEMVMLYDLFFAFLQ
TGNYKEAKKIIETPGIRARSARLQWFCDRCVANNQVETLEKLVELTQKLFECDRDQMYYN
LLKLYKINGDWQRADAVWNKIQEENVIPREKTLRLLAEILREGNQEVPFDVPELWYEDEK
HSLNSSSASTTEPDFQKDILIACRLNQKKGAYDIFLNAKEQNIVFNAETYSNLIKLLMSE
DYFTQAMEVKAFAETHIKGFTLNDAANSRLIITQVRRDYLKEAVTTLKTVLDQQQTPSRL
AVTRVIQALAMKGDVENIEVVQKMLNGLEDSIGLSKMVFINNIALAQIKNNNIDAAIENI
ENMLTSENKVIEPQYFGLAYLFRKVIEEQLEPAVEKISIMAERLANQFAIYKPVTDFFLQ
LVDAGKVDDARALLQRCGAIAEQTPILLLFLLRNSRKQGKASTVKSVLELIPELNEKEEA
YNSLMKSYVSEKDVTSAKALYEHLTAKNTKLDDLFLKRYASLLKYAGEPVPFIEPPESFE
FYAQQLRKLRENSS
>sp|Q4AE62|GTDC1_HUMAN Glycosyltransferase-like domain-containing protein 1 OS=Homo sapiens OX=9606 GN=GTDC1 PE=2 SV=1
MSILIIEAFYGGSHKQLVDLLQEELGDCVVYTLPAKKWHWRARTSALYFSQTIPISEHYR
TLFASSVLNLTELAALRPDLGKLKKILYFHENQLIYPVKKCQERDFQYGYNQILSCLVAD
VVVFNSVFNMESFLTSMGKFMKLIPDHRPKDLESIIRPKCQVIYFPIRFPDVSRFMPKHK
TTHLKKMLGLKGNGGAVLSMALPFQPEQRDSEDLLKNFNSECDTHCGLDTARQEYLGNSL
RQESDLKKSTSSDNSSSHHGENKQNLTVDPCDILGGVDNQQRLLHIVWPHRWEHDKDPES
FFKVLMHLKDLGLNFHVSVLGETFTDVPDIFSEAKKALGSSVLHWGYLPSKDDYFQVLCM
ADVVISTAKHEFFGVAMLEAVYCGCYPLCPKDLVYPEIFPAEYLYSTPEQLSKRLQNFCK
RPDIIRKHLYKGEIAPFSWAALHGKFRSLLTTEPREDL
>sp|Q5VT99|LRC38_HUMAN Leucine-rich repeat-containing protein 38 OS=Homo sapiens OX=9606 GN=LRRC38 PE=1 SV=1
MRPRAPACAAAALGLCSLLLLLAPGHACPAGCACTDPHTVDCRDRGLPSVPDPFPLDVRK
LLVAGNRIQRIPEDFFIFYGDLVYLDFRNNSLRSLEEGTFSGSAKLVFLDLSYNNLTQLG
AGAFRSAGRLVKLSLANNNLVGVHEDAFETLESLQVLELNDNNLRSLSVAALAALPALRS
LRLDGNPWLCDCDFAHLFSWIQENASKLPKGLDEIQCSLPMESRRISLRELSEASFSECR
FSLSLTDLCIIIFSGVAVSIAAIISSFFLATVVQCLQRCAPNKDAEDEDEDKDD
>sp|Q8IY49|PAQRA_HUMAN Monocyte to macrophage differentiation factor 2 OS=Homo sapiens OX=9606 GN=MMD2 PE=1 SV=2
MFAPRLLDFQKTKYARFMNHRVPAHKRYQPTEYEHAANCATHAFWIIPSILGSSNLYFLS
DDDWETISAWIYGLGLCGLFVVSTVFHTISWKKSHLRMVEHCLHMFDRMVIYFFIAASYA
PWLNLRELGPWASHMRWLVWIMASVGTIYVFFFHERTGSCVQFLRGEACPKAGTACLPAR
YKLVELLCYVVMGFFPALVILSMPNTEGIWELVTGGVFYCLGMVFFKSDGRIPFAHAIWH
LFVAFGAGTHYYAIWRYLYLPSTLQTKVSK
>sp|O75170|PP6R2_HUMAN Serine/threonine-protein phosphatase 6 regulatory subunit 2 OS=Homo sapiens OX=9606 GN=PPP6R2 PE=1 SV=2
MFWKFDLNTTSHVDKLLDKEHVTLQELMDEDDILQECKAQNQKLLDFLCRQQCMEELVSL
ITQDPPLDMEEKVRFKYPNTACELLTCDVPQISDRLGGDESLLSLLYDFLDHEPPLNPLL
ASFFSKTIGNLIARKTEQVITFLKKKDKFISLVLKHIGTSALMDLLLRLVSCVEPAGLRQ
DVLHWLNEEKVIQRLVELIHPSQDEDRQSNASQTLCDIVRLGRDQGSQLQEALEPDPLLT
ALESQDCVEQLLKNMFDGDRTESCLVSGTQVLLTLLETRRVGTEGLVDSFSQGLERSYAV
SSSVLHGIEPRLKDFHQLLLNPPKKKAILTTIGVLEEPLGNARLHGARLMAALLHTNTPS
INQELCRLNTMDLLLDLFFKYTWNNFLHFQVELCIAAILSHAAREERTEASGSESRVEPP
HENGNRSLETPQPAASLPDNTMVTHLFQKCCLVQRILEAWEANDHTQAAGGMRRGNMGHL
TRIANAVVQNLERGPVQTHISEVIRGLPADCRGRWESFVEETLTETNRRNTVDLVSTHHL
HSSSEDEDIEGAFPNELSLQQAFSDYQIQQMTANFVDQFGFNDEEFADQDDNINAPFDRI
AEINFNIDADEDSPSAALFEACCSDRIQPFDDDEDEDIWEDSDTRCAARVMARPRFGAPH
ASESCSKNGPERGGQDGKASLEAHRDAPGAGAPPAPGKKEAPPVEGDSEGAMWTAVFDEP
ANSTPTAPGVVRDVGSSVWAAGTSAPEEKGWAKFTDFQPFCCSESGPRCSSPVDTECSHA
EGSRSQGPEKASQASYFAVSPASPCAWNVCVTRKAPLLASDSSSSGGSHSEDGDQKAASA
MDAVSRGPGREAPPLPTVARTEEAVGRVGCADSRLLSPACPAPKEVTAAPAVAVPPEATV
AITTALSKAGPAIPTPAVSSALAVAVPLGPIMAVTAAPAMVATLGTVTKDGKTDAPPEGA
ALNGPV
>sp|Q6ZVD8|PHLP2_HUMAN PH domain leucine-rich repeat-containing protein phosphatase 2 OS=Homo sapiens OX=9606 GN=PHLPP2 PE=1 SV=3
MKRNGSRNCLNRRSRFGSRERDWLREDVKRGCVYLYGADTTTATTTTTTSSSSSSSSSSS
DLHLVLCTVETPASEICAGEGRESLYLQLHGDLVRRLEPTERPLQIVYDYLSRLGFDDPV
RIQEEATNPDLGCMIRFYGEKPCHMDRLDRILLSGIYNVRKGKTQLHKWAERLVVLCGTC
LIVSSVKDCQTGKMHILPLVGGKIEEVKRRQYSLAFSSAGAQAQTYHVSFETLAEYQRWQ
RQASKVVSQRISTVDLSCYSLEEVPEHLFYSQDITYLNLRHNFMQLERPGGLDTLYKFSQ
LKGLNLSHNKLGLFPILLCEISTLTELNLSCNGFHDLPSQIGNLLNLQTLCLDGNFLTTL
PEELGNLQQLSSLGISFNNFSQIPEVYEKLTMLDRVVMAGNCLEVLNLGVLNRMNHIKHV
DLRMNHLKTMVIENLEGNKHITHVDLRDNRLTDLDLSSLCSLEQLHCGRNQLRELTLSGF
SLRTLYASSNRLTAVNVYPVPSLLTFLDLSRNLLECVPDWACEAKKIEVLDVSYNLLTEV
PVRILSSLSLRKLMLGHNHVQNLPTLVEHIPLEVLDLQHNALTRLPDTLFSKALNLRYLN
ASANSLESLPSACTGEESLSMLQLLYLTNNLLTDQCIPVLVGHLHLRILHLANNQLQTFP
ASKLNKLEQLEELNLSGNKLKTIPTTIANCKRLHTLVAHSNNISIFPEILQLPQIQFVDL
SCNDLTEILIPEALPATLQDLDLTGNTNLVLEHKTLDIFSHITTLKIDQKPLPTTDSTVT
STFWSHGLAEMAGQRNKLCVSALAMDSFAEGVGAVYGMFDGDRNEELPRLLQCTMADVLL
EEVQQSTNDTVFMANTFLVSHRKLGMAGQKLGSSALLCYIRPDTADPASSFSLTVANVGT
CQAVLCRGGKPVPLSKVFSLEQDPEEAQRVKDQKAIITEDNKVNGVTCCTRMLGCTYLYP
WILPKPHISSTPLTIQDELLILGNKALWEHLSYTEAVNAVRHVQDPLAAAKKLCTLAQSY
GCQDNVGAMVVYLNIGEEGCTCEMNGLTLPGPVGFASTTTIKDAPKPATPSSSSGIASEF
SSEMSTSEVSSEVGSTASDEHNAGGLDTALLPRPERRCSLHPTPTSGLFQRQPSSATFSS
NQSDNGLDSDDDQPVEGVITNGSKVEVEVDIHCCRGRDLENSPPLIESSPTLCSEEHARG
SCFGIRRQNSVNSGMLLPMSKDRMELQKSPSTSCLYGKKLSNGSIVPLEDSLNLIEVATE
VPKRKTGYFAAPTQMEPEDQFVVPHDLEEEVKEQMKQHQDSRLEPEPHEEDRTEPPEEFD
TAL
>sp|P36873|PP1G_HUMAN Serine/threonine-protein phosphatase PP1-gamma catalytic subunit OS=Homo sapiens OX=9606 GN=PPP1CC PE=1 SV=1
MADLDKLNIDSIIQRLLEVRGSKPGKNVQLQENEIRGLCLKSREIFLSQPILLELEAPLK
ICGDIHGQYYDLLRLFEYGGFPPESNYLFLGDYVDRGKQSLETICLLLAYKIKYPENFFL
LRGNHECASINRIYGFYDECKRRYNIKLWKTFTDCFNCLPIAAIVDEKIFCCHGGLSPDL
QSMEQIRRIMRPTDVPDQGLLCDLLWSDPDKDVLGWGENDRGVSFTFGAEVVAKFLHKHD
LDLICRAHQVVEDGYEFFAKRQLVTLFSAPNYCGEFDNAGAMMSVDETLMCSFQILKPAE
KKKPNATRPVTPPRGMITKQAKK
>sp|Q9UNK4|PA2GD_HUMAN Group IID secretory phospholipase A2 OS=Homo sapiens OX=9606 GN=PLA2G2D PE=1 SV=2
MELALLCGLVVMAGVIPIQGGILNLNKMVKQVTGKMPILSYWPYGCHCGLGGRGQPKDAT
DWCCQTHDCCYDHLKTQGCSIYKDYYRYNFSQGNIHCSDKGSWCEQQLCACDKEVAFCLK
RNLDTYQKRLRFYWRPHCRGQTPGC
>sp|Q9BZQ4|NMNA2_HUMAN Nicotinamide/nicotinic acid mononucleotide adenylyltransferase 2 OS=Homo sapiens OX=9606 GN=NMNAT2 PE=1 SV=1
MTETTKTHVILLACGSFNPITKGHIQMFERARDYLHKTGRFIVIGGIVSPVHDSYGKQGL
VSSRHRLIMCQLAVQNSDWIRVDPWECYQDTWQTTCSVLEHHRDLMKRVTGCILSNVNTP
SMTPVIGQPQNETPQPIYQNSNVATKPTAAKILGKVGESLSRICCVRPPVERFTFVDENA
NLGTVMRYEEIELRILLLCGSDLLESFCIPGLWNEADMEVIVGDFGIVVVPRDAADTDRI
MNHSSILRKYKNNIMVVKDDINHPMSVVSSTKSRLALQHGDGHVVDYLSQPVIDYILKSQ
LYINASG
>sp|Q9BYU1|PBX4_HUMAN Pre-B-cell leukemia transcription factor 4 OS=Homo sapiens OX=9606 GN=PBX4 PE=1 SV=2
MAAPPRPAPSPPAPRRLDTSDVLQQIMAITDQSLDEAQARKHALNCHRMKPALFSVLCEI
KEKTVVSIRGIQDEDPPDAQLLRLDNMLLAEGVCRPEKRGRGGAVARAGTATPGGCPNDN
SIEHSDYRAKLSQIRQIYHSELEKYEQACREFTTHVTNLLQEQSRMRPVSPKEIERMVGA
IHGKFSAIQMQLKQSTCEAVMTLRSRLLDARRKRRNFSKQATEVLNEYFYSHLNNPYPSE
EAKEELARKGGLTISQVSNWFGNKRIRYKKNMGKFQEEATIYTGKTAVDTTEVGVPGNHA
SCLSTPSSGSSGPFPLPSAGDAFLTLRTLASLQPPPGGGCLQSQAQGSWQGATPQPATAS
PAGDPGSINSSTSN
>sp|Q9Y6F1|PARP3_HUMAN Protein mono-ADP-ribosyltransferase PARP3 OS=Homo sapiens OX=9606 GN=PARP3 PE=1 SV=4
MAPKPKPWVQTEGPEKKKGRQAGREEDPFRSTAEALKAIPAEKRIIRVDPTCPLSSNPGT
QVYEDYNCTLNQTNIENNNNKFYIIQLLQDSNRFFTCWNRWGRVGEVGQSKINHFTRLED
AKKDFEKKFREKTKNNWAERDHFVSHPGKYTLIEVQAEDEAQEAVVKVDRGPVRTVTKRV
QPCSLDPATQKLITNIFSKEMFKNTMALMDLDVKKMPLGKLSKQQIARGFEALEALEEAL
KGPTDGGQSLEELSSHFYTVIPHNFGHSQPPPINSPELLQAKKDMLLVLADIELAQALQA
VSEQEKTVEEVPHPLDRDYQLLKCQLQLLDSGAPEYKVIQTYLEQTGSNHRCPTLQHIWK
VNQEGEEDRFQAHSKLGNRKLLWHGTNMAVVAAILTSGLRIMPHSGGRVGKGIYFASENS
KSAGYVIGMKCGAHHVGYMFLGEVALGREHHINTDNPSLKSPPPGFDSVIARGHTEPDPT
QDTELELDGQQVVVPQGQPVPCPEFSSSTFSQSEYLIYQESQCRLRYLLEVHL
>sp|Q02750|MP2K1_HUMAN Dual specificity mitogen-activated protein kinase kinase 1 OS=Homo sapiens OX=9606 GN=MAP2K1 PE=1 SV=2
MPKKKPTPIQLNPAPDGSAVNGTSSAETNLEALQKKLEELELDEQQRKRLEAFLTQKQKV
GELKDDDFEKISELGAGNGGVVFKVSHKPSGLVMARKLIHLEIKPAIRNQIIRELQVLHE
CNSPYIVGFYGAFYSDGEISICMEHMDGGSLDQVLKKAGRIPEQILGKVSIAVIKGLTYL
REKHKIMHRDVKPSNILVNSRGEIKLCDFGVSGQLIDSMANSFVGTRSYMSPERLQGTHY
SVQSDIWSMGLSLVEMAVGRYPIPPPDAKELELMFGCQVEGDAAETPPRPRTPGRPLSSY
GMDSRPPMAIFELLDYIVNEPPPKLPSGVFSLEFQDFVNKCLIKNPAERADLKQLMVHAF
IKRSDAEEVDFAGWLCSTIGLNQPSTPTHAAGV
>sp|Q15645|PCH2_HUMAN Pachytene checkpoint protein 2 homolog OS=Homo sapiens OX=9606 GN=TRIP13 PE=1 SV=2
MDEAVGDLKQALPCVAESPTVHVEVHQRGSSTAKKEDINLSVRKLLNRHNIVFGDYTWTE
FDEPFLTRNVQSVSIIDTELKVKDSQPIDLSACTVALHIFQLNEDGPSSENLEEETENII
AANHWVLPAAEFHGLWDSLVYDVEVKSHLLDYVMTTLLFSDKNVNSNLITWNRVVLLHGP
PGTGKTSLCKALAQKLTIRLSSRYRYGQLIEINSHSLFSKWFSESGKLVTKMFQKIQDLI
DDKDALVFVLIDEVESLTAARNACRAGTEPSDAIRVVNAVLTQIDQIKRHSNVVILTTSN
ITEKIDVAFVDRADIKQYIGPPSAAAIFKIYLSCLEELMKCQIIYPRQQLLTLRELEMIG
FIENNVSKLSLLLNDISRKSEGLSGRVLRKLPFLAHALYVQAPTVTIEGFLQALSLAVDK
QFEERKKLAAYI
>sp|Q96I34|PP16A_HUMAN Protein phosphatase 1 regulatory subunit 16A OS=Homo sapiens OX=9606 GN=PPP1R16A PE=1 SV=1
MAEHLELLAEMPMVGRMSTQERLKHAQKRRAQQVKMWAQAEKEAQGKKGPGERPRKEAAS
QGLLKQVLFPPSVVLLEAAARNDLEEVRQFLGSGVSPDLANEDGLTALHQCCIDDFREMV
QQLLEAGANINACDSECWTPLHAAATCGHLHLVELLIASGANLLAVNTDGNMPYDLCDDE
QTLDCLETAMADRGITQDSIEAARAVPELRMLDDIRSRLQAGADLHAPLDHGATLLHVAA
ANGFSEAAALLLEHRASLSAKDQDGWEPLHAAAYWGQVPLVELLVAHGADLNAKSLMDET
PLDVCGDEEVRAKLLELKHKHDALLRAQSRQRSLLRRRTSSAGSRGKVVRRVSLTQRTDL
YRKQHAQEAIVWQQPPPTSPEPPEDNDDRQTGAELRPPPPEEDNPEVVRPHNGRVGGSPV
RHLYSKRLDRSVSYQLSPLDSTTPHTLVHDKAHHTLADLKRQRAAAKLQRPPPEGPESPE
TAEPGLPGDTVTPQPDCGFRAGGDPPLLKLTAPAVEAPVERRPCCLLM
>sp|Q53GA4|PHLA2_HUMAN Pleckstrin homology-like domain family A member 2 OS=Homo sapiens OX=9606 GN=PHLDA2 PE=1 SV=2
MKSPDEVLREGELEKRSDSLFQLWKKKRGVLTSDRLSLFPASPRARPKELRFHSILKVDC
VERTGKYVYFTIVTTDHKEIDFRCAGESCWNAAIALALIDFQNRRALQDFRSRQERTAPA
APAEDAVAAAAAAPSEPSEPSRPSPQPKPRTP
>sp|P10588|NR2F6_HUMAN Nuclear receptor subfamily 2 group F member 6 OS=Homo sapiens OX=9606 GN=NR2F6 PE=1 SV=2
MAMVTGGWGGPGGDTNGVDKAGGYPRAAEDDSASPPGAASDAEPGDEERPGLQVDCVVCG
DKSSGKHYGVFTCEGCKSFFKRSIRRNLSYTCRSNRDCQIDQHHRNQCQYCRLKKCFRVG
MRKEAVQRGRIPHSLPGAVAASSGSPPGSALAAVASGGDLFPGQPVSELIAQLLRAEPYP
AAAGRFGAGGGAAGAVLGIDNVCELAARLLFSTVEWARHAPFFPELPVADQVALLRLSWS
ELFVLNAAQAALPLHTAPLLAAAGLHAAPMAAERAVAFMDQVRAFQEQVDKLGRLQVDSA
EYGCLKAIALFTPDACGLSDPAHVESLQEKAQVALTEYVRAQYPSQPQRFGRLLLRLPAL
RAVPASLISQLFFMRLVGKTPIETLIRDMLLSGSTFNWPYGSGQ
>sp|Q8NG98|OR7D4_HUMAN Olfactory receptor 7D4 OS=Homo sapiens OX=9606 GN=OR7D4 PE=2 SV=1
MEAENLTELSKFLLLGLSDDPELQPVLFGLFLSMYLVTVLGNLLIILAVSSDSHLHTPMY
FFLSNLSFVDICFISTTVPKMLVSIQARSKDISYMGCLTQVYFLMMFAGMDTFLLAVMAY
DRFVAICHPLHYTVIMNPCLCGLLVLASWFIIFWFSLVHILLMKRLTFSTGTEIPHFFCE
PAQVLKVACSNTLLNNIVLYVATALLGVFPVAGILFSYSQIVSSLMGMSSTKGKYKAFST
CGSHLCVVSLFYGTGLGVYLSSAVTHSSQSSSTASVMYAMVTPMLNPFIYSLRNKDVKGA
LERLLSRADSCP
>sp|Q4VC12|MSS51_HUMAN Putative protein MSS51 homolog, mitochondrial OS=Homo sapiens OX=9606 GN=MSS51 PE=1 SV=2
MAPRSRRRRHKKPPSSVAPIIMAPTTIVTPVPLTPSKPGPSIDTLGFFSLDDNVPGLSQL
ILQKLNMKSYEEYKLVVDGGTPVSGFGFRCPQEMFQRMEDTFRFCAHCRALPSGLSDSKV
LRHCKRCRNVYYCGPECQKSDWPAHRRVCQELRLVAVDRLMEWLLVTGDFVLPSGPWPWP
PEAVQDWDSWFSMKGLHLDATLDAVLVSHAVTTLWASVGRPRPDPDVLQGSLKRLLTDVL
SRPLTLGLGLRALGIDVRRTGGSTVHVVGASHVETFLTRPGDYDELGYMFPGHLGLRVVM
VGVDVATGFSQSTSTSPLEPGTIQLSAHRGLYHDFWEEQVETGQTHHPDLVAAFHPGFHS
SPDLMEAWLPTLLLLRDYKIPTLITVYSHQELVSSLQILVELDTHITAFGSNPFMSLKPE
QVYSSPNKQPVYCSAYYIMFLGSSCQLDNRQLEEKVDGGI
>sp|Q96MF7|NSE2_HUMAN E3 SUMO-protein ligase NSE2 OS=Homo sapiens OX=9606 GN=NSMCE2 PE=1 SV=2
MPGRSSSNSGSTGFISFSGVESALSSLKNFQACINSGMDTASSVALDLVESQTEVSSEYS
MDKAMVEFATLDRQLNHYVKAVQSTINHVKEERPEKIPDLKLLVEKKFLALQSKNSDADF
QNNEKFVQFKQQLKELKKQCGLQADREADGTEGVDEDIIVTQSQTNFTCPITKEEMKKPV
KNKVCGHTYEEDAIVRMIESRQKRKKKAYCPQIGCSHTDIRKSDLIQDEALRRAIENHNK
KRHRHSE
>sp|P54296|MYOM2_HUMAN Myomesin-2 OS=Homo sapiens OX=9606 GN=MYOM2 PE=1 SV=2
MSLVTVPFYQKRHRHFDQSYRNIQTRYLLDEYASKKRASTQASSQKSLSQRSSSQRASSQ
TSLGGTICRVCAKRVSTQEDEEQENRSRYQSLVAAYGEAKRQRFLSELAHLEEDVHLARS
QARDKLDKYAIQQMMEDKLAWERHTFEERISRAPEILVRLRSHTVWERMSVKLCFTVQGF
PTPVVQWYKDGSLICQAAEPGKYRIESNYGVHTLEINRADFDDTATYSAVATNAHGQVST
NAAVVVRRFRGDEEPFRSVGLPIGLPLSSMIPYTHFDVQFLEKFGVTFRREGETVTLKCT
MLVTPDLKRVQPRAEWYRDDVLLKESKWTKMFFGEGQASLSFSHLHKDDEGLYTLRIVSR
GGVSDHSAFLFVRDADPLVTGAPGAPMDLQCHDANRDYVIVTWKPPNTTTESPVMGYFVD
RCEVGTNNWVQCNDAPVKICKYPVTGLFEGRSYIFRVRAVNSAGISRPSRVSDAVAALDP
LDLRRLQAVHLEGEKEIAIYQDDLEGDAQVPGPPTGVHASEISRNYVVLSWEPPTPRGKD
PLMYFIEKSVVGSGSWQRVNAQTAVRSPRYAVFDLMEGKSYVFRVLSANRHGLSEPSEIT
SPIQAQDVTVVPSAPGRVLASRNTKTSVVVQWDRPKHEEDLLGYYVDCCVAGTNLWEPCN
HKPIGYNRFVVHGLTTGEQYIFRVKAVNAVGMSENSQESDVIKVQAALTVPSHPYGITLL
NCDGHSMTLGWKVPKFSGGSPILGYYLDKREVHHKNWHEVNSSPSKPTILTVDGLTEGSL
YEFKIAAVNLAGIGEPSDPSEHFKCEAWTMPEPGPAYDLTFCEVRDTSLVMLWKAPVYSG
SSPVSGYFVDFREEDAGEWITVNQTTTANRYLKVSDLQQGKTYVFRVRAVNANGVGKPSD
TSEPVLVEARPGTKEISAGVDEQGNIYLGFDCQEMTDASQFTWCKSYEEISDDERFKIET
VGDHSKLYLKNPDKEDLGTYSVSVSDTDGVSSSFVLDPEELERLMALSNEIKNPTIPLKS
ELAYEIFDKGRVRFWLQAEHLSPDASYRFIINDREVSDSEIHRIKCDKATGIIEMVMDRF
SIENEGTYTVQIHDGKAKSQSSLVLIGDAFKTVLEEAEFQRKEFLRKQGPHFAEYLHWDV
TEECEVRLVCKVANTKKETVFKWLKDDVLYETETLPNLERGICELLIPKLSKKDHGEYKA
TLKDDRGQDVSILEIAGKVYDDMILAMSRVCGKSASPLKVLCTPEGIRLQCFMKYFTDEM
KVNWCHKDAKISSSEHMRIGGSEEMAWLQICEPTEKDKGKYTFEIFDGKDNHQRSLDLSG
QAFDEAFAEFQQFKAAAFAEKNRGRLIGGLPDVVTIMEGKTLNLTCTVFGNPDPEVIWFK
NDQDIQLSEHFSVKVEQAKYVSMTIKGVTSEDSGKYSINIKNKYGGEKIDVTVSVYKHGE
KIPDMAPPQQAKPKLIPASASAAGQ
>sp|Q8NGG7|OR8A1_HUMAN Olfactory receptor 8A1 OS=Homo sapiens OX=9606 GN=OR8A1 PE=2 SV=2
MGFLSPMHPCRPPTQRRMAAGNHSTVTEFILKGLTKRADLQLPLFLLFLGIYLVTIVGNL
GMITLICLNSQLHTPMYYFLSNLSLMDLCYSSVITPKMLVNFVSEKNIISYAGCMSQLYF
FLVFVIAECYMLTVMAYDRYVAICHPLLYNIIMSHHTCLLLVAVVYAIGLIGSTIETGLM
LKLPYCEHLISHYFCDILPLMKLSCSSTYDVEMTVFFSAGFNIIVTSLTVLVSYTFILSS
ILGISTTEGRSKAFSTCSSHLAAVGMFYGSTAFMYLKPSTISSLTQENVASVFYTTVIPM
LNPLIYSLRNKEVKAAVQKTLRGKLF
>sp|Q9Y5G9|PCDG4_HUMAN Protocadherin gamma-A4 OS=Homo sapiens OX=9606 GN=PCDHGA4 PE=2 SV=2
MHFILDPEDPGAPQASTEGKPKHRRLRGGVVMAAPPARPDHTRLLQICLLLGVLVEIRAE
QILYSVFEEQEEGSVVGNIAKDLGLAPRELAERGVRIVSRGRTQLFALNPRSGTLVTAGR
IDREELCDRSPNCVTNLEILLEDTVKILRVEVEIIDVNDNPPSFGTEQREIKVAENENPG
ARFPLPEAFDPDVGVNSLQGYQLNSNGYFSLDVQSGADGIKYPELVLERALDREEEAVHH
LVLTAFDGGDPVRSGTARILIILVDTNDNAPVFTQPEYHVSVRENVPVGTRLLTVKATDP
DEGANGDVTYSFRKVRDKISQLFQLNSLSGDITILGGLDYEDSGFYDIDVEAHDGPGLRA
RSKVLVTVLDENDNAPEVTVTSLTSSVQESSSPGTVIALFNVHDSDSGGNGLVTCSIPDN
LPFTLEKTYGNYYRLLTHRTLDREEVSEYNITVTATDQGTPPLSTETHISLQVMDINDNP
PTFPHASYSAYIPENNPRGASILSMTAQDPDSGDNARITYSLAEDTFQGAPLSSYVSINS
NTGILYALCSFDYEQFRDLQLLMTASDSGDPPLSSNVSLSLFVLDQNDNVPEILYPTFPT
DGSTGVELAPRSADSGYLVTKVVAVDRDSGQNAWLSYSLLKSSEPGLFAVGLHTGEVRTA
RALLDRDALKQRLVVVVQDHGQPPLSATVTLTVAVADSIPDVLADLGSLKPSADPDDSGL
TLYLVVAVAAVSCVFLAFVTVLLALKLRRWHKSRLLHAEGSRLAGVPASHFVGVDGVRAF
LQTYSHEVSLTADSRKSHLIFSQPSYADTLISRESCEKSEPLLITQDLLETKGDPNLQQA
PPNTDWRFSQAQRPGTSGSQNGDDTGTWPNNQFDTEMLQAMILASASEAADGSSTLGGGA
GTMGLSARYGPQFTLQHVPDYRQNVYIPGSNATLTNAAGKRDGKAPAGGNGNKKKSGKKE
KK
>sp|A6NF83|NUPR2_HUMAN Nuclear protein 2 OS=Homo sapiens OX=9606 GN=NUPR2 PE=2 SV=1
MEAPAERALPRLQALARPPPPISYEEELYDCLDYYYLRDFPACGAGRSKGRTRREQALRT
NWPAPGGHERKVAQKLLNGQRKRRQRQLHPKMRTRLT
>sp|Q9NXJ5|PGPI_HUMAN Pyroglutamyl-peptidase 1 OS=Homo sapiens OX=9606 GN=PGPEP1 PE=1 SV=1
MEQPRKAVVVTGFGPFGEHTVNASWIAVQELEKLGLGDSVDLHVYEIPVEYQTVQRLIPA
LWEKHSPQLVVHVGVSGMATTVTLEKCGHNKGYKGLDNCRFCPGSQCCVEDGPESIDSII
DMDAVCKRVTTLGLDVSVTISQDAGRYLCDFTYYTSLYQSHGRSAFVHVPPLGKPYNADQ
LGRALRAIIEEMLDLLEQSEGKINYCHKH
>sp|Q53GG5|PDLI3_HUMAN PDZ and LIM domain protein 3 OS=Homo sapiens OX=9606 GN=PDLIM3 PE=1 SV=1
MPQTVILPGPAPWGFRLSGGIDFNQPLVITRITPGSKAAAANLCPGDVILAIDGFGTESM
THADAQDRIKAAAHQLCLKIDRGETHLWSPQVSEDGKAHPFKINLESEPQDGNYFEHKHN
IRPKPFVIPGRSSGCSTPSGIDCGSGRSTPSSVSTVSTICPGDLKVAAKLAPNIPLEMEL
PGVKIVHAQFNTPMQLYSDDNIMETLQGQVSTALGETPLMSEPTASVPPESDVYRMLHDN
RNEPTQPRQSGSFRVLQGMVDDGSDDRPAGTRSVRAPVTKVHGGSGGAQRMPLCDKCGSG
IVGAVVKARDKYRHPECFVCADCNLNLKQKGYFFIEGELYCETHARARTKPPEGYDTVTL
YPKA
>sp|Q13368|MPP3_HUMAN MAGUK p55 subfamily member 3 OS=Homo sapiens OX=9606 GN=MPP3 PE=1 SV=2
MPVLSEDSGLHETLALLTSQLRPDSNHKEEMGFLRDVFSEKSLSYLMKIHEKLRYYERQS
PTPVLHSAVALAEDVMEELQAASVHSDERELLQLLSTPHLRAVLMVHDTVAQKNFDPVLP
PLPDNIDEDFDEESVKIVRLVKNKEPLGATIRRDEHSGAVVVARIMRGGAADRSGLVHVG
DELREVNGIAVLHKRPDEISQILAQSQGSITLKIIPATQEEDRLKESKVFMRALFHYNPR
EDRAIPCQEAGLPFQRRQVLEVVSQDDPTWWQAKRVGDTNLRAGLIPSKGFQERRLSYRR
AAGTLPSPQSLRKPPYDQPCDKETCDCEGYLKGHYVAGLRRSFRLGCRERLGGSQEGKMS
SGAESPELLTYEEVARYQHQPGERPRLVVLIGSLGARLHELKQKVVAENPQHFGVAVPHT
TRPRKSHEKEGVEYHFVSKQAFEADLHHNKFLEHGEYKENLYGTSLEAIQAVMAKNKVCL
VDVEPEALKQLRTSEFKPYIIFVKPAIQEKRKTPPMSPACEDTAAPFDEQQQEMAASAAF
IDRHYGHLVDAVLVKEDLQGAYSQLKVVLEKLSKDTHWVPVSWVR
>sp|Q86TB9|PATL1_HUMAN Protein PAT1 homolog 1 OS=Homo sapiens OX=9606 GN=PATL1 PE=1 SV=2
MFRYESLEDCPLDEDEDAFQGLGEEDEEIDQFNDDTFGSGAVDDDWQEAHERLAELEEKL
PVAVNEQTGNGERDEMDLLGDHEENLAERLSKMVIENELEDPAIMRAVQTRPVLQPQPGS
LNSSIWDGSEVLRRIRGPLLAQEMPTVSVLEYALPQRPPQGPEDDRDLSERALPRRSTSP
IIGSPPVRAVPIGTPPKQMAVPSFTQQILCPKPVHVRPPMPPRYPAPYGERMSPNQLCSV
PNSSLLGHPFPPSVPPVLSPLQRAQLLGGAQLQPGRMSPSQFARVPGFVGSPLAAMNPKL
LQGRVGQMLPPAPGFRAFFSAPPSATPPPQQHPPGPGPHLQNLRSQAPMFRPDTTHLHPQ
HRRLLHQRQQQNRSQHRNLNGAGDRGSHRSSHQDHLRKDPYANLMLQREKDWVSKIQMMQ
LQSTDPYLDDFYYQNYFEKLEKLSAAEEIQGDGPKKERTKLITPQVAKLEHAYKPVQFEG
SLGKLTVSSVNNPRKMIDAVVTSRSEDDETKEKQVRDKRRKTLVIIEKTYSLLLDVEDYE
RRYLLSLEEERPALMDDRKHKICSMYDNLRGKLPGQERPSDDHFVQIMCIRKGKRMVARI
LPFLSTEQAADILMTTARNLPFLIKKDAQDEVLPCLLSPFSLLLYHLPSVSITSLLRQLM
NLPQSAATPALSNPHLTAVLQNKFGLSLLLILLSRGEDLQSSDPATESTQNNQWTEVMFM
ATRELLRIPQAALAKPISIPTNLVSLFSRYVDRQKLNLLETKLQLVQGIR
>sp|Q8TAD7|OCC1_HUMAN Overexpressed in colon carcinoma 1 protein OS=Homo sapiens OX=9606 GN=OCC1 PE=1 SV=2
MGCGNSTATSAGAGQGPAGAAKDVTEESVTEDDKRRNYGGVYVGLPSEAVNMVSSQTKTV
RKN
>sp|Q9BXS6|NUSAP_HUMAN Nucleolar and spindle-associated protein 1 OS=Homo sapiens OX=9606 GN=NUSAP1 PE=1 SV=1
MIIPSLEELDSLKYSDLQNLAKSLGLRANLRATKLLKALKGYIKHEARKGNENQDESQTS
ASSCDETEIQISNQEEAERQPLGHVTKTRRRCKTVRVDPDSQQNHSEIKISNPTEFQNHE
KQESQDLRATAKVPSPPDEHQEAENAVSSGNRDSKVPSEGKKSLYTDESSKPGKNKRTAI
TTPNFKKLHEAHFKEMESIDQYIERKKKHFEEHNSMNELKQQPINKGGVRTPVPPRGRLS
VASTPISQRRSQGRSCGPASQSTLGLKGSLKRSAISAAKTGVRFSAATKDNEHKRSLTKT
PARKSAHVTVSGGTPKGEAVLGTHKLKTITGNSAAVITPFKLTTEATQTPVSNKKPVFDL
KASLSRPLNYEPHKGKLKPWGQSKENNYLNQHVNRINFYKKTYKQPHLQTKEEQRKKREQ
ERKEKKAKVLGMRRGLILAED
>sp|Q92686|NEUG_HUMAN Neurogranin OS=Homo sapiens OX=9606 GN=NRGN PE=1 SV=1
MDCCTENACSKPDDDILDIPLDDPGANAAAAKIQASFRGHMARKKIKSGERGRKGPGPGG
PGGAGVARGGAGGGPSGD
>sp|Q5BJF6|ODFP2_HUMAN Outer dense fiber protein 2 OS=Homo sapiens OX=9606 GN=ODF2 PE=1 SV=1
MSASSSGGSPRFPSCGKNGVTSLTQKKVLRAPCGAPSVTVTKSHKRGMKGDTVNVRRSVR
VKTKVPWMPPGKSSARPVGCKWENPPHCLEITPPSSEKLVSVMRLSDLSTEDDDSGHCKM
NRYDKKIDSLMNAVGCLKSEVKMQKGERQMAKRFLEERKEELEEVAHELAETEHENTVLR
HNIERMKEEKDFTILQKKHLQQEKECLMSKLVEAEMDGAAAAKQVMALKDTIGKLKTEKQ
MTCTDINTLTRQKELLLQKLSTFEETNRTLRDLLREQHCKEDSERLMEQQGALLKRLAEA
DSEKARLLLLLQDKDKEVEELLQEIQCEKAQAKTASELSKSMESMRGHLQAQLRSKEAEN
SRLCMQIKNLERSGNQHKAEVEAIMEQLKELKQKGDRDKESLKKAIRAQKERAEKSEEYA
EQLHVQLADKDLYVAEALSTLESWRSRYNQVVKEKGDLELEIIVLNDRVTDLVNQQQTLE
EKMREDRDSLVERLHRQTAEYSAFKLENERLKASFAPMEDKLNQAHLEVQQLKASVKNYE
GMIDNYKSQVMKTRLEADEVAAQLERCDKENKILKDEMNKEIEAARRQFQSQLADLQQLP
DILKITEAKLAECQDQLQGYERKNIDLTAIISDLRSRIEHQGDKLEMAREKHQASQKENK
QLSLKVDELERKLEATSAQNIEFLQVIAKREEAIHQSQLRLEEKTRECGTLARQLESAIE
DARRQVEQTKEHALSKERAAQNKILDLETQLSRTKTELSQLRRSRDDADRRYQSRLQDLK
DRLEQSESTNRSMQNYVQFLKSSYANVFGDGPYSTFLTSSPIRSRSPPA
>sp|Q96IY1|NSL1_HUMAN Kinetochore-associated protein NSL1 homolog OS=Homo sapiens OX=9606 GN=NSL1 PE=1 SV=3
MAGSPELVVLDPPWDKELAAGTESQALVSATPREDFRVRCTSKRAVTEMLQLCGRFVQKL
GDALPEEIREPALRDAQWTFESAVQENISINGQAWQEASDNCFMDSDIKVLEDQFDEIIV
DIATKRKQYPRKILECVIKTIKAKQEILKQYHPVVHPLDLKYDPDPAPHMENLKCRGETV
AKEISEAMKSLPALIEQGEGFSQVLRMQPVIHLQRIHQEVFSSCHRKPDAKPENFITQIE
TTPTETASRKTSDMVLKRKQTKDCPQRKWYPLRPKKINLDT
>sp|Q9GZU8|PIP30_HUMAN PSME3-interacting protein OS=Homo sapiens OX=9606 GN=FAM192A PE=1 SV=1
MDGGDDGNLIIKKRFVSEAELDERRKRRQEEWEKVRKPEDPEECPEEVYDPRSLYERLQE
QKDRKQQEYEEQFKFKNMVRGLDEDETNFLDEVSRQQELIEKQRREEELKELKEYRNNLK
KVGISQENKKEVEKKLTVKPIETKNKFSQAKLLAGAVKHKSSESGNSVKRLKPDPEPDDK
NQEPSSCKSLGNTSLSGPSIHCPSAAVCIGILPGLGAYSGSSDSESSSDSEGTINATGKI
VSSIFRTNTFLEAP
>sp|Q9NTK5|OLA1_HUMAN Obg-like ATPase 1 OS=Homo sapiens OX=9606 GN=OLA1 PE=1 SV=2
MPPKKGGDGIKPPPIIGRFGTSLKIGIVGLPNVGKSTFFNVLTNSQASAENFPFCTIDPN
ESRVPVPDERFDFLCQYHKPASKIPAFLNVVDIAGLVKGAHNGQGLGNAFLSHISACDGI
FHLTRAFEDDDITHVEGSVDPIRDIEIIHEELQLKDEEMIGPIIDKLEKVAVRGGDKKLK
PEYDIMCKVKSWVIDQKKPVRFYHDWNDKEIEVLNKHLFLTSKPMVYLVNLSEKDYIRKK
NKWLIKIKEWVDKYDPGALVIPFSGALELKLQELSAEERQKYLEANMTQSALPKIIKAGF
AALQLEYFFTAGPDEVRAWTIRKGTKAPQAAGKIHTDFEKGFIMAEVMKYEDFKEEGSEN
AVKAAGKYRQQGRNYIVEDGDIIFFKFNTPQQPKKK
>sp|Q96KK4|O10C1_HUMAN Olfactory receptor 10C1 OS=Homo sapiens OX=9606 GN=OR10C1 PE=2 SV=3
MSANTSMVTEFLLLGFSHLADLQGLLFSVFLTIYLLTVAGNFLIVVLVSTDAALQSPMYF
FLRTLSALEIGYTSVTVPLLLHHLLTGRRHISRSGCALQMFFFLFFGATECCLLAAMAYD
RYAAICEPLRYPLLLSHRVCLQLAGSAWACGVLVGLGHTPFIFSLPFCGPNTIPQFFCEI
QPVLQLVCGDTSLNELQIILATALLILCPFGLILGSYGRILVTIFRIPSVAGRRKAFSTC
SSHLIMVSLFYGTALFIYIRPKASYDPATDPLVSLFYAVVTPILNPIIYSLRNTEVKAAL
KRTIQKTVPMEI
>sp|Q96NY9|MUS81_HUMAN Crossover junction endonuclease MUS81 OS=Homo sapiens OX=9606 GN=MUS81 PE=1 SV=3
MAAPVRLGRKRPLPACPNPLFVRWLTEWRDEATRSRRRTRFVFQKALRSLRRYPLPLRSG
KEAKILQHFGDGLCRMLDERLQRHRTSGGDHAPDSPSGENSPAPQGRLAEVQDSSMPVPA
QPKAGGSGSYWPARHSGARVILLVLYREHLNPNGHHFLTKEELLQRCAQKSPRVAPGSAR
PWPALRSLLHRNLVLRTHQPARYSLTPEGLELAQKLAESEGLSLLNVGIGPKEPPGEETA
VPGAASAELASEAGVQQQPLELRPGEYRVLLCVDIGETRGGGHRPELLRELQRLHVTHTV
RKLHVGDFVWVAQETNPRDPANPGELVLDHIVERKRLDDLCSSIIDGRFREQKFRLKRCG
LERRVYLVEEHGSVHNLSLPESTLLQAVTNTQVIDGFFVKRTADIKESAAYLALLTRGLQ
RLYQGHTLRSRPWGTPGNPESGAMTSPNPLCSLLTFSDFNAGAIKNKAQSVREVFARQLM
QVRGVSGEKAAALVDRYSTPASLLAAYDACATPKEQETLLSTIKCGRLQRNLGPALSRTL
SQLYCSYGPLT
>sp|P06748|NPM_HUMAN Nucleophosmin OS=Homo sapiens OX=9606 GN=NPM1 PE=1 SV=2
MEDSMDMDMSPLRPQNYLFGCELKADKDYHFKVDNDENEHQLSLRTVSLGAGAKDELHIV
EAEAMNYEGSPIKVTLATLKMSVQPTVSLGGFEITPPVVLRLKCGSGPVHISGQHLVAVE
EDAESEDEEEEDVKLLSISGKRSAPGGGSKVPQKKVKLAADEDDDDDDEEDDDEDDDDDD
FDDEEAEEKAPVKKSIRDTPAKNAQKSNQNGKDSKPSSTPRSKGQESFKKQEKTPKTPKG
PSSVEDIKAKMQASIEKGGSLPKVEAKFINYVKNCFRMTDQEAIQDLWQWRKSL
>sp|Q8NG92|O13H1_HUMAN Olfactory receptor 13H1 OS=Homo sapiens OX=9606 GN=OR13H1 PE=2 SV=1
MAMDNVTAVFQFLLIGISNYPQWRDTFFTLVLIIYLSTLLGNGFMIFLIHFDPNLHTPIY
FFLSNLSFLDLCYGTASMPQALVHCFSTHPYLSYPRCLAQTSVSLALATAECLLLAAMAY
DRVVAISNPLRYSVVMNGPVCVCLVATSWGTSLVLTAMLILSLRLHFCGANVINHFACEI
LSLIKLTCSDTSLNEFMILITSIFTLLLPFGFVLLSYIRIAMAIIRIRSLQGRLKAFTTC
GSHLTVVTIFYGSAISMYMKTQSKSYPDQDKFISVFYGALTPMLNPLIYSLRKKDVKRAI
RKVMLKRT
>sp|P04554|PRM2_HUMAN Protamine-2 OS=Homo sapiens OX=9606 GN=PRM2 PE=1 SV=3
MVRYRVRSLSERSHEVYRQQLHGQEQGHHGQEEQGLSPEHVEVYERTHGQSHYRRRHCSR
RRLHRIHRRQHRSCRRRKRRSCRHRRRHRRGCRTRKRTCRRH
>sp|Q8TBZ2|MYBPP_HUMAN MYCBP-associated protein OS=Homo sapiens OX=9606 GN=MYCBPAP PE=1 SV=2
MVPGGTMKSLKKDSRLRITPTRLLEASENVKEKKRAKGPEQPTPTIQEEPEPVSNVLQGD
DILALAIKKEDLKEQHIPRLTEKEDKRVITQKFIIRKLKPMDPRRKVCHLVARPANPDEA
TKPLDYSGPGDSFDGSDQILPHHILGSLQDFKRIALARGNTQLAERIPTSPCLMTLISAE
GESKQKAPKEEKRPPWAPPPQHNFLKNWQRNTALRKKQQEALSEHLKKPVSELLMHTGET
YRRIQEERELIDCTLPTRRDRKSWENSGFWSRLEYLGDEMTGLVMTKTKTQRGLMEPITH
IRKPHSIRVETGLPAQRDASYRYTWDRSLFLIYRRKELQRIMEELDFSQQDIDGLEVVGK
GWPFSAVTVEDYTVFERSQGSSSEDTAYLGTLASSSDVSMPILGPSLLFCGKPACWIRGS
NPQDKRQVGIAAHLTFETLEGEKTSSELTVVNNGTVAIWYDWRRQHQPDTFQDLKKNRMQ
RFYFDNREGVILPGEIKTFTFFFKSLTAGVFREFWEFRTHPTLLGGAILQVNLHAVSLTQ
DVFEDERKVLESKLTAHEAVTVVREVLQELLMGVLTPERTPSPVDAYLTEEDLFRHRNPP
LHYEHQVVQSLHQLWRQYMTLPAKAEEARPGDKEHVSPIATEKASVNAELLPRFRSPISE
TQVPRPENEALRESGSQKARVGTKSPQRKSIMEEILVEESPDVDSTKSPWEPDGLPLLEW
NLCLEDFRKAVMVLPDENHREDALMRLNKAALELCQKPRPLQSNLLHQMCLQLWRDVIDS
LVGHSMWLRSVLGLPEKETIYLNVPEEQDQKSPPIMEVKVPVGKAGKEERKGAAQEKKQL
GIKDKEDKKGAKLLGKEDRPNSKKHKAKDDKKVIKSASQDRFSLEDPTPDIILSSQEPID
PLVMGKYTQSLHSEVRGLLDTLVTDLMVLADELSPIKNVEEALRLCR
>sp|Q9UKG9|OCTC_HUMAN Peroxisomal carnitine O-octanoyltransferase OS=Homo sapiens OX=9606 GN=CROT PE=1 SV=2
MENQLAKSTEERTFQYQDSLPSLPVPSLEESLKKYLESVKPFANQEEYKKTEEIVQKFQS
GIGEKLHQKLLERAKGKRNWLEEWWLNVAYLDVRIPSQLNVNFAGPAAHFEHYWPPKEGT
QLERGSITLWHNLNYWQLLRKEKVPVHKVGNTPLDMNQFRMLFSTCKVPGITRDSIMNYF
RTESEGRSPNHIVVLCRGRAFVFDVIHEGCLVTPPELLRQLTYIHKKCHSEPDGPGIAAL
TSEERTRWAKAREYLIGLDPENLALLEKIQSSLLVYSMEDSSPHVTPEDYSEIIAAILIG
DPTVRWGDKSYNLISFSNGVFGCNCDHAPFDAMIMVNISYYVDEKIFQNEGRWKGSEKVR
DIPLPEELIFIVDEKVLNDINQAKAQYLREASDLQIAAYAFTSFGKKLTKNKMLHPDTFI
QLALQLAYYRLHGHPGCCYETAMTRHFYHGRTETMRSCTVEAVRWCQSMQDPSVNLRERQ
QKMLQAFAKHNKMMKDCSAGKGFDRHLLGLLLIAKEEGLPVPELFTDPLFSKSGGGGNFV
LSTSLVGYLRVQGVVVPMVHNGYGFFYHIRDDRFVVACSAWKSCPETDAEKLVQLTFCAF
HDMIQLMNSTHL
>sp|Q8TB37|NUBPL_HUMAN Iron-sulfur protein NUBPL OS=Homo sapiens OX=9606 GN=NUBPL PE=1 SV=3
MGIWQRLLLFGGVSLRAGGGATAPLGGSRAMVCGRQLSGAGSETLKQRRTQIMSRGLPKQ
KPIEGVKQVIVVASGKGGVGKSTTAVNLALALAANDSSKAIGLLDVDVYGPSVPKMMNLK
GNPELSQSNLMRPLLNYGIACMSMGFLVEESEPVVWRGLMVMSAIEKLLRQVDWGQLDYL
VVDMPPGTGDVQLSVSQNIPITGAVIVSTPQDIALMDAHKGAEMFRRVHVPVLGLVQNMS
VFQCPKCKHKTHIFGADGARKLAQTLGLEVLGDIPLHLNIREASDTGQPIVFSQPESDEA
KAYLRIAVEVVRRLPSPSE
>sp|P43246|MSH2_HUMAN DNA mismatch repair protein Msh2 OS=Homo sapiens OX=9606 GN=MSH2 PE=1 SV=1
MAVQPKETLQLESAAEVGFVRFFQGMPEKPTTTVRLFDRGDFYTAHGEDALLAAREVFKT
QGVIKYMGPAGAKNLQSVVLSKMNFESFVKDLLLVRQYRVEVYKNRAGNKASKENDWYLA
YKASPGNLSQFEDILFGNNDMSASIGVVGVKMSAVDGQRQVGVGYVDSIQRKLGLCEFPD
NDQFSNLEALLIQIGPKECVLPGGETAGDMGKLRQIIQRGGILITERKKADFSTKDIYQD
LNRLLKGKKGEQMNSAVLPEMENQVAVSSLSAVIKFLELLSDDSNFGQFELTTFDFSQYM
KLDIAAVRALNLFQGSVEDTTGSQSLAALLNKCKTPQGQRLVNQWIKQPLMDKNRIEERL
NLVEAFVEDAELRQTLQEDLLRRFPDLNRLAKKFQRQAANLQDCYRLYQGINQLPNVIQA
LEKHEGKHQKLLLAVFVTPLTDLRSDFSKFQEMIETTLDMDQVENHEFLVKPSFDPNLSE
LREIMNDLEKKMQSTLISAARDLGLDPGKQIKLDSSAQFGYYFRVTCKEEKVLRNNKNFS
TVDIQKNGVKFTNSKLTSLNEEYTKNKTEYEEAQDAIVKEIVNISSGYVEPMQTLNDVLA
QLDAVVSFAHVSNGAPVPYVRPAILEKGQGRIILKASRHACVEVQDEIAFIPNDVYFEKD
KQMFHIITGPNMGGKSTYIRQTGVIVLMAQIGCFVPCESAEVSIVDCILARVGAGDSQLK
GVSTFMAEMLETASILRSATKDSLIIIDELGRGTSTYDGFGLAWAISEYIATKIGAFCMF
ATHFHELTALANQIPTVNNLHVTALTTEETLTMLYQVKKGVCDQSFGIHVAELANFPKHV
IECAKQKALELEEFQYIGESQGYDIMEPAAKKCYLEREQGEKIIQEFLSKVKQMPFTEMS
EENITIKLKQLKAEVIAKNNSFVNEIISRIKVTT
>sp|Q99836|MYD88_HUMAN Myeloid differentiation primary response protein MyD88 OS=Homo sapiens OX=9606 GN=MYD88 PE=1 SV=1
MAAGGPGAGSAAPVSSTSSLPLAALNMRVRRRLSLFLNVRTQVAADWTALAEEMDFEYLE
IRQLETQADPTGRLLDAWQGRPGASVGRLLELLTKLGRDDVLLELGPSIEEDCQKYILKQ
QQEEAEKPLQVAAVDSSVPRTAELAGITTLDDPLGHMPERFDAFICYCPSDIQFVQEMIR
QLEQTNYRLKLCVSDRDVLPGTCVWSIASELIEKRCRRMVVVVSDDYLQSKECDFQTKFA
LSLSPGAHQKRLIPIKYKAMKKEFPSILRFITVCDYTNPCTKSWFWTRLAKALSLP
>sp|Q9H6N6|MYH16_HUMAN Putative uncharacterized protein MYH16 OS=Homo sapiens OX=9606 GN=MYH16 PE=1 SV=2
MGLKVIQQNVHKFLQLRFWGWWKLYNKVKPLLNVARQEEEMKAKEEELRKAMAQTQELVN
KVKELEEKTATLSQEKNDLTIQLQAEQENLMDAEERLTWMMKTKMDLESQISDMRERLEE
EEGMAASLSAAKRKLEGELSDLKRDLEGLETTLAKTEKEKQALDHKVRTLTGDLSLREDS
ITKLQKEKRALEELHQKTLDDLQAEEDKVNHLTKNNSKLSTQIHELEDNWEQEKKIRAEV
EKARRKAESDLKMTIDNLNEMERSKLDLEEVVKKRDLEINSVNSKYEDEQSLNSTLQRKL
KEHQDRIEELEEELEAERAMRAKIEQNRKREAELLKLRRELEEAALQSEATASTLRKKHV
DSMAELTEHVESLQRVKSKLEKDKQVMKAEIDDLNASMETIQKSKMNAEAHVRKLEDSLS
EANAKVAELERNQAEINAIRTRLQAENSELSREYEESQSRLNQILRIKTSLTSQVDDYKR
QLDEESKSRSTAVVSLANTKHDLDLVKEQLEEEQGGKSELQRLVSKLNTEVTTWRTKYET
DAIQRTEELEETKRKLAARLQEAEEAAETAQARAASLEKNKQRLQAEVEDLTIDLEKANA
AAAALDKKQRLFDKMLAEWQQKCEELQVEVDSSQKECRMYMTESFKIKTAYEESLEHLES
VKKENKTLQEEIKDLIDQLGEGGRSVHELQKLKKKLEMEKEELQVALEEAESSLEVEESK
VIRIQLELAQVKADIDRRIHEKEEEFEATRKNHQRAIESLQASLEAEAKGRAEALRLKKK
METDLNEMEIQLDHANKNNSELVKTLKRLQQQIKDLQVQMDEDARQHEELRKQYNLQERR
LSLLQTELEEVRSALEGSERSRKLLEQEVVEITEWHNEINIQNQSLLVVKRKLESDVQRI
SNEHEELISEFRLTEERAKKAMMDAARMAEELRQEQDHCMHLEKIKKNYEVTIKDLQAKM
EEAEQLALKGGKRTIMKLEARIKELETELDGEQKQHVETVKTLCKNERRLKELVFQTEED
HKTNQRMQALVEKLQNKLKVYKRQIEEAEDQANQTLARYRKTVHELDDAEDRAGMAETAL
NKLRTRHRVAGKGITSV
>sp|Q8IXM6|NRM_HUMAN Nurim OS=Homo sapiens OX=9606 GN=NRM PE=1 SV=1
MAPALLLIPAALASFILAFGTGVEFVRFTSLRPLLGGIPESGGPDARQGWLAALQDRSIL
APLAWDLGLLLLFVGQHSLMAAERVKAWTSRYFGVLQRSLYVACTALALQLVMRYWEPIP
KGPVLWEARAEPWATWVPLLCFVLHVISWLLIFSILLVFDYAELMGLKQVYYHVLGLGEP
LALKSPRALRLFSHLRHPVCVELLTVLWVVPTLGTDRLLLAFLLTLYLGLAHGLDQQDLR
YLRAQLQRKLHLLSRPQDGEAE
>sp|Q5SXH7|PKHS1_HUMAN Pleckstrin homology domain-containing family S member 1 OS=Homo sapiens OX=9606 GN=PLEKHS1 PE=1 SV=3
MAGGKQFTFSYENEVCKQDYFIKSPPSQLFSSVTSWKKRFFILSKAGEKSFSLSYYKDHH
HRGSIEIDQNSSVEVGISSQEKMQSVQKMFKCHPDEVMSIRTTNREYFLIGHDREKIKDW
VSFMSSFRQDIKATQQNTEEELSLGNKRTLFYSSPLLGPSSTSEAVGSSSPRNGLQDKHL
MEQSSPGFRQTHLQDLSEATQDVKEENHYLTPRSVLLELDNIIASSDSGESIETDGPDQV
SGRIECHYEPMESSFFKETSHESVDSSKEEPQTLPETQDGDLHLQEQGSGIDWCLSPADV
EAQTTNDQKGSASLTVVQLSILINNIPDESQVEKLNVFLSPPDVINYLALTEATGRICVS
QWEGPPRLGCIFCHGDHLLAVNDLKPQSLEEVSLFLTRSIQKEKLKLTIGRIPNSETFHA
ASCMCPSKCQSAAPSQLDKPRLNRAPKRSPAIKKSQQKGARE
>sp|P49810|PSN2_HUMAN Presenilin-2 OS=Homo sapiens OX=9606 GN=PSEN2 PE=1 SV=1
MLTFMASDSEEEVCDERTSLMSAESPTPRSCQEGRQGPEDGENTAQWRSQENEEDGEEDP
DRYVCSGVPGRPPGLEEELTLKYGAKHVIMLFVPVTLCMIVVVATIKSVRFYTEKNGQLI
YTPFTEDTPSVGQRLLNSVLNTLIMISVIVVMTIFLVVLYKYRCYKFIHGWLIMSSLMLL
FLFTYIYLGEVLKTYNVAMDYPTLLLTVWNFGAVGMVCIHWKGPLVLQQAYLIMISALMA
LVFIKYLPEWSAWVILGAISVYDLVAVLCPKGPLRMLVETAQERNEPIFPALIYSSAMVW
TVGMAKLDPSSQGALQLPYDPEMEEDSYDSFGEPSYPEVFEPPLTGYPGEELEEEEERGV
KLGLGDFIFYSVLVGKAAATGSGDWNTTLACFVAILIGLCLTLLLLAVFKKALPALPISI
TFGLIFYFSTDNLVRPFMDTLASHQLYI
>sp|Q9H205|O2AG1_HUMAN Olfactory receptor 2AG1 OS=Homo sapiens OX=9606 GN=OR2AG1 PE=1 SV=2
MELWNFTLGSGFILVGILNDSGSPELLCATITILYLLALISNGLLLLAITMEARLHMPMY
LLLGQLSLMDLLFTSVVTPKALADFLRRENTISFGGCALQMFLALTMGGAEDLLLAFMAY
DRYVAICHPLTYMTLMSSRACWLMVATSWILASLSALIYTVYTMHYPFCRAQEIRHLLCE
IPHLLKVACADTSRYELMVYVMGVTFLIPSLAAILASYTQILLTVLHMPSNEGRKKALVT
CSSHLTVVGMFYGAATFMYVLPSSFHSTRQDNIISVFYTIVTPALNPLIYSLRNKEVMRA
LRRVLGKYMLPAHSTL
>sp|Q9NPB1|NT5M_HUMAN 5'(3')-deoxyribonucleotidase, mitochondrial OS=Homo sapiens OX=9606 GN=NT5M PE=1 SV=1
MIRLGGWCARRLCSAAVPAGRRGAAGGLGLAGGRALRVLVDMDGVLADFEGGFLRKFRAR
FPDQPFIALEDRRGFWVSEQYGRLRPGLSEKAISIWESKNFFFELEPLPGAVEAVKEMAS
LQNTDVFICTSPIKMFKYCPYEKYAWVEKYFGPDFLEQIVLTRDKTVVSADLLIDDRPDI
TGAEPTPSWEHVLFTACHNQHLQLQPPRRRLHSWADDWKAILDSKRPC
>sp|P56730|NETR_HUMAN Neurotrypsin OS=Homo sapiens OX=9606 GN=PRSS12 PE=2 SV=2
MTLARFVLALMLGALPEVVGFDSVLNDSLHHSHRHSPPAGPHYPYYLPTQQRPPRTRPPP
PLPRFPRPPRALPAQRPHALQAGHTPRPHPWGCPAGEPWVSVTDFGAPCLRWAEVPPFLE
RSPPASWAQLRGQRHNFCRSPDGAGRPWCFYGDARGKVDWGYCDCRHGSVRLRGGKNEFE
GTVEVYASGVWGTVCSSHWDDSDASVICHQLQLGGKGIAKQTPFSGLGLIPIYWSNVRCR
GDEENILLCEKDIWQGGVCPQKMAAAVTCSFSHGPTFPIIRLAGGSSVHEGRVELYHAGQ
WGTVCDDQWDDADAEVICRQLGLSGIAKAWHQAYFGEGSGPVMLDEVRCTGNELSIEQCP
KSSWGEHNCGHKEDAGVSCTPLTDGVIRLAGGKGSHEGRLEVYYRGQWGTVCDDGWTELN
TYVVCRQLGFKYGKQASANHFEESTGPIWLDDVSCSGKETRFLQCSRRQWGRHDCSHRED
VSIACYPGGEGHRLSLGFPVRLMDGENKKEGRVEVFINGQWGTICDDGWTDKDAAVICRQ
LGYKGPARARTMAYFGEGKGPIHVDNVKCTGNERSLADCIKQDIGRHNCRHSEDAGVICD
YFGKKASGNSNKESLSSVCGLRLLHRRQKRIIGGKNSLRGGWPWQVSLRLKSSHGDGRLL
CGATLLSSCWVLTAAHCFKRYGNSTRSYAVRVGDYHTLVPEEFEEEIGVQQIVIHREYRP
DRSDYDIALVRLQGPEEQCARFSSHVLPACLPLWRERPQKTASNCYITGWGDTGRAYSRT
LQQAAIPLLPKRFCEERYKGRFTGRMLCAGNLHEHKRVDSCQGDSGGPLMCERPGESWVV
YGVTSWGYGCGVKDSPGVYTKVSAFVPWIKSVTKL
>sp|Q96FW1|OTUB1_HUMAN Ubiquitin thioesterase OTUB1 OS=Homo sapiens OX=9606 GN=OTUB1 PE=1 SV=2
MAAEEPQQQKQEPLGSDSEGVNCLAYDEAIMAQQDRIQQEIAVQNPLVSERLELSVLYKE
YAEDDNIYQQKIKDLHKKYSYIRKTRPDGNCFYRAFGFSHLEALLDDSKELQRFKAVSAK
SKEDLVSQGFTEFTIEDFHNTFMDLIEQVEKQTSVADLLASFNDQSTSDYLVVYLRLLTS
GYLQRESKFFEHFIEGGRTVKEFCQQEVEPMCKESDHIHIIALAQALSVSIQVEYMDRGE
GGTTNPHIFPEGSEPKVYLLYRPGHYDILYK
>sp|A0A0J9YX35|HV64D_HUMAN Immunoglobulin heavy variable 3-64D OS=Homo sapiens OX=9606 GN=IGHV3-64D PE=3 SV=1
MEFWLSWVLLVAILKDVQCEVQLVESGGGLVQPGGSLRLSCSASGFTFSSYAMHWVRQAP
GKGLEYVSAISSNGGSTYYADSVKGRFTISRDNSKNTLYLQMSSLRAEDTAVYYCVK
>sp|A0A087WSY4|HV432_HUMAN Immunoglobulin heavy variable 4-30-2 OS=Homo sapiens OX=9606 GN=IGHV4-30-2 PE=3 SV=1
MKHLWFFLLLVAAPRWVLSQLQLQESGSGLVKPSQTLSLTCAVSGGSISSGGYSWSWIRQ
PPGKGLEWIGYIYHSGSTYYNPSLKSRVTISVDRSKNQFSLKLSSVTAADTAVYYCAR
>sp|P46821|MAP1B_HUMAN Microtubule-associated protein 1B OS=Homo sapiens OX=9606 GN=MAP1B PE=1 SV=2
MATVVVEATEPEPSGSIANPAASTSPSLSHRFLDSKFYLLVVVGEIVTEEHLRRAIGNIE
LGIRSWDTNLIECNLDQELKLFVSRHSARFSPEVPGQKILHHRSDVLETVVLINPSDEAV
STEVRLMITDAARHKLLVLTGQCFENTGELILQSGSFSFQNFIEIFTDQEIGELLSTTHP
ANKASLTLFCPEEGDWKNSNLDRHNLQDFINIKLNSASILPEMEGLSEFTEYLSESVEVP
SPFDILEPPTSGGFLKLSKPCCYIFPGGRGDSALFAVNGFNMLINGGSERKSCFWKLIRH
LDRVDSILLTHIGDDNLPGINSMLQRKIAELEEEQSQGSTTNSDWMKNLISPDLGVVFLN
VPENLKNPEPNIKMKRSIEEACFTLQYLNKLSMKPEPLFRSVGNTIDPVILFQKMGVGKL
EMYVLNPVKSSKEMQYFMQQWTGTNKDKAEFILPNGQEVDLPISYLTSVSSLIVWHPANP
AEKIIRVLFPGNSTQYNILEGLEKLKHLDFLKQPLATQKDLTGQVPTPVVKQTKLKQRAD
SRESLKPAAKPLPSKSVRKESKEETPEVTKVNHVEKPPKVESKEKVMVKKDKPIKTETKP
SVTEKEVPSKEEPSPVKAEVAEKQATDVKPKAAKEKTVKKETKVKPEDKKEEKEKPKKEV
AKKEDKTPIKKEEKPKKEEVKKEVKKEIKKEEKKEPKKEVKKETPPKEVKKEVKKEEKKE
VKKEEKEPKKEIKKLPKDAKKSSTPLSEAKKPAALKPKVPKKEESVKKDSVAAGKPKEKG
KIKVIKKEGKAAEAVAAAVGTGATTAAVMAAAGIAAIGPAKELEAERSLMSSPEDLTKDF
EELKAEEVDVTKDIKPQLELIEDEEKLKETEPVEAYVIQKEREVTKGPAESPDEGITTTE
GEGECEQTPEELEPVEKQGVDDIEKFEDEGAGFEESSETGDYEEKAETEEAEEPEEDGEE
HVCVSASKHSPTEDEESAKAEADAYIREKRESVASGDDRAEEDMDEAIEKGEAEQSEEEA
DEEDKAEDAREEEYEPEKMEAEDYVMAVVDKAAEAGGAEEQYGFLTTPTKQLGAQSPGRE
PASSIHDETLPGGSESEATASDEENREDQPEEFTATSGYTQSTIEISSEPTPMDEMSTPR
DVMSDETNNEETESPSQEFVNITKYESSLYSQEYSKPADVTPLNGFSEGSKTDATDGKDY
NASASTISPPSSMEEDKFSRSALRDAYCSEVKASTTLDIKDSISAVSSEKVSPSKSPSLS
PSPPSPLEKTPLGERSVNFSLTPNEIKVSAEAEVAPVSPEVTQEVVEEHCASPEDKTLEV
VSPSQSVTGSAGHTPYYQSPTDEKSSHLPTEVIEKPPAVPVSFEFSDAKDENERASVSPM
DEPVPDSESPIEKVLSPLRSPPLIGSESAYESFLSADDKASGRGAESPFEEKSGKQGSPD
QVSPVSEMTSTSLYQDKQEGKSTDFAPIKEDFGQEKKTDDVEAMSSQPALALDERKLGDV
SPTQIDVSQFGSFKEDTKMSISEGTVSDKSATPVDEGVAEDTYSHMEGVASVSTASVATS
SFPEPTTDDVSPSLHAEVGSPHSTEVDDSLSVSVVQTPTTFQETEMSPSKEECPRPMSIS
PPDFSPKTAKSRTPVQDHRSEQSSMSIEFGQESPEQSLAMDFSRQSPDHPTVGAGVLHIT
ENGPTEVDYSPSDMQDSSLSHKIPPMEEPSYTQDNDLSELISVSQVEASPSTSSAHTPSQ
IASPLQEDTLSDVAPPRDMSLYASLTSEKVQSLEGEKLSPKSDISPLTPRESSPLYSPTF
SDSTSAVKEKTATCHSSSSPPIDAASAEPYGFRASVLFDTMQHHLALNRDLSTPGLEKDS
GGKTPGDFSYAYQKPEETTRSPDEEDYDYESYEKTTRTSDVGGYYYEKIERTTKSPSDSG
YSYETIGKTTKTPEDGDYSYEIIEKTTRTPEEGGYSYDISEKTTSPPEVSGYSYEKTERS
RRLLDDISNGYDDSEDGGHTLGDPSYSYETTEKITSFPESEGYSYETSTKTTRTPDTSTY
CYETAEKITRTPQASTYSYETSDLCYTAEKKSPSEARQDVDLCLVSSCEYKHPKTELSPS
FINPNPLEWFASEEPTEESEKPLTQSGGAPPPPGGKQQGRQCDETPPTSVSESAPSQTDS
DVPPETEECPSITADANIDSEDESETIPTDKTVTYKHMDPPPAPVQDRSPSPRHPDVSMV
DPEALAIEQNLGKALKKDLKEKTKTKKPGTKTKSSSPVKKSDGKSKPLAASPKPAGLKES
SDKVSRVASPKKKESVEKAAKPTTTPEVKAARGEEKDKETKNAANASASKSAKTATAGPG
TTKTTKSSAVPPGLPVYLDLCYIPNHSNSKNVDVEFFKRVRSSYYVVSGNDPAAEEPSRA
VLDALLEGKAQWGSNMQVTLIPTHDSEVMREWYQETHEKQQDLNIMVLASSSTVVMQDES
FPACKIEL
>sp|Q99456|K1C12_HUMAN Keratin, type I cytoskeletal 12 OS=Homo sapiens OX=9606 GN=KRT12 PE=1 SV=1
MDLSNNTMSLSVRTPGLSRRLSSQSVIGRPRGMSASSVGSGYGGSAFGFGASCGGGFSAA
SMFGSSSGFGGGSGSSMAGGLGAGYGRALGGGSFGGLGMGFGGSPGGGSLGILSGNDGGL
LSGSEKETMQNLNDRLASYLDKVRALEEANTELENKIREWYETRGTGTADASQSDYSKYY
PLIEDLRNKIISASIGNAQLLLQIDNARLAAEDFRMKYENELALRQGVEADINGLRRVLD
ELTLTRTDLEMQIESLNEELAYMKKNHEDELQSFRVGGPGEVSVEMDAAPGVDLTRLLND
MRAQYETIAEQNRKDAEAWFIEKSGELRKEISTNTEQLQSSKSEVTDLRRAFQNLEIELQ
SQLAMKKSLEDSLAEAEGDYCAQLSQVQQLISNLEAQLLQVRADAERQNVDHQRLLNVKA
RLELEIETYRRLLDGEAQGDGLEESLFVTDSKSQAQSTDSSKDPTKTRKIKTVVQEMVNG
EVVSSQVQEIEELM
>sp|Q15012|LAP4A_HUMAN Lysosomal-associated transmembrane protein 4A OS=Homo sapiens OX=9606 GN=LAPTM4A PE=1 SV=1
MVSMSFKRNRSDRFYSTRCCGCCHVRTGTIILGTWYMVVNLLMAILLTVEVTHPNSMPAV
NIQYEVIGNYYSSERMADNACVLFAVSVLMFIISSMLVYGAISYQVGWLIPFFCYRLFDF
VLSCLVAISSLTYLPRIKEYLDQLPDFPYKDDLLALDSSCLLFIVLVFFALFIIFKAYLI
NCVWNCYKYINNRNVPEIAVYPAFEAPPQYVLPTYEMAVKMPEKEPPPPYLPA
>sp|Q6P5S2|LEG1H_HUMAN Protein LEG1 homolog OS=Homo sapiens OX=9606 GN=LEG1 PE=1 SV=2
MAFLPSWVCVLVGSFSASLAGTSNLSETEPPLWKESPGQLSDYRVENSMYIINPWVYLER
MGMYKIILNQTARYFAKFAPDNEQNILWGLPLQYGWQYRTGRLADPTRRTNCGYESGDHM
CISVDSWWADLNYFLSSLPFLAAVDSGVMGISSDQVRLLPPPKNERKFCYDVSSCRSSFP
ETMNKWNTFYQYLQSPFSKFDDLLKYLWAAHTSTLADNIKSFEDRYDYYSKAEAHFERSW
VLAVDHLAAVLFPTTLIRSYKFQKGMPPRILLNTDVAPFISDFTAFQNVVLVLLNMLDNV
DKSIGYLCTEKSNVYRDHSESSSRSYGNNS
>sp|P09630|HXC6_HUMAN Homeobox protein Hox-C6 OS=Homo sapiens OX=9606 GN=HOXC6 PE=2 SV=3
MNSYFTNPSLSCHLAGGQDVLPNVALNSTAYDPVRHFSTYGAAVAQNRIYSTPFYSPQEN
VVFSSSRGPYDYGSNSFYQEKDMLSNCRQNTLGHNTQTSIAQDFSSEQGRTAPQDQKASI
QIYPWMQRMNSHSGVGYGADRRRGRQIYSRYQTLELEKEFHFNRYLTRRRRIEIANALCL
TERQIKIWFQNRRMKWKKESNLTSTLSGGGGGATADSLGGKEEKREETEEEKQKE
>sp|Q9NZH6|IL37_HUMAN Interleukin-37 OS=Homo sapiens OX=9606 GN=IL37 PE=1 SV=1
MSFVGENSGVKMGSEDWEKDEPQCCLEDPAGSPLEPGPSLPTMNFVHTSPKVKNLNPKKF
SIHDQDHKVLVLDSGNLIAVPDKNYIRPEIFFALASSLSSASAEKGSPILLGVSKGEFCL
YCDKDKGQSHPSLQLKKEKLMKLAAQKESARRPFIFYRAQVGSWNMLESAAHPGWFICTS
CNCNEPVGVTDKFENRKHIEFSFQPVCKAEMSPSEVSD
>sp|P23229|ITA6_HUMAN Integrin alpha-6 OS=Homo sapiens OX=9606 GN=ITGA6 PE=1 SV=5
MAAAGQLCLLYLSAGLLSRLGAAFNLDTREDNVIRKYGDPGSLFGFSLAMHWQLQPEDKR
LLLVGAPRAEALPLQRANRTGGLYSCDITARGPCTRIEFDNDADPTSESKEDQWMGVTVQ
SQGPGGKVVTCAHRYEKRQHVNTKQESRDIFGRCYVLSQNLRIEDDMDGGDWSFCDGRLR
GHEKFGSCQQGVAATFTKDFHYIVFGAPGTYNWKGIVRVEQKNNTFFDMNIFEDGPYEVG
GETEHDESLVPVPANSYLGLLFLTSVSYTDPDQFVYKTRPPREQPDTFPDVMMNSYLGFS
LDSGKGIVSKDEITFVSGAPRANHSGAVVLLKRDMKSAHLLPEHIFDGEGLASSFGYDVA
VVDLNKDGWQDIVIGAPQYFDRDGEVGGAVYVYMNQQGRWNNVKPIRLNGTKDSMFGIAV
KNIGDINQDGYPDIAVGAPYDDLGKVFIYHGSANGINTKPTQVLKGISPYFGYSIAGNMD
LDRNSYPDVAVGSLSDSVTIFRSRPVINIQKTITVTPNRIDLRQKTACGAPSGICLQVKS
CFEYTANPAGYNPSISIVGTLEAEKERRKSGLSSRVQFRNQGSEPKYTQELTLKRQKQKV
CMEETLWLQDNIRDKLRPIPITASVEIQEPSSRRRVNSLPEVLPILNSDEPKTAHIDVHF
LKEGCGDDNVCNSNLKLEYKFCTREGNQDKFSYLPIQKGVPELVLKDQKDIALEITVTNS
PSNPRNPTKDGDDAHEAKLIATFPDTLTYSAYRELRAFPEKQLSCVANQNGSQADCELGN
PFKRNSNVTFYLVLSTTEVTFDTPDLDINLKLETTSNQDNLAPITAKAKVVIELLLSVSG
VAKPSQVYFGGTVVGEQAMKSEDEVGSLIEYEFRVINLGKPLTNLGTATLNIQWPKEISN
GKWLLYLVKVESKGLEKVTCEPQKEINSLNLTESHNSRKKREITEKQIDDNRKFSLFAER
KYQTLNCSVNVNCVNIRCPLRGLDSKASLILRSRLWNSTFLEEYSKLNYLDILMRAFIDV
TAAAENIRLPNAGTQVRVTVFPSKTVAQYSGVPWWIILVAILAGILMLALLVFILWKCGF
FKRSRYDDSVPRYHAVRIRKEEREIKDEKYIDNLEKKQWITKWNENESYS
>sp|Q9UBI9|HDC_HUMAN Headcase protein homolog OS=Homo sapiens OX=9606 GN=HECA PE=1 SV=1
MPNPKNSKGGRKNKRANSSGDEQENGAGALAAAGAAGAAAGGALAAAAGCGAAAAGAPGA
GGAAGAGGAGTGAANAAAAAGAAAAGDAKNEAPCATPLICSFGRPVDLEKDDYQKVVCNN
EHCPCSTWMHLQCFYEWESSILVQFNCIGRARSWNEKQCRQNMWTKKGYDLAFRFCSCRC
GQGHLKKDTDWYQVKRMQDEKKKKSGSEKNTGRPPGEAAEEAKKCRPPNKPQKGPSHDLP
RRHSMDRQNSQEKAVGAAAYGARSPGGSPGQSPPTGYSILSPAHFSGPRSSRYLGEFLKN
AIHLEPHKKAMAGGHVFRNAHFDYSPAGLAVHRGGHFDTPVQFLRRLDLSELLTHIPRHK
LNTFHVRMEDDAQVGQGEDLRKFILAALSASHRNVVNCALCHRALPVFEQFPLVDGTLFL
SPSRHDEIEYDVPCHLQGRLMHLYAVCVDCLEGVHKIICIKCKSRWDGSWHQLGTMYTYD
ILAASPCCQARLNCKHCGKPVIDVRIGMQYFSEYSNVQQCPHCGNLDYHFVKPFSSFKVL
EAY
>sp|O43679|LDB2_HUMAN LIM domain-binding protein 2 OS=Homo sapiens OX=9606 GN=LDB2 PE=1 SV=1
MSSTPHDPFYSSPFGPFYRRHTPYMVQPEYRIYEMNKRLQSRTEDSDNLWWDAFATEFFE
DDATLTLSFCLEDGPKRYTIGRTLIPRYFSTVFEGGVTDLYYILKHSKESYHNSSITVDC
DQCTMVTQHGKPMFTKVCTEGRLILEFTFDDLMRIKTWHFTIRQYRELVPRSILAMHAQD
PQVLDQLSKNITRMGLTNFTLNYLRLCVILEPMQELMSRHKTYNLSPRDCLKTCLFQKWQ
RMVAPPAEPTRQPTTKRRKRKNSTSSTSNSSAGNNANSTGSKKKTTAANLSLSSQVPDVM
VVGEPTLMGGEFGDEDERLITRLENTQYDAANGMDDEEDFNNSPALGNNSPWNSKPPATQ
ETKSENPPPQASQ
>sp|Q9Y4F3|MARF1_HUMAN Meiosis regulator and mRNA stability factor 1 OS=Homo sapiens OX=9606 GN=MARF1 PE=1 SV=6
MMEGNGTENSCSRTRGWLQQDNDAKPWLWKFSNCFSRPEQTLPHSPQTKEYMENKKVAVE
LKDVPSPLHAGSKLFPAVPLPDIRSLQQPKIQLSSVPKVSCCAHCPNEPSTSPMRFGGGG
GGSGGTSSLIHPGALLDSQSTRTITCQVGSGFAFQSASSLQNASARNNLAGIASDFPSMC
LESNLSSCKHLPCCGKLHFQSCHGNVHKLHQFPSLQGCTSAGYFPCSDFTSGAPGHLEEH
ISQSELTPHLCTNSLHLNVVPPVCLKGSLYCEDCLNKPARNSIIDAAKVWPNIPPPNTQP
APLAVPLCNGCGTKGTGKETTLLLATSLGKAASKFGSPEVAVAGQVLENLPPIGVFWDIE
NCSVPSGRSATAVVQRIREKFFKGHREAEFICVCDISKENKEVIQELNNCQVTVAHINAT
AKNAADDKLRQSLRRFANTHTAPATVVLVSTDVNFALELSDLRHRHGFHIILVHKNQASE
ALLHHANELIRFEEFISDLPPRLPLKMPQCHTLLYVYNLPANKDGKSVSNRLRRLSDNCG
GKVLSITGCSAILRFINQDSAERAQKRMENEDVFGNRIIVSFTPKNRELCETKSSNAIAD
KVKSPKKLKNPKLCLIKDASEQSSSAKATPGKGSQANSGSATKNTNVKSLQELCRMESKT
GHRNSEHQQGHLRLVVPTHGNSSAAVSTPKNSGVAEPVYKTSQKKENLSARSVTSSPVEK
KDKEETVFQVSYPSAFSKLVASRQVSPLLASQSWSSRSMSPNLLNRASPLAFNIANSSSE
ADCPDPFANGADVQVSNIDYRLSRKELQQLLQEAFARHGKVKSVELSPHTDYQLKAVVQM
ENLQDAIGAVNSLHRYKIGSKKILVSLATGAASKSLSLLSAETMSVLQDAPACCLPLFKF
TDIYEKKFGHKLNVSDLYKLTDTVAIREQGNGRLVCLLPSSQARQSPLGSSQSHDGSSTN
CSPIIFEELEYHEPVCRQHCSNKDFSEHEFDPDSYKIPFVILSLKTFAPQVHSLLQTHEG
TVPLLSFPDCYIAEFGDLEVVQENQGGVPLEHFITCVPGVNIATAQNGIKVVKWIHNKPP
PPNTDPWLLRSKSPVGNPQLIQFSREVIDLLKSQPSCVIPISHFIPSYHHHFAKQCRVSD
YGYSKLIELLEAVPHVLQILGMGSKRLLTLTHRAQVKRFTQDLLKLLKSQASKQVIVREF
SQAYHWCFSKDWDVTEYGVCELIDIVSEIPDTTICLSQQDNEMVICIPKRERTQDEIERT
KQFSKDVVDLLRHQPHFRMPFNKFIPSYHHHFGRQCKLAYYGFTKLLELFEAIPDTLQVL
ECGEEKILTLTEVERFKALAAQFVKLLRSQKDNCLMMTDLLTEYAKTFGYTFRLQDYDVS
SISALTQKLCHVVKVADIESGRQIQLINRKSLRSLTAQLLVLLMSWEGTTHLSVEELKRH
YESTHNTPLNPCEYGFMTLTELLKSLPYLVEVFTNDKMEECVKLTSLYLFAKNVRSLLHT
YHYQQIFLHEFSMAYTKYVGETLQPKTYGHSSVEELLGAIPQVVWIKGHGHKRIVVLKND
MKSRLSSLSLSPANHENQPSEGERILEVPESHTASELKLGADGSGPSHTEQELLRLTDDS
PVDLLCAPVPSCLPSPQLRPDPVILQSADLIQFEERPQEPSEIMILNQEEKMEIPIPGKS
KTLTSDSSSSCISAAVPVPPCPSSETSESLLSKDPVESPAKKQPKNRVKLAANFSLAPIT
KL
>sp|Q9UBC1|IKBL1_HUMAN NF-kappa-B inhibitor-like protein 1 OS=Homo sapiens OX=9606 GN=NFKBIL1 PE=1 SV=1
MSNPSPQVPEEEASTSVCRPKSSMASTSRRQRRERRFRRYLSAGRLVRAQALLQRHPGLD
VDAGQPPPLHRACARHDAPALCLLLRLGADPAHQDRHGDTALHAAARQGPDAYTDFFLPL
LSRCPSAMGIKNKDGETPGQILGWGPPWDSAEEEEEDDASKEREWRQKLQGELEDEWQEV
MGRFEGDASHETQEPESFSAWSDRLAREHAQKCQQQQREAEGSCRPPRAEGSSQSWRQQE
EEQRLFRERARAKEEELRESRARRAQEALGDREPKPTRAGPREEHPRGAGRGSLWRFGDV
PWPCPGGGDPEAMAAALVARGPPLEEQGALRRYLRVQQVRWHPDRFLQRFRSQIETWELG
RVMGAVTALSQALNRHAEALK
>sp|P22001|KCNA3_HUMAN Potassium voltage-gated channel subfamily A member 3 OS=Homo sapiens OX=9606 GN=KCNA3 PE=1 SV=3
MDERLSLLRSPPPPSARHRAHPPQRPASSGGAHTLVNHGYAEPAAGRELPPDMTVVPGDH
LLEPEVADGGGAPPQGGCGGGGCDRYEPLPPSLPAAGEQDCCGERVVINISGLRFETQLK
TLCQFPETLLGDPKRRMRYFDPLRNEYFFDRNRPSFDAILYYYQSGGRIRRPVNVPIDIF
SEEIRFYQLGEEAMEKFREDEGFLREEERPLPRRDFQRQVWLLFEYPESSGPARGIAIVS
VLVILISIVIFCLETLPEFRDEKDYPASTSQDSFEAAGNSTSGSRAGASSFSDPFFVVET
LCIIWFSFELLVRFFACPSKATFSRNIMNLIDIVAIIPYFITLGTELAERQGNGQQAMSL
AILRVIRLVRVFRIFKLSRHSKGLQILGQTLKASMRELGLLIFFLFIGVILFSSAVYFAE
ADDPTSGFSSIPDAFWWAVVTMTTVGYGDMHPVTIGGKIVGSLCAIAGVLTIALPVPVIV
SNFNYFYHRETEGEEQSQYMHVGSCQHLSSSAEELRKARSNSTLSKSEYMVIEEGGMNHS
AFPQTPFKTGNSTATCTTNNNPNSCVNIKKIFTDV
>sp|Q5JXM2|MET24_HUMAN Methyltransferase-like protein 24 OS=Homo sapiens OX=9606 GN=METTL24 PE=2 SV=1
MARERPPGRGCGVLRRCLLGAVLLFGLRLCAELRRAGPGSPTRSAPPGPAWRPPGPHLPP
APGQPRGASRRQVTYVRSGRRAPPGGGGSGTPEPGCCAPRGRPRRKGPRWHIDLQPWAGS
AQSLDEEAWRFLRYISTTQIACNHMNTDSLATDSSPTHKPWSVCLDDRFNLAHQIRNKQC
RLYSLGLGSDDTHFEVSMANNGCEVHRFDPSVKSAHILESQHLWYHRLSIDWRDPHPAVA
AQKPHSNTRKLGSILNEFGHHKIDVLKADLESAEWKVLENLILEDVLEQIGQLIFEIHLH
WPGFEVSGSDSSVVRFWYSLLKELEQKDFRLFHSYKDLSKPQLFLKKDIFNASSCYTLSW
VNTRWK
>sp|Q6B0K9|HBM_HUMAN Hemoglobin subunit mu OS=Homo sapiens OX=9606 GN=HBM PE=1 SV=1
MLSAQERAQIAQVWDLIAGHEAQFGAELLLRLFTVYPSTKVYFPHLSACQDATQLLSHGQ
RMLAAVGAAVQHVDNLRAALSPLADLHALVLRVDPANFPLLIQCFHVVLASHLQDEFTVQ
MQAAWDKFLTGVAVVLTEKYR
>sp|Q9Y2U2|KCNK7_HUMAN Potassium channel subfamily K member 7 OS=Homo sapiens OX=9606 GN=KCNK7 PE=2 SV=1
MGGLRPWSRYGLLVVAHLLALGLGAVVFQALEGPPACRLQAELRAELAAFQAEHRACLPP
GALEELLGTALATQAHGVSTLGNSSEGRTWDLPSALLFAASILTTTGYGHMAPLSPGGKA
FCMVYAALGLPASLALVATLRHCLLPVLSRPRAWVAVHWQLSPARAALLQAVALGLLVAS
SFVLLPALVLWGLQGDCSLLGAVYFCFSSLSTIGLEDLLPGRGRSLHPVIYHLGQLALLG
YLLLGLLAMLLAVETFSELPQVRAMGKFFRPSGPVTAEDQGGILGQDELALSTLPPAAPA
SGQAPAC
>sp|Q8NB78|KDM1B_HUMAN Lysine-specific histone demethylase 1B OS=Homo sapiens OX=9606 GN=KDM1B PE=1 SV=3
MATPRGRTKKKASFDHSPDSLPLRSSGRQAKKKATETTDEDEDGGSEKKYRKCEKAGCTA
TCPVCFASASERCAKNGYTSRWYHLSCGEHFCNECFDHYYRSHKDGYDKYTTWKKIWTSN
GKTEPSPKAFMADQQLPYWVQCTKPECRKWRQLTKEIQLTPQIAKTYRCGMKPNTAIKPE
TSDHCSLPEDLRVLEVSNHWWYSMLILPPLLKDSVAAPLLSAYYPDCVGMSPSCTSTNRA
AATGNASPGKLEHSKAALSVHVPGMNRYFQPFYQPNECGKALCVRPDVMELDELYEFPEY
SRDPTMYLALRNLILALWYTNCKEALTPQKCIPHIIVRGLVRIRCVQEVERILYFMTRKG
LINTGVLSVGADQYLLPKDYHNKSVIIIGAGPAGLAAARQLHNFGIKVTVLEAKDRIGGR
VWDDKSFKGVTVGRGAQIVNGCINNPVALMCEQLGISMHKFGERCDLIQEGGRITDPTID
KRMDFHFNALLDVVSEWRKDKTQLQDVPLGEKIEEIYKAFIKESGIQFSELEGQVLQFHL
SNLEYACGSNLHQVSARSWDHNEFFAQFAGDHTLLTPGYSVIIEKLAEGLDIQLKSPVQC
IDYSGDEVQVTTTDGTGYSAQKVLVTVPLALLQKGAIQFNPPLSEKKMKAINSLGAGIIE
KIALQFPYRFWDSKVQGADFFGHVPPSASKRGLFAVFYDMDPQKKHSVLMSVIAGEAVAS
VRTLDDKQVLQQCMATLRELFKEQEVPDPTKYFVTRWSTDPWIQMAYSFVKTGGSGEAYD
IIAEDIQGTVFFAGEATNRHFPQTVTGAYLSGVREASKIAAF
>sp|O60341|KDM1A_HUMAN Lysine-specific histone demethylase 1A OS=Homo sapiens OX=9606 GN=KDM1A PE=1 SV=2
MLSGKKAAAAAAAAAAAATGTEAGPGTAGGSENGSEVAAQPAGLSGPAEVGPGAVGERTP
RKKEPPRASPPGGLAEPPGSAGPQAGPTVVPGSATPMETGIAETPEGRRTSRRKRAKVEY
REMDESLANLSEDEYYSEEERNAKAEKEKKLPPPPPQAPPEEENESEPEEPSGVEGAAFQ
SRLPHDRMTSQEAACFPDIISGPQQTQKVFLFIRNRTLQLWLDNPKIQLTFEATLQQLEA
PYNSDTVLVHRVHSYLERHGLINFGIYKRIKPLPTKKTGKVIIIGSGVSGLAAARQLQSF
GMDVTLLEARDRVGGRVATFRKGNYVADLGAMVVTGLGGNPMAVVSKQVNMELAKIKQKC
PLYEANGQAVPKEKDEMVEQEFNRLLEATSYLSHQLDFNVLNNKPVSLGQALEVVIQLQE
KHVKDEQIEHWKKIVKTQEELKELLNKMVNLKEKIKELHQQYKEASEVKPPRDITAEFLV
KSKHRDLTALCKEYDELAETQGKLEEKLQELEANPPSDVYLSSRDRQILDWHFANLEFAN
ATPLSTLSLKHWDQDDDFEFTGSHLTVRNGYSCVPVALAEGLDIKLNTAVRQVRYTASGC
EVIAVNTRSTSQTFIYKCDAVLCTLPLGVLKQQPPAVQFVPPLPEWKTSAVQRMGFGNLN
KVVLCFDRVFWDPSVNLFGHVGSTTASRGELFLFWNLYKAPILLALVAGEAAGIMENISD
DVIVGRCLAILKGIFGSSAVPQPKETVVSRWRADPWARGSYSYVAAGSSGNDYDLMAQPI
TPGPSIPGAPQPIPRLFFAGEHTIRNYPATVHGALLSGLREAGRIADQFLGAMYTLPRQA
TPGVPAQQSPSM
>sp|A6NNE9|MARHB_HUMAN E3 ubiquitin-protein ligase MARCH11 OS=Homo sapiens OX=9606 GN=MARCH11 PE=2 SV=3
MSFEGGHGGSRCRGAESGDAEPPPQPPPPPPPTPPPGEPAPVPAAPRYLPPLPASPETPE
RAAGPSEPLGEVAPRCRGADELPPPPLPLQPAGQEVAAAGDSGEGPRRLPEAAAAKGGPG
ESEAGAGGERERRGAGDQPETRSVCSSRSSSSGGGDQRAGHQHQHHQPICKICFQGAEQG
ELLNPCRCDGSVRYTHQLCLLKWISERGSWTCELCCYRYHVIAIKMKQPCQWQSISITLV
EKVQMIAVILGSLFLIASVTWLLWSAFSPYAVWQRKDILFQICYGMYGFMDLVCIGLIVH
EGAAVYRVFKRWRAVNLHWDVLNYDKATDIEESSRGESSTSRTLWLPLTALRNRNLVHPT
QLTSPRFQCGYVLLHLFNRMRPHEDLSEDNSSGEVVMRVTSV
>sp|P42858|HD_HUMAN Huntingtin OS=Homo sapiens OX=9606 GN=HTT PE=1 SV=2
MATLEKLMKAFESLKSFQQQQQQQQQQQQQQQQQQQQQPPPPPPPPPPPQLPQPPPQAQP
LLPQPQPPPPPPPPPPGPAVAEEPLHRPKKELSATKKDRVNHCLTICENIVAQSVRNSPE
FQKLLGIAMELFLLCSDDAESDVRMVADECLNKVIKALMDSNLPRLQLELYKEIKKNGAP
RSLRAALWRFAELAHLVRPQKCRPYLVNLLPCLTRTSKRPEESVQETLAAAVPKIMASFG
NFANDNEIKVLLKAFIANLKSSSPTIRRTAAGSAVSICQHSRRTQYFYSWLLNVLLGLLV
PVEDEHSTLLILGVLLTLRYLVPLLQQQVKDTSLKGSFGVTRKEMEVSPSAEQLVQVYEL
TLHHTQHQDHNVVTGALELLQQLFRTPPPELLQTLTAVGGIGQLTAAKEESGGRSRSGSI
VELIAGGGSSCSPVLSRKQKGKVLLGEEEALEDDSESRSDVSSSALTASVKDEISGELAA
SSGVSTPGSAGHDIITEQPRSQHTLQADSVDLASCDLTSSATDGDEEDILSHSSSQVSAV
PSDPAMDLNDGTQASSPISDSSQTTTEGPDSAVTPSDSSEIVLDGTDNQYLGLQIGQPQD
EDEEATGILPDEASEAFRNSSMALQQAHLLKNMSHCRQPSDSSVDKFVLRDEATEPGDQE
NKPCRIKGDIGQSTDDDSAPLVHCVRLLSASFLLTGGKNVLVPDRDVRVSVKALALSCVG
AAVALHPESFFSKLYKVPLDTTEYPEEQYVSDILNYIDHGDPQVRGATAILCGTLICSIL
SRSRFHVGDWMGTIRTLTGNTFSLADCIPLLRKTLKDESSVTCKLACTAVRNCVMSLCSS
SYSELGLQLIIDVLTLRNSSYWLVRTELLETLAEIDFRLVSFLEAKAENLHRGAHHYTGL
LKLQERVLNNVVIHLLGDEDPRVRHVAAASLIRLVPKLFYKCDQGQADPVVAVARDQSSV
YLKLLMHETQPPSHFSVSTITRIYRGYNLLPSITDVTMENNLSRVIAAVSHELITSTTRA
LTFGCCEALCLLSTAFPVCIWSLGWHCGVPPLSASDESRKSCTVGMATMILTLLSSAWFP
LDLSAHQDALILAGNLLAASAPKSLRSSWASEEEANPAATKQEEVWPALGDRALVPMVEQ
LFSHLLKVINICAHVLDDVAPGPAIKAALPSLTNPPSLSPIRRKGKEKEPGEQASVPLSP
KKGSEASAASRQSDTSGPVTTSKSSSLGSFYHLPSYLKLHDVLKATHANYKVTLDLQNST
EKFGGFLRSALDVLSQILELATLQDIGKCVEEILGYLKSCFSREPMMATVCVQQLLKTLF
GTNLASQFDGLSSNPSKSQGRAQRLGSSSVRPGLYHYCFMAPYTHFTQALADASLRNMVQ
AEQENDTSGWFDVLQKVSTQLKTNLTSVTKNRADKNAIHNHIRLFEPLVIKALKQYTTTT
CVQLQKQVLDLLAQLVQLRVNYCLLDSDQVFIGFVLKQFEYIEVGQFRESEAIIPNIFFF
LVLLSYERYHSKQIIGIPKIIQLCDGIMASGRKAVTHAIPALQPIVHDLFVLRGTNKADA
GKELETQKEVVVSMLLRLIQYHQVLEMFILVLQQCHKENEDKWKRLSRQIADIILPMLAK
QQMHIDSHEALGVLNTLFEILAPSSLRPVDMLLRSMFVTPNTMASVSTVQLWISGILAIL
RVLISQSTEDIVLSRIQELSFSPYLISCTVINRLRDGDSTSTLEEHSEGKQIKNLPEETF
SRFLLQLVGILLEDIVTKQLKVEMSEQQHTFYCQELGTLLMCLIHIFKSGMFRRITAAAT
RLFRSDGCGGSFYTLDSLNLRARSMITTHPALVLLWCQILLLVNHTDYRWWAEVQQTPKR
HSLSSTKLLSPQMSGEEEDSDLAAKLGMCNREIVRRGALILFCDYVCQNLHDSEHLTWLI
VNHIQDLISLSHEPPVQDFISAVHRNSAASGLFIQAIQSRCENLSTPTMLKKTLQCLEGI
HLSQSGAVLTLYVDRLLCTPFRVLARMVDILACRRVEMLLAANLQSSMAQLPMEELNRIQ
EYLQSSGLAQRHQRLYSLLDRFRLSTMQDSLSPSPPVSSHPLDGDGHVSLETVSPDKDWY
VHLVKSQCWTRSDSALLEGAELVNRIPAEDMNAFMMNSEFNLSLLAPCLSLGMSEISGGQ
KSALFEAAREVTLARVSGTVQQLPAVHHVFQPELPAEPAAYWSKLNDLFGDAALYQSLPT
LARALAQYLVVVSKLPSHLHLPPEKEKDIVKFVVATLEALSWHLIHEQIPLSLDLQAGLD
CCCLALQLPGLWSVVSSTEFVTHACSLIYCVHFILEAVAVQPGEQLLSPERRTNTPKAIS
EEEEEVDPNTQNPKYITAACEMVAEMVESLQSVLALGHKRNSGVPAFLTPLLRNIIISLA
RLPLVNSYTRVPPLVWKLGWSPKPGGDFGTAFPEIPVEFLQEKEVFKEFIYRINTLGWTS
RTQFEETWATLLGVLVTQPLVMEQEESPPEEDTERTQINVLAVQAITSLVLSAMTVPVAG
NPAVSCLEQQPRNKPLKALDTRFGRKLSIIRGIVEQEIQAMVSKRENIATHHLYQAWDPV
PSLSPATTGALISHEKLLLQINPERELGSMSYKLGQVSIHSVWLGNSITPLREEEWDEEE
EEEADAPAPSSPPTSPVNSRKHRAGVDIHSCSQFLLELYSRWILPSSSARRTPAILISEV
VRSLLVVSDLFTERNQFELMYVTLTELRRVHPSEDEILAQYLVPATCKAAAVLGMDKAVA
EPVSRLLESTLRSSHLPSRVGALHGVLYVLECDLLDDTAKQLIPVISDYLLSNLKGIAHC
VNIHSQQHVLVMCATAFYLIENYPLDVGPEFSASIIQMCGVMLSGSEESTPSIIYHCALR
GLERLLLSEQLSRLDAESLVKLSVDRVNVHSPHRAMAALGLMLTCMYTGKEKVSPGRTSD
PNPAAPDSESVIVAMERVSVLFDRIRKGFPCEARVVARILPQFLDDFFPPQDIMNKVIGE
FLSNQQPYPQFMATVVYKVFQTLHSTGQSSMVRDWVMLSLSNFTQRAPVAMATWSLSCFF
VSASTSPWVAAILPHVISRMGKLEQVDVNLFCLVATDFYRHQIEEELDRRAFQSVLEVVA
APGSPYHRLLTCLRNVHKVTTC
>sp|Q9BQ31|KCNS3_HUMAN Potassium voltage-gated channel subfamily S member 3 OS=Homo sapiens OX=9606 GN=KCNS3 PE=1 SV=3
MVFGEFFHRPGQDEELVNLNVGGFKQSVDQSTLLRFPHTRLGKLLTCHSEEAILELCDDY
SVADKEYYFDRNPSLFRYVLNFYYTGKLHVMEELCVFSFCQEIEYWGINELFIDSCCSNR
YQERKEENHEKDWDQKSHDVSTDSSFEESSLFEKELEKFDTLRFGQLRKKIWIRMENPAY
CLSAKLIAISSLSVVLASIVAMCVHSMSEFQNEDGEVDDPVLEGVEIACIAWFTGELAVR
LAAAPCQKKFWKNPLNIIDFVSIIPFYATLAVDTKEEESEDIENMGKVVQILRLMRIFRI
LKLARHSVGLRSLGATLRHSYHEVGLLLLFLSVGISIFSVLIYSVEKDDHTSSLTSIPIC
WWWATISMTTVGYGDTHPVTLAGKLIASTCIICGILVVALPITIIFNKFSKYYQKQKDID
VDQCSEDAPEKCHELPYFNIRDIYAQRMHTFITSLSSVGIVVSDPDSTDASSIEDNEDIC
NTTSLENCTAK
>sp|P38571|LICH_HUMAN Lysosomal acid lipase/cholesteryl ester hydrolase OS=Homo sapiens OX=9606 GN=LIPA PE=1 SV=2
MKMRFLGLVVCLVLWTLHSEGSGGKLTAVDPETNMNVSEIISYWGFPSEEYLVETEDGYI
LCLNRIPHGRKNHSDKGPKPVVFLQHGLLADSSNWVTNLANSSLGFILADAGFDVWMGNS
RGNTWSRKHKTLSVSQDEFWAFSYDEMAKYDLPASINFILNKTGQEQVYYVGHSQGTTIG
FIAFSQIPELAKRIKMFFALGPVASVAFCTSPMAKLGRLPDHLIKDLFGDKEFLPQSAFL
KWLGTHVCTHVILKELCGNLCFLLCGFNERNLNMSRVDVYTTHSPAGTSVQNMLHWSQAV
KFQKFQAFDWGSSAKNYFHYNQSYPPTYNVKDMLVPTAVWSGGHDWLADVYDVNILLTQI
TNLVFHESIPEWEHLDFIWGLDAPWRLYNKIINLMRKYQ
>sp|O75449|KTNA1_HUMAN Katanin p60 ATPase-containing subunit A1 OS=Homo sapiens OX=9606 GN=KATNA1 PE=1 SV=1
MSLLMISENVKLAREYALLGNYDSAMVYYQGVLDQMNKYLYSVKDTYLQQKWQQVWQEIN
VEAKHVKDIMKTLESFKLDSTPLKAAQHDLPASEGEVWSMPVPVERRPSPGPRKRQSSQY
SDPKSHGNRPSTTVRVHRSSAQNVHNDRGKAVRCREKKEQNKGREEKNKSPAAVTEPETN
KFDSTGYDKDLVEALERDIISQNPNVRWDDIADLVEAKKLLKEAVVLPMWMPEFFKGIRR
PWKGVLMVGPPGTGKTLLAKAVATECKTTFFNVSSSTLTSKYRGESEKLVRLLFEMARFY
SPATIFIDEIDSICSRRGTSEEHEASRRVKAELLVQMDGVGGTSENDDPSKMVMVLAATN
FPWDIDEALRRRLEKRIYIPLPSAKGREELLRISLRELELADDVDLASIAENMEGYSGAD
ITNVCRDASLMAMRRRIEGLTPEEIRNLSKEEMHMPTTMEDFEMALKKVSKSVSAADIER
YEKWIFEFGSC
>sp|Q13237|KGP2_HUMAN cGMP-dependent protein kinase 2 OS=Homo sapiens OX=9606 GN=PRKG2 PE=1 SV=1
MGNGSVKPKHSKHPDGHSGNLTTDALRNKVTELERELRRKDAEIQEREYHLKELREQLSK
QTVAIAELTEELQNKCIQLNKLQDVVHMQGGSPLQASPDKVPLEVHRKTSGLVSLHSRRG
AKAGVSAEPTTRTYDLNKPPEFSFEKARVRKDSSEKKLITDALNKNQFLKRLDPQQIKDM
VECMYGRNYQQGSYIIKQGEPGNHIFVLAEGRLEVFQGEKLLSSIPMWTTFGELAILYNC
TRTASVKAITNVKTWALDREVFQNIMRRTAQARDEQYRNFLRSVSLLKNLPEDKLTKIID
CLEVEYYDKGDYIIREGEEGSTFFILAKGKVKVTQSTEGHDQPQLIKTLQKGEYFGEKAL
ISDDVRSANIIAEENDVACLVIDRETFNQTVGTFEELQKYLEGYVANLNRDDEKRHAKRS
MSNWKLSKALSLEMIQLKEKVARFSSSSPFQNLEIIATLGVGGFGRVELVKVKNENVAFA
MKCIRKKHIVDTKQQEHVYSEKRILEELCSPFIVKLYRTFKDNKYVYMLLEACLGGELWS
ILRDRGSFDEPTSKFCVACVTEAFDYLHRLGIIYRDLKPENLILDAEGYLKLVDFGFAKK
IGSGQKTWTFCGTPEYVAPEVILNKGHDFSVDFWSLGILVYELLTGNPPFSGVDQMMTYN
LILKGIEKMDFPRKITRRPEDLIRRLCRQNPTERLGNLKNGINDIKKHRWLNGFNWEGLK
ARSLPSPLQRELKGPIDHSYFDKYPPEKGMPPDELSGWDKDF
>sp|Q6YP21|KAT3_HUMAN Kynurenine--oxoglutarate transaminase 3 OS=Homo sapiens OX=9606 GN=KYAT3 PE=1 SV=1
MFLAQRSLCSLSGRAKFLKTISSSKILGFSTSAKMSLKFTNAKRIEGLDSNVWIEFTKLA
ADPSVVNLGQGFPDISPPTYVKEELSKIAAIDSLNQYTRGFGHPSLVKALSYLYEKLYQK
QIDSNKEILVTVGAYGSLFNTIQALIDEGDEVILIVPFYDCYEPMVRMAGATPVFIPLRS
KPVYGKRWSSSDWTLDPQELESKFNSKTKAIILNTPHNPLGKVYNREELQVIADLCIKYD
TLCISDEVYEWLVYSGNKHLKIATFPGMWERTITIGSAGKTFSVTGWKLGWSIGPNHLIK
HLQTVQQNTIYTCATPLQEALAQAFWIDIKRMDDPECYFNSLPKELEVKRDRMVRLLESV
GLKPIVPDGGYFIIADVSLLDPDLSDMKNNEPYDYKFVKWMTKHKKLSAIPVSAFCNSET
KSQFEKFVRFCFIKKDSTLDAAEEIIKAWSVQKS
>sp|O15550|KDM6A_HUMAN Lysine-specific demethylase 6A OS=Homo sapiens OX=9606 GN=KDM6A PE=1 SV=2
MKSCGVSLATAAAAAAAFGDEEKKMAAGKASGESEEASPSLTAEEREALGGLDSRLFGFV
RFHEDGARTKALLGKAVRCYESLILKAEGKVESDFFCQLGHFNLLLEDYPKALSAYQRYY
SLQSDYWKNAAFLYGLGLVYFHYNAFQWAIKAFQEVLYVDPSFCRAKEIHLRLGLMFKVN
TDYESSLKHFQLALVDCNPCTLSNAEIQFHIAHLYETQRKYHSAKEAYEQLLQTENLSAQ
VKATVLQQLGWMHHTVDLLGDKATKESYAIQYLQKSLEADPNSGQSWYFLGRCYSSIGKV
QDAFISYRQSIDKSEASADTWCSIGVLYQQQNQPMDALQAYICAVQLDHGHAAAWMDLGT
LYESCNQPQDAIKCYLNATRSKSCSNTSALAARIKYLQAQLCNLPQGSLQNKTKLLPSIE
EAWSLPIPAELTSRQGAMNTAQQNTSDNWSGGHAVSHPPVQQQAHSWCLTPQKLQHLEQL
RANRNNLNPAQKLMLEQLESQFVLMQQHQMRPTGVAQVRSTGIPNGPTADSSLPTNSVSG
QQPQLALTRVPSVSQPGVRPACPGQPLANGPFSAGHVPCSTSRTLGSTDTILIGNNHITG
SGSNGNVPYLQRNALTLPHNRTNLTSSAEEPWKNQLSNSTQGLHKGQSSHSAGPNGERPL
SSTGPSQHLQAAGSGIQNQNGHPTLPSNSVTQGAALNHLSSHTATSGGQQGITLTKESKP
SGNILTVPETSRHTGETPNSTASVEGLPNHVHQMTADAVCSPSHGDSKSPGLLSSDNPQL
SALLMGKANNNVGTGTCDKVNNIHPAVHTKTDNSVASSPSSAISTATPSPKSTEQTTTNS
VTSLNSPHSGLHTINGEGMEESQSPMKTDLLLVNHKPSPQIIPSMSVSIYPSSAEVLKAC
RNLGKNGLSNSSILLDKCPPPRPPSSPYPPLPKDKLNPPTPSIYLENKRDAFFPPLHQFC
TNPNNPVTVIRGLAGALKLDLGLFSTKTLVEANNEHMVEVRTQLLQPADENWDPTGTKKI
WHCESNRSHTTIAKYAQYQASSFQESLREENEKRSHHKDHSDSESTSSDNSGRRRKGPFK
TIKFGTNIDLSDDKKWKLQLHELTKLPAFVRVVSAGNLLSHVGHTILGMNTVQLYMKVPG
SRTPGHQENNNFCSVNINIGPGDCEWFVVPEGYWGVLNDFCEKNNLNFLMGSWWPNLEDL
YEANVPVYRFIQRPGDLVWINAGTVHWVQAIGWCNNIAWNVGPLTACQYKLAVERYEWNK
LQSVKSIVPMVHLSWNMARNIKVSDPKLFEMIKYCLLRTLKQCQTLREALIAAGKEIIWH
GRTKEEPAHYCSICEVEVFDLLFVTNESNSRKTYIVHCQDCARKTSGNLENFVVLEQYKM
EDLMQVYDQFTLAPPLPSASS
>sp|P40189|IL6RB_HUMAN Interleukin-6 receptor subunit beta OS=Homo sapiens OX=9606 GN=IL6ST PE=1 SV=2
MLTLQTWLVQALFIFLTTESTGELLDPCGYISPESPVVQLHSNFTAVCVLKEKCMDYFHV
NANYIVWKTNHFTIPKEQYTIINRTASSVTFTDIASLNIQLTCNILTFGQLEQNVYGITI
ISGLPPEKPKNLSCIVNEGKKMRCEWDGGRETHLETNFTLKSEWATHKFADCKAKRDTPT
SCTVDYSTVYFVNIEVWVEAENALGKVTSDHINFDPVYKVKPNPPHNLSVINSEELSSIL
KLTWTNPSIKSVIILKYNIQYRTKDASTWSQIPPEDTASTRSSFTVQDLKPFTEYVFRIR
CMKEDGKGYWSDWSEEASGITYEDRPSKAPSFWYKIDPSHTQGYRTVQLVWKTLPPFEAN
GKILDYEVTLTRWKSHLQNYTVNATKLTVNLTNDRYLATLTVRNLVGKSDAAVLTIPACD
FQATHPVMDLKAFPKDNMLWVEWTTPRESVKKYILEWCVLSDKAPCITDWQQEDGTVHRT
YLRGNLAESKCYLITVTPVYADGPGSPESIKAYLKQAPPSKGPTVRTKKVGKNEAVLEWD
QLPVDVQNGFIRNYTIFYRTIIGNETAVNVDSSHTEYTLSSLTSDTLYMVRMAAYTDEGG
KDGPEFTFTTPKFAQGEIEAIVVPVCLAFLLTTLLGVLFCFNKRDLIKKHIWPNVPDPSK
SHIAQWSPHTPPRHNFNSKDQMYSDGNFTDVSVVEIEANDKKPFPEDLKSLDLFKKEKIN
TEGHSSGIGGSSCMSSSRPSISSSDENESSQNTSSTVQYSTVVHSGYRHQVPSVQVFSRS
ESTQPLLDSEERPEDLQLVDHVDGGDGILPRQQYFKQNCSQHESSPDISHFERSKQVSSV
NEEDFVRLKQQISDHISQSCGSGQMKMFQEVSAADAFGPGTEGQVERFETVGMEAATDEG
MPKSYLPQTVRQGGYMPQ
>sp|Q96M94|KLH15_HUMAN Kelch-like protein 15 OS=Homo sapiens OX=9606 GN=KLHL15 PE=1 SV=2
MAGDVEGFCSSIHDTSVSAGFRALYEEGLLLDVTLVIEDHQFQAHKALLATQSDYFRIMF
TADMRERDQDKIHLKGLTATGFSHVLQFMYYGTIELSMNTVHEILQAAMYVQLIEVVKFC
CSFLLAKICLENCAEIMRLLDDFGVNIEGVREKLDTFLLDNFVPLMSRPDFLSYLSFEKL
MSYLDNDHLSRFPEIELYEAVQSWLRHDRRRWRHTDTIIQNIRFCLMTPTSVFEKVKTSE
FYRYSRQLRYEVDQALNYFQNVHQQPLLDMKSSRIRSAKPQTTVFRGMIGHSMVNSKILL
LKKPRVWWELEGPQVPLRPDCLAIVNNFVFLLGGEELGPDGEFHASSKVFRYDPRQNSWL
QMADMSVPRSEFAVGVIGKFIYAVAGRTRDETFYSTERYDITNDKWEFVDPYPVNKYGHE
GTVLNNKLFITGGITSSSTSKQVCVFDPSKEGTIEQRTRRTQVVTNCWENKSKMNYARCF
HKMISYNGKLYVFGGVCVILRASFESQGCPSTEVYNPETDQWTILASMPIGRSGHGVTVL
DKQIMVLGGLCYNGHYSDSILTFDPDENKWKEDEYPRMPCKLDGLQVCNLHFPDYVLDEV
RRCN
>sp|P07288|KLK3_HUMAN Prostate-specific antigen OS=Homo sapiens OX=9606 GN=KLK3 PE=1 SV=2
MWVPVVFLTLSVTWIGAAPLILSRIVGGWECEKHSQPWQVLVASRGRAVCGGVLVHPQWV
LTAAHCIRNKSVILLGRHSLFHPEDTGQVFQVSHSFPHPLYDMSLLKNRFLRPGDDSSHD
LMLLRLSEPAELTDAVKVMDLPTQEPALGTTCYASGWGSIEPEEFLTPKKLQCVDLHVIS
NDVCAQVHPQKVTKFMLCAGRWTGGKSTCSGDSGGPLVCNGVLQGITSWGSEPCALPERP
SLYTKVVHYRKWIKDTIVANP
>sp|Q6ZWJ8|KCP_HUMAN Kielin/chordin-like protein OS=Homo sapiens OX=9606 GN=KCP PE=2 SV=3
MAGVGAAALSLLLHLGALALAAGAEGGAVPREPPGQQTTAHSSVLAGNSQEQWHPLREWL
GRLEAAVMELREQNKDLQTRVRQLESCECHPASPQCWGLGRAWPEGARWEPDACTACVCQ
DGAAHCGPQAHLPHCRGCSQNGQTYGNGETFSPDACTTCRCLTGAVQCQGPSCSELNCLE
SCTPPGECCPICRPGCDYEGQLYEEGVTFLSSSNPCLQCTCLRSRVRCMALKCPPSPCPE
PVLRPGHCCPTCQGCTEGGSHWEHGQEWTTPGDPCRICRCLEGHIQCRQRECASLCPYPA
RPLPGTCCPVCDGCFLNGREHRSGEPVGSGDPCSHCRCANGSVQCEPLPCPPVPCRHPGK
IPGQCCPVCDGCEYQGHQYQSQETFRLQERGLCVRCSCQAGEVSCEEQECPVTPCALPAS
GRQLCPACELDGEEFAEGVQWEPDGRPCTACVCQDGVPKCGAVLCPPAPCQHPTQPPGAC
CPSCDSCTYHSQVYANGQNFTDADSPCHACHCQDGTVTCSLVDCPPTTCARPQSGPGQCC
PRCPDCILEEEVFVDGESFSHPRDPCQECRCQEGHAHCQPRPCPRAPCAHPLPGTCCPND
CSGCAFGGKEYPSGADFPHPSDPCRLCRCLSGNVQCLARRCVPLPCPEPVLLPGECCPQC
PAAPAPAGCPRPGAAHARHQEYFSPPGDPCRRCLCLDGSVSCQRLPCPPAPCAHPRQGPC
CPSCDGCLYQGKEFASGERFPSPTAACHLCLCWEGSVSCEPKACAPALCPFPARGDCCPD
CDGCEYLGESYLSNQEFPDPREPCNLCTCLGGFVTCGRRPCEPPGCSHPLIPSGHCCPTC
QGCRYHGVTTASGETLPDPLDPTCSLCTCQEGSMRCQKKPCPPALCPHPSPGPCFCPVCH
SCLSQGREHQDGEEFEGPAGSCEWCRCQAGQVSCVRLQCPPLPCKLQVTERGSCCPRCRG
CLAHGEEHPEGSRWVPPDSACSSCVCHEGVVTCARIQCISSCAQPRQGPHDCCPQCSDCE
HEGRKYEPGESFQPGADPCEVCICEPQPEGPPSLRCHRRQCPSLVGCPPSQLLPPGPQHC
CPTCAEALSNCSEGLLGSELAPPDPCYTCQCQDLTWLCIHQACPELSCPLSERHTPPGSC
CPVCRAPTQSCVHQGREVASGERWTVDTCTSCSCMAGTVRCQSQRCSPLSCGPDKAPALS
PGSCCPRCLPRPASCMAFGDPHYRTFDGRLLHFQGSCSYVLAKDCHSGDFSVHVTNDDRG
RSGVAWTQEVAVLLGDMAVRLLQDGAVTVDGHPVALPFLQEPLLYVELRGHTVILHAQPG
LQVLWDGQSQVEVSVPGSYQGRTCGLCGNFNGFAQDDLQGPEGLLLPSEAAFGNSWQVSE
GLWPGRPCSAGREVDPCRAAGYRARREANARCGVLKSSPFSRCHAVVPPEPFFAACVYDL
CACGPGSSADACLCDALEAYASHCRQAGVTPTWRGPTLCVVGCPLERGFVFDECGPPCPR
TCFNQHIPLGELAAHCVRPCVPGCQCPAGLVEHEAHCIPPEACPQVLLTGDQPLGARPSP
SREPQETP
>sp|Q8NCW0|KREM2_HUMAN Kremen protein 2 OS=Homo sapiens OX=9606 GN=KREMEN2 PE=2 SV=1
MGTQALQGFLFLLFLPLLQPRGASAGSLHSPGLSECFQVNGADYRGHQNRTGPRGAGRPC
LFWDQTQQHSYSSASDPHGRWGLGAHNFCRNPDGDVQPWCYVAETEEGIYWRYCDIPSCH
MPGYLGCFVDSGAPPALSGPSGTSTKLTVQVCLRFCRMKGYQLAGVEAGYACFCGSESDL
ARGRLAPATDCDQICFGHPGQLCGGDGRLGVYEVSVGSCQGNWTAPQGVIYSPDFPDEYG
PDRNCSWALGPPGAALELTFRLFELADPRDRLELRDAASGSLLRAFDGARPPPSGPLRLG
TAALLLTFRSDARGHAQGFALTYRGLQDAAEDPEAPEGSAQTPAAPLDGANVSCSPRPGA
PPAAIGARVFSTVTAVSVLLLLLLGLLRPLRRRSCLLAPGKGPPALGASRGPRRSWAVWY
QQPRGVALPCSPGDPQAEGSAAGYRPLSASSQSSLRSLISAL
>sp|Q3LI77|KR134_HUMAN Keratin-associated protein 13-4 OS=Homo sapiens OX=9606 GN=KRTAP13-4 PE=2 SV=1
MSYNCCSRNFSSRSFGGYLYYPGSYPSSLVYSTALCSPSTCQLRSSLYRDCQKTCWEPAS
CQKSCYRPRTSILCCPCQTTCSGSLGFRSSSCRSQGYGSRCCYSLGNGSSGFRFLKYGGC
GFPSLSYGSRFCYPNYLASGAWQSSCYRPICGSRFYQFTC
>sp|P12277|KCRB_HUMAN Creatine kinase B-type OS=Homo sapiens OX=9606 GN=CKB PE=1 SV=1
MPFSNSHNALKLRFPAEDEFPDLSAHNNHMAKVLTPELYAELRAKSTPSGFTLDDVIQTG
VDNPGHPYIMTVGCVAGDEESYEVFKDLFDPIIEDRHGGYKPSDEHKTDLNPDNLQGGDD
LDPNYVLSSRVRTGRSIRGFCLPPHCSRGERRAIEKLAVEALSSLDGDLAGRYYALKSMT
EAEQQQLIDDHFLFDKPVSPLLLASGMARDWPDARGIWHNDNKTFLVWVNEEDHLRVISM
QKGGNMKEVFTRFCTGLTQIETLFKSKDYEFMWNPHLGYILTCPSNLGTGLRAGVHIKLP
NLGKHEKFSEVLKRLRLQKRGTGGVDTAAVGGVFDVSNADRLGFSEVELVQMVVDGVKLL
IEMEQRLEQGQAIDDLMPAQK
>sp|A6NCF5|KLH33_HUMAN Kelch-like protein 33 OS=Homo sapiens OX=9606 GN=KLHL33 PE=4 SV=2
MLLSGMRESQGTEVSLRTISTQDLRLLVSFAYSGVVRARWPGLLRAAQAALQYQSSSCLD
LCQKGLARGLSPARCLALFPMAEAPGLERLWSKARHYLLTHLPAVALCPAFPSLPAACLA
ELLDSDELHVQEEFEAFVAARCWLAANPETQESEAKALLRCVRFGRMSTRELRRVRAAGL
LPPLTPDLLHQLMVEADVPGQERRREPDRALVVIGGDGLRPDMALRQPSRAVWWARAFRC
GVGLVRTVEWGQLPALPAPGRFRHGAASLAGSELYVCGGQDFYSHSNTLASTLRWEPSQE
DWEEMAPLSQARSLFSLVALDGKLYALGGRHNDVALDSVETYNPELNVWRPAPALPAPCF
AHAAAILEGQLYVSGGCGGTGQYLASLMHYDPKLEKPGTFLSPMGVPRAGHVMAALGGRL
YVAGGLGETEDLLSFEAYELRTDSWTHLAPLPSPHVGAASAVLQGELLVLGGYSHRTYAL
SHLIHAYCPGLGRWLCLGTLPRPRAEMPACILTLPAVQHIALVPTPHQTKPAG
>sp|O75330|HMMR_HUMAN Hyaluronan mediated motility receptor OS=Homo sapiens OX=9606 GN=HMMR PE=1 SV=2
MSFPKAPLKRFNDPSGCAPSPGAYDVKTLEVLKGPVSFQKSQRFKQQKESKQNLNVDKDT
TLPASARKVKSSESKESQKNDKDLKILEKEIRVLLQERGAQDRRIQDLETELEKMEARLN
AALREKTSLSANNATLEKQLIELTRTNELLKSKFSENGNQKNLRILSLELMKLRNKRETK
MRGMMAKQEGMEMKLQVTQRSLEESQGKIAQLEGKLVSIEKEKIDEKSETEKLLEYIEEI
SCASDQVEKYKLDIAQLEENLKEKNDEILSLKQSLEENIVILSKQVEDLNVKCQLLEKEK
EDHVNRNREHNENLNAEMQNLKQKFILEQQEREKLQQKELQIDSLLQQEKELSSSLHQKL
CSFQEEMVKEKNLFEEELKQTLDELDKLQQKEEQAERLVKQLEEEAKSRAEELKLLEEKL
KGKEAELEKSSAAHTQATLLLQEKYDSMVQSLEDVTAQFESYKALTASEIEDLKLENSSL
QEKAAKAGKNAEDVQHQILATESSNQEYVRMLLDLQTKSALKETEIKEITVSFLQKITDL
QNQLKQQEEDFRKQLEDEEGRKAEKENTTAELTEEINKWRLLYEELYNKTKPFQLQLDAF
EVEKQALLNEHGAAQEQLNKIRDSYAKLLGHQNLKQKIKHVVKLKDENSQLKSEVSKLRC
QLAKKKQSETKLQEELNKVLGIKHFDPSKAFHHESKENFALKTPLKEGNTNCYRAPMECQ
ESWK
>sp|O75525|KHDR3_HUMAN KH domain-containing, RNA-binding, signal transduction-associated protein 3 OS=Homo sapiens OX=9606 GN=KHDRBS3 PE=1 SV=1
MEEKYLPELMAEKDSLDPSFTHALRLVNQEIEKFQKGEGKDEEKYIDVVINKNMKLGQKV
LIPVKQFPKFNFVGKLLGPRGNSLKRLQEETLTKMSILGKGSMRDKAKEEELRKSGEAKY
FHLNDDLHVLIEVFAPPAEAYARMGHALEEIKKFLIPDYNDEIRQAQLQELTYLNGGSEN
ADVPVVRGKPTLRTRGVPAPAITRGRGGVTARPVGVVVPRGTPTPRGVLSTRGPVSRGRG
LLTPRARGVPPTGYRPPPPPPTQETYGEYDYDDGYGTAYDEQSYDSYDNSYSTPAQSGAD
YYDYGHGLSEETYDSYGQEEWTNSRHKAPSARTAKGVYRDQPYGRY
>sp|Q6PF15|KLH35_HUMAN Kelch-like protein 35 OS=Homo sapiens OX=9606 GN=KLHL35 PE=1 SV=3
MRQGHAPEESEPGCEAPCAGPCHAQRVLQALNAYRRSGTLTDVVLRAGGRDFPCHRAALS
AGSAYFRSLFAAGRPERGPAVVPVVPVAPEAPGTSPAGAAAALAVVLDYVYGAGVRLRAE
DEAAAVLALAERLGVAGLREACVRFLEGRLRAANSLALRRVAAAFSLAPLAERCGRVLRQ
AFAEVARHADFLELAPDEVVALLADPALGVAREEAVFEAAMRWVRHDAPARRGQLRRLLE
HVRLPLLAPAYFLEKVEADELLQACGECRPLLLEARACFILGREAGALRTRPRRFMDLAE
VIVVIGGCDRKGLLKLPFADAYHPESQRWTPLPSLPGYTRSEFAACALRNDVYVSGGHIN
SHDVWMFSSHLHTWIKVASLHKGRWRHKMAVVQGQLFAVGGFDGLRRLHSVERYDPFSNT
WAAAAPLPEAVSSAAVASCAGKLFVIGGARQGGVNTDKVQCFDPKEDRWSLRSPAPFSQR
CLEAVSLEDTIYVMGGLMSKIFTYDPGTDVWGEAAVLPSPVESCGVTVCDGKVHILGGRD
DRGESTDKVFTFDPSSGQVEVQPSLQRCTSSHGCVTIIQSLGR
>sp|P07098|LIPG_HUMAN Gastric triacylglycerol lipase OS=Homo sapiens OX=9606 GN=LIPF PE=1 SV=1
MWLLLTMASLISVLGTTHGLFGKLHPGSPEVTMNISQMITYWGYPNEEYEVVTEDGYILE
VNRIPYGKKNSGNTGQRPVVFLQHGLLASATNWISNLPNNSLAFILADAGYDVWLGNSRG
NTWARRNLYYSPDSVEFWAFSFDEMAKYDLPATIDFIVKKTGQKQLHYVGHSQGTTIGFI
AFSTNPSLAKRIKTFYALAPVATVKYTKSLINKLRFVPQSLFKFIFGDKIFYPHNFFDQF
LATEVCSREMLNLLCSNALFIICGFDSKNFNTSRLDVYLSHNPAGTSVQNMFHWTQAVKS
GKFQAYDWGSPVQNRMHYDQSQPPYYNVTAMNVPIAVWNGGKDLLADPQDVGLLLPKLPN
LIYHKEIPFYNHLDFIWAMDAPQEVYNDIVSMISEDKK
>sp|Q6UXU4|GSG1L_HUMAN Germ cell-specific gene 1-like protein OS=Homo sapiens OX=9606 GN=GSG1L PE=1 SV=2
MKTSRRGRALLAVALNLLALLFATTAFLTTHWCQGTQRVPKPGCGQGGRANCPNSGANAT
ANGTAAPAAAAAAATASGNGPPGGALYSWETGDDRFLFRNFHTGIWYSCEEELSGLGEKC
RSFIDLAPASEKGVLWLSVVSEVLYILLLVVGFSLMCLELFHSSNVIDGLKLNAFAAVFT
VLSGLLGMVAHMMYTQVFQVTVSLGPEDWRPHSWDYGWSFCLAWGSFTCCMAASVTTLNS
YTKTVIEFRHKRKVFEQGYREEPTFIDPEAIKYFRERMEKRDGSEEDFHLDCRHERYPAR
HQPHMADSWPRSSAQEAPELNRQCWVLGHWV
>sp|P51841|GUC2F_HUMAN Retinal guanylyl cyclase 2 OS=Homo sapiens OX=9606 GN=GUCY2F PE=1 SV=2
MFLGLGRFSRLVLWFAAFRKLLGHHGLASAKFLWCLCLLSVMSLPQQVWTLPYKIGVVGP
WACDSLFSKALPEVAARLAIERINRDPSFDLSYSFEYVILNEDCQTSRALSSFISHHQMA
SGFIGPTNPGYCEAASLLGNSWDKGIFSWACVNYELDNKISYPTFSRTLPSPIRVLVTVM
KYFQWAHAGVISSDEDIWVHTANRVASALRSHGLPVGVVLTTGQDSQSMRKALQRIHQAD
RIRIIIMCMHSALIGGETQMHLLECAHDLKMTDGTYVFVPYDALLYSLPYKHTPYRVLRN
NPKLREAYDAVLTITVESQEKTFYQAFTEAAARGEIPEKLEFDQVSPLFGTIYNSIYFIA
QAMNNAMKENGQAGAASLVQHSRNMQFHGFNQLMRTDSNGNGISEYVILDTNLKEWELHS
TYTVDMEMELLRFGGTPIHFPGGRPPRADAKCWFAEGKICHGGIDPAFAMMVCLTLLIAL
LSINGFAYFIRRRINKIQLIKGPNRILLTLEDVTFINPHFGSKRGSRASVSFQITSEVQS
GRSPRLSFSSGSLTPATYENSNIAIYEGDWVWLKKFSLGDFGDLKSIKSRASDVFEMMKD
LRHENINPLLGFFYDSGMFAIVTEFCSRGSLEDILTNQDVKLDWMFKSSLLLDLIKGMKY
LHHREFVHGRLKSRNCVVDGRFVLKVTDYGFNDILEMLRLSEEESSMEELLWTAPELLRA
PRGSRLGSFAGDVYSFAIIMQEVMVRGTPFCMMDLPAQEIINRLKKPPPVYRPVVPPEHA
PPECLQLMKQCWAEAAEQRPTFDEIFNQFKTFNKGKKTNIIDSMLRMLEQYSSNLEDLIR
ERTEELEIEKQKTEKLLTQMLPPSVAESLKKGCTVEPEGFDLVTLYFSDIVGFTTISAMS
EPIEVVDLLNDLYTLFDAIIGSHDVYKVETIGDAYMVASGLPKRNGSRHAAEIANMSLDI
LSSVGTFKMRHMPEVPVRIRIGLHSGPVVAGVVGLTMPRYCLFGDTVNTASRMESTGLPY
RIHVSLSTVTILQNLSEGYEVELRGRTELKGKGTEETFWLIGKKGFMKPLPVPPPVDKDG
QVGHGLQPVEIAAFQRRKAERQLVRNKP
>sp|P0CJ71|HMN4_HUMAN Humanin-like 4 OS=Homo sapiens OX=9606 GN=MTRNR2L4 PE=2 SV=1
MATQGFSCLLLSVSEIDLSMKRQYKQIR
>sp|P0CJ75|HMN8_HUMAN Humanin-like 8 OS=Homo sapiens OX=9606 GN=MTRNR2L8 PE=2 SV=1
MAPRGFSCLLLSTSEIDLPVKRRA
>sp|Q6L8G5|KR510_HUMAN Keratin-associated protein 5-10 OS=Homo sapiens OX=9606 GN=KRTAP5-10 PE=2 SV=1
MGCCGCSGGCGSGCGGCGSGCGGCGSGCGGYGSGCGGCGSSCCVPVCCCKPVCCCVPACS
CSSCGSCGGSKGDCGSCGGSKGGCGSCGGSKGGCGSCGGSKGGCGSCGGSKGGCGSCGGS
KGGCGSCGGSKGGCGSCGCSQCNCCKPCCCSSGCGSCCQSSCCNPCCCQSSCCVPVCCQS
SCCKPCCCQSSCCVPVCCQCKI
>sp|Q5VXJ0|LIPK_HUMAN Lipase member K OS=Homo sapiens OX=9606 GN=LIPK PE=2 SV=2
MWQLLAAACWMLLLGSMYGYDKKGNNANPEANMNISQIISYWGYPYEEYDVTTKDGYILG
IYRIPHGRGCPGRTAPKPAVYLQHGLIASASNWICNLPNNSLAFLLADSGYDVWLGNSRG
NTWSRKHLKLSPKSPEYWAFSLDEMAKYDLPATINFIIEKTGQKRLYYVGHSQGTTIAFI
AFSTNPELAKKIKIFFALAPVVTVKYTQSPMKKLTTLSRRVVKVLFGDKMFHPHTLFDQF
IATKVCNRKLFRRICSNFLFTLSGFDPQNLNMSRLDVYLSHNPAGTSVQNMLHWAQAVNS
GQLQAFDWGNSDQNMMHFHQLTPPLYNITKMEVPTAIWNGGQDIVADPKDVENLLPQIAN
LIYYKLIPHYNHVDFYLGEDAPQEIYQDLIILMEEYLQN
>sp|Q6VAB6|KSR2_HUMAN Kinase suppressor of Ras 2 OS=Homo sapiens OX=9606 GN=KSR2 PE=1 SV=2
MDEENMTKSEEQQPLSLQKALQQCELVQNMIDLSISNLEGLRTKCATSNDLTQKEIRTLE
SKLVKYFSRQLSCKKKVALQERNAELDGFPQLRHWFRIVDVRKEVLEEISPGQLSLEDLL
EMTDEQVCETVEKYGANREECARLNASLSCLRNVHMSGGNLSKQDWTIQWPTTETGKENN
PVCPPEPTPWIRTHLSQSPRVPSKCVQHYCHTSPTPGAPVYTHVDRLTVDAYPGLCPPPP
LESGHRSLPPSPRQRHAVRTPPRTPNIVTTVTPPGTPPMRKKNKLKPPGTPPPSSRKLIH
LIPGFTALHRSKSHEFQLGHRVDEAHTPKAKKKSKPLNLKIHSSVGSCENIPSQQRSPLL
SERSLRSFFVGHAPFLPSTPPVHTEANFSANTLSVPRWSPQIPRRDLGNSIKHRFSTKYW
MSQTCTVCGKGMLFGLKCKNCKLKCHNKCTKEAPPCHLLIIHRGDPARLVRTESVPCDIN
NPLRKPPRYSDLHISQTLPKTNKINKDHIPVPYQPDSSSNPSSTTSSTPSSPAPPLPPSA
TPPSPLHPSPQCTRQQKNFNLPASHYYKYKQQFIFPDVVPVPETPTRAPQVILHPVTSNP
ILEGNPLLQIEVEPTSENEEVHDEAEESEDDFEEMNLSLLSARSFPRKASQTSIFLQEWD
IPFEQLEIGELIGKGRFGQVYHGRWHGEVAIRLIDIERDNEDQLKAFKREVMAYRQTRHE
NVVLFMGACMSPPHLAIITSLCKGRTLYSVVRDAKIVLDVNKTRQIAQEIVKGMGYLHAK
GILHKDLKSKNVFYDNGKVVITDFGLFSISGVLQAGRREDKLRIQNGWLCHLAPEIIRQL
SPDTEEDKLPFSKHSDVFALGTIWYELHAREWPFKTQPAEAIIWQMGTGMKPNLSQIGMG
KEISDILLFCWAFEQEERPTFTKLMDMLEKLPKRNRRLSHPGHFWKSAEL
>sp|Q13241|KLRD1_HUMAN Natural killer cells antigen CD94 OS=Homo sapiens OX=9606 GN=KLRD1 PE=1 SV=2
MAVFKTTLWRLISGTLGIICLSLMSTLGILLKNSFTKLSIEPAFTPGPNIELQKDSDCCS
CQEKWVGYRCNCYFISSEQKTWNESRHLCASQKSSLLQLQNTDELDFMSSSQQFYWIGLS
YSEEHTAWLWENGSALSQYLFPSFETFNTKNCIAYNPNGNALDESCEDKNRYICKQQLI
>sp|Q9NZS2|KLRF1_HUMAN Killer cell lectin-like receptor subfamily F member 1 OS=Homo sapiens OX=9606 GN=KLRF1 PE=1 SV=3
MQDEERYMTLNVQSKKRSSAQTSQLTFKDYSVTLHWYKILLGISGTVNGILTLTLISLIL
LVSQGVLLKCQKGSCSNATQYEDTGDLKVNNGTRRNISNKDLCASRSADQTVLCQSEWLK
YQGKCYWFSNEMKSWSDSYVYCLERKSHLLIIHDQLEMAFIQKNLRQLNYVWIGLNFTSL
KMTWTWVDGSPIDSKIFFIKGPAKENSCAAIKESKIFSETCSSVFKWICQY
>sp|Q9P0R6|GSKIP_HUMAN GSK3B-interacting protein OS=Homo sapiens OX=9606 GN=GSKIP PE=1 SV=2
METDCNPMELSSMSGFEEGSELNGFEGTDMKDMRLEAEAVVNDVLFAVNNMFVSKSLRCA
DDVAYINVETKERNRYCLELTEAGLKVVGYAFDQVDDHLQTPYHETVYSLLDTLSPAYRE
AFGNALLQRLEALKRDGQS
>sp|Q9C0E8|LNP_HUMAN Endoplasmic reticulum junction formation protein lunapark OS=Homo sapiens OX=9606 GN=LNPK PE=1 SV=2
MGGLFSRWRTKPSTVEVLESIDKEIQALEEFREKNQRLQKLWVGRLILYSSVLYLFTCLI
VYLWYLPDEFTARLAMTLPFFAFPLIIWSIRTVIIFFFSKRTERNNEALDDLKSQRKKIL
EEVMEKETYKTAKLILERFDPDSKKAKECEPPSAGAAVTARPGQEIRQRTAAQRNLSPTP
ASPNQGPPPQVPVSPGPPKDSSAPGGPPERTVTPALSSNVLPRHLGSPATSVPGMGLHPP
GPPLARPILPRERGALDRIVEYLVGDGPQNRYALICQQCFSHNGMALKEEFEYIAFRCAY
CFFLNPARKTRPQAPRLPEFSFEKRQVVEGSSSVGPLPSGSVLSSDNQFNEESLEHDVLD
DNTEQTDDKIPATEQTNQVIEKASDSEEPEEKQETENEEASVIETNSTVPGADSIPDPEL
SGESLTAE
>sp|Q92598|HS105_HUMAN Heat shock protein 105 kDa OS=Homo sapiens OX=9606 GN=HSPH1 PE=1 SV=1
MSVVGLDVGSQSCYIAVARAGGIETIANEFSDRCTPSVISFGSKNRTIGVAAKNQQITHA
NNTVSNFKRFHGRAFNDPFIQKEKENLSYDLVPLKNGGVGIKVMYMGEEHLFSVEQITAM
LLTKLKETAENSLKKPVTDCVISVPSFFTDAERRSVLDAAQIVGLNCLRLMNDMTAVALN
YGIYKQDLPSLDEKPRIVVFVDMGHSAFQVSACAFNKGKLKVLGTAFDPFLGGKNFDEKL
VEHFCAEFKTKYKLDAKSKIRALLRLYQECEKLKKLMSSNSTDLPLNIECFMNDKDVSGK
MNRSQFEELCAELLQKIEVPLYSLLEQTHLKVEDVSAVEIVGGATRIPAVKERIAKFFGK
DISTTLNADEAVARGCALQCAILSPAFKVREFSVTDAVPFPISLIWNHDSEDTEGVHEVF
SRNHAAPFSKVLTFLRRGPFELEAFYSDPQGVPYPEAKIGRFVVQNVSAQKDGEKSRVKV
KVRVNTHGIFTISTASMVEKVPTEENEMSSEADMECLNQRPPENPDTDKNVQQDNSEAGT
QPQVQTDAQQTSQSPPSPELTSEENKIPDADKANEKKVDQPPEAKKPKIKVVNVELPIEA
NLVWQLGKDLLNMYIETEGKMIMQDKLEKERNDAKNAVEEYVYEFRDKLCGPYEKFICEQ
DHQNFLRLLTETEDWLYEEGEDQAKQAYVDKLEELMKIGTPVKVRFQEAEERPKMFEELG
QRLQHYAKIAADFRNKDEKYNHIDESEMKKVEKSVNEVMEWMNNVMNAQAKKSLDQDPVV
RAQEIKTKIKELNNTCEPVVTQPKPKIESPKLERTPNGPNIDKKEEDLEDKNNFGAEPPH
QNGECYPNEKNSVNMDLD
>sp|O60870|KIN17_HUMAN DNA/RNA-binding protein KIN17 OS=Homo sapiens OX=9606 GN=KIN PE=1 SV=2
MGKSDFLTPKAIANRIKSKGLQKLRWYCQMCQKQCRDENGFKCHCMSESHQRQLLLASEN
PQQFMDYFSEEFRNDFLELLRRRFGTKRVHNNIVYNEYISHREHIHMNATQWETLTDFTK
WLGREGLCKVDETPKGWYIQYIDRDPETIRRQLELEKKKKQDLDDEEKTAKFIEEQVRRG
LEGKEQEVPTFTELSRENDEEKVTFNLSKGACSSSGATSSKSSTLGPSALKTIGSSASVK
RKESSQSSTQSKEKKKKKSALDEIMEIEEEKKRTARTDYWLQPEIIVKIITKKLGEKYHK
KKAIVKEVIDKYTAVVKMIDSGDKLKLDQTHLETVIPAPGKRILVLNGGYRGNEGTLESI
NEKTFSATIVIETGPLKGRRVEGIQYEDISKLA
>sp|Q8N5Z5|KCD17_HUMAN BTB/POZ domain-containing protein KCTD17 OS=Homo sapiens OX=9606 GN=KCTD17 PE=1 SV=3
MQTPRPAMRMEAGEAAPPAGAGGRAAGGWGKWVRLNVGGTVFLTTRQTLCREQKSFLSRL
CQGEELQSDRDETGAYLIDRDPTYFGPILNFLRHGKLVLDKDMAEEGVLEEAEFYNIGPL
IRIIKDRMEEKDYTVTQVPPKHVYRVLQCQEEELTQMVSTMSDGWRFEQLVNIGSSYNYG
SEDQAEFLCVVSKELHSTPNGLSSESSRKTKSTEEQLEEQQQQEEEVEEVEVEQVQVEAD
AQEKAQSSQDPANLFSLPPLPPPPLPAGGSRPHPLRPEAELAVRASPRPLARPQSCHPCC
YKPEAPGCEAPDHLQGLGVPI
>sp|O00198|HRK_HUMAN Activator of apoptosis harakiri OS=Homo sapiens OX=9606 GN=HRK PE=1 SV=1
MCPCPLHRGRGPPAVCACSAGRLGLRSSAAQLTAARLKALGDELHQRTMWRRRARSRRAP
APGALPTYWPWLCAAAQVAALAAWLLGRRNL
>sp|Q9BYR0|KRA47_HUMAN Keratin-associated protein 4-7 OS=Homo sapiens OX=9606 GN=KRTAP4-7 PE=1 SV=2
MVSSCCGSVCSDQGCSQDLCQETCCRPSCCQTTCCRTTCYRPSCCVSSCCRPQCCQSVCC
QPTCCRPTCCETTCCHPRCCISSCCRPSCCMSSCCKPQCCQSVCCQPTCCHPSCCISSCC
RPSCCVSRCCRPQCCQSVCCQPTCCRPSCCISSCCRPSCCESSCCRPSCCRPCCCLRPVC
GRVSCHTTCYRPTCVISTCPRPLCCASSCC
>sp|P30953|OR1E1_HUMAN Olfactory receptor 1E1 OS=Homo sapiens OX=9606 GN=OR1E1 PE=3 SV=1
MMGQNQTSISDFLLLGLPIQPEQQNLCYALFLAMYLTTLLGNLLIIVLIRLDSHLHTPMY
LFLSNLSFSDLCFSSVTIPKLLQNMQNQDPSIPYADCLTQMYFFLLFGDLESFLLVAMAY
DRYVAICFPLHYTAIMSPMLCLALVALSWVLTTFHAMLHTLLMARLCFCADNVIPHFFCD
MSALLKLAFSDTRVNEWVIFIMGGLILVIPFLLILGSYARIVSSILKVPSSKGICKAFST
CGSHLSVVSLFYGTVIGLYLCSSANSSTLKDTVMAMMYTVVTPMLNPFIYSLRNRDMKGA
LSRVIHQKKTFFSL
>sp|E7EW31|PROB1_HUMAN Proline-rich basic protein 1 OS=Homo sapiens OX=9606 GN=PROB1 PE=2 SV=2
MLTALAPPALPGIPRQLPTAPARRQDSSGSSGSYYTAPGSPEPPDVGPDAKGPANWPWVA
PGRGAGAQPRLSVSAQNSRQRHGPGSGFPRGPGSGPRPPQPQLRTLPSGEMEVIFGVGPL
FGCSGADDREAQQQFTEPAFISPLPPGPASPAAVPRQSQVPDGGSRWATYLELRPRGPSP
AAPAQFECVEVALEEGAAPARPRTVPKRQIELRPRPQSPPRAAGAPRPRLLLRTGSLDES
LGPLQAAAGFVQTALARKLSPEAPAPSSATFGSTGRSEPETRETARSTHVVLEKAKSRPL
RVRDNSAPAKAPRPWPSLRERAIRRDKPAPGTEPLGPVSSSIFLQSEEKIQEARKTRFPR
EAPDRTVQRARSPPFECRIPSEVPSRAVRPRSPSPPRQTPNGAVRGPRCPSPQNLSPWDR
TTRRVSSPLFPEASSEWENQNPAVEETVSRRSPSPPILSQWNQCVAGERSPSLEAPSLWE
IPHSAVADAVEPRSSPSPPAFFPWEAPDRPIGTWGPSPQETWDPMGPGSSIAFTQEAQNG
LTQEELAPPTPSAPGTPEPTEMQSPSTREISDLAFGGSQQSPEVAAPEPPGSHPVGTLDA
DKCPEVLGPGEAASGRPRMAIPRPRDVRKLVKTTYAPGFPAGAQGSGLPAPPADPCGEEG
GESKTQEPPALGPPAPAHYTSVFIKDFLPVVPHPYEPPEPSFDTVARDASQPNGVLRRRA
ENSTAKPFKRTEIRLPGALALGRRPEVTSRVRARGPGGENRDVEAQRLVPDGDGRTSPLG
GARSSSQRSPVGPAGVRSPRPGSPQMQASPSPGIAPKPKTPPTAPEPAAAVQAPLPREPL
ALAGRTAPAQPRAASAPPTDRSPQSPSQGARRQPGAAPLGKVLVDPESGRYYFVEAPRQP
RLRVLFDPESGQYVEVLLPPSSPGPPHRVYTPLALGLGLYPPAYGPIPSLSLPPSPGPQA
LGSPQLPWVSEAGPLDGTYYLPVSGTPNPAPPLLLCAPPSSSGPTQPGKGSLFPL
>sp|Q9GZK3|OR2B2_HUMAN Olfactory receptor 2B2 OS=Homo sapiens OX=9606 GN=OR2B2 PE=2 SV=1
MNWVNKSVPQEFILLVFSDQPWLEIPPFVMFLFSYILTIFGNLTIILVSHVDFKLHTPMY
FFLSNLSLLDLCYTTSTVPQMLVNICNTRKVISYGGCVAQLFIFLALGSTECLLLAVMCF
DRFVAICRPLHYSIIMHQRLCFQLAAASWISGFSNSVLQSTWTLKMPLCGHKEVDHFFCE
VPALLKLSCVDTTANEAELFFISVLFLLIPVTLILISYAFIVQAVLRIQSAEGQRKAFGT
CGSHLIVVSLFYGTAISMYLQPPSPSSKDRGKMVSLFCGIIAPMLNPLIYTLRNKEVKEA
FKRLVAKSLLNQEIRNMQMISFAKDTVLTYLTNFSASCPIFVITIENYCNLPQRKFP
>sp|Q92764|KRT35_HUMAN Keratin, type I cuticular Ha5 OS=Homo sapiens OX=9606 GN=KRT35 PE=2 SV=5
MASKCLKAGFSSGSLKSPGGASGGSTRVSAMYSSSSCKLPSLSPVARSFSACSVGLGRSS
YRATSCLPALCLPAGGFATSYSGGGGWFGEGILTGNEKETMQSLNDRLAGYLEKVRQLEQ
ENASLESRIREWCEQQVPYMCPDYQSYFRTIEELQKKTLCSKAENARLVVEIDNAKLAAD
DFRTKYETEVSLRQLVESDINGLRRILDDLTLCKSDLEAQVESLKEELLCLKKNHEEEVN
SLRCQLGDRLNVEVDAAPPVDLNRVLEEMRCQYETLVENNRRDAEDWLDTQSEELNQQVV
SSSEQLQSCQAEIIELRRTVNALEIELQAQHSMRDALESTLAETEARYSSQLAQMQCMIT
NVEAQLAEIRADLERQNQEYQVLLDVRARLECEINTYRGLLESEDSKLPCNPCAPDYSPS
KSCLPCLPAASCGPSAARTNCSPRPICVPCPGGRF
>sp|Q9UN36|NDRG2_HUMAN Protein NDRG2 OS=Homo sapiens OX=9606 GN=NDRG2 PE=1 SV=2
MAELQEVQITEEKPLLPGQTPEAAKEAELAARILLDQGQTHSVETPYGSVTFTVYGTPKP
KRPAILTYHDVGLNYKSCFQPLFQFEDMQEIIQNFVRVHVDAPGMEEGAPVFPLGYQYPS
LDQLADMIPCVLQYLNFSTIIGVGVGAGAYILARYALNHPDTVEGLVLINIDPNAKGWMD
WAAHKLTGLTSSIPEMILGHLFSQEELSGNSELIQKYRNIITHAPNLDNIELYWNSYNNR
RDLNFERGGDITLRCPVMLVVGDQAPHEDAVVECNSKLDPTQTSFLKMADSGGQPQLTQP
GKLTEAFKYFLQGMGYMASSCMTRLSRSRTASLTSAASVDGNRSRSRTLSQSSESGTLSS
GPPGHTMEVSC
>sp|Q9Y3N9|OR2W1_HUMAN Olfactory receptor 2W1 OS=Homo sapiens OX=9606 GN=OR2W1 PE=2 SV=1
MDQSNYSSLHGFILLGFSNHPKMEMILSGVVAIFYLITLVGNTAIILASLLDSQLHTPMY
FFLRNLSFLDLCFTTSIIPQMLVNLWGPDKTISYVGCIIQLYVYMWLGSVECLLLAVMSY
DRFTAICKPLHYFVVMNPHLCLKMIIMIWSISLANSVVLCTLTLNLPTCGNNILDHFLCE
LPALVKIACVDTTTVEMSVFALGIIIVLTPLILILISYGYIAKAVLRTKSKASQRKAMNT
CGSHLTVVSMFYGTIIYMYLQPGNRASKDQGKFLTLFYTVITPSLNPLIYTLRNKDMKDA
LKKLMRFHHKSTKIKRNCKS
>sp|Q9BRX2|PELO_HUMAN Protein pelota homolog OS=Homo sapiens OX=9606 GN=PELO PE=1 SV=2
MKLVRKNIEKDNAGQVTLVPEEPEDMWHTYNLVQVGDSLRASTIRKVQTESSTGSVGSNR
VRTTLTLCVEAIDFDSQACQLRVKGTNIQENEYVKMGAYHTIELEPNRQFTLAKKQWDSV
VLERIEQACDPAWSADVAAVVMQEGLAHICLVTPSMTLTRAKVEVNIPRKRKGNCSQHDR
ALERFYEQVVQAIQRHIHFDVVKCILVASPGFVREQFCDYLFQQAVKTDNKLLLENRSKF
LQVHASSGHKYSLKEALCDPTVASRLSDTKAAGEVKALDDFYKMLQHEPDRAFYGLKQVE
KANEAMAIDTLLISDELFRHQDVATRSRYVRLVDSVKENAGTVRIFSSLHVSGEQLSQLT
GVAAILRFPVPELSDQEGDSSSEED
>sp|Q9H2Z4|NKX24_HUMAN Homeobox protein Nkx-2.4 OS=Homo sapiens OX=9606 GN=NKX2-4 PE=3 SV=3
MSLSPKHTTPFSVSDILSPIEETYKKFSGAMDGAPPGLGAPLGAAAAYRAPPPGPSSQAA
TVAGMQPSHAMAGHNAAAAAAAAAAAAAAAATYHMPPGVSQFPHGAMGSYCNGGLGNMGE
LPAYTDGMRGGAATGWYGANPDPRYSSISRFMGPSAGVNVAGMGSLTGIADAAKSLGPLH
AAAAAAAPRRKRRVLFSQAQVYELERRFKQQKYLSAPEREHLASMIHLTPTQVKIWFQNH
RYKMKRQAKDKAAQQLQQEGGLGPPPPPPPSPRRVAVPVLVKDGKPCQNGASTPTPGQAG
PQPPAPTPAPELEELSPSPPALHGPGGGLAALDAAAGEYSGGVLGANLLYGRTW
>sp|Q9NVD7|PARVA_HUMAN Alpha-parvin OS=Homo sapiens OX=9606 GN=PARVA PE=1 SV=1
MATSPQKSPSVPKSPTPKSPPSRKKDDSFLGKLGGTLARRKKAKEVSELQEEGMNAINLP
LSPIPFELDPEDTMLEENEVRTMVDPNSRSDPKLQELMKVLIDWINDVLVGERIIVKDLA
EDLYDGQVLQKLFEKLESEKLNVAEVTQSEIAQKQKLQTVLEKINETLKLPPRSIKWNVD
SVHAKSLVAILHLLVALSQYFRAPIRLPDHVSIQVVVVQKREGILQSRQIQEEITGNTEA
LSGRHERDAFDTLFDHAPDKLNVVKKTLITFVNKHLNKLNLEVTELETQFADGVYLVLLM
GLLEGYFVPLHSFFLTPDSFEQKVLNVSFAFELMQDGGLEKPKPRPEDIVNCDLKSTLRV
LYNLFTKYRNVE
>sp|Q8NGJ5|O51L1_HUMAN Olfactory receptor 51L1 OS=Homo sapiens OX=9606 GN=OR51L1 PE=3 SV=1
MGDWNNSDAVEPIFILRGFPGLEYVHSWLSILFCLAYLVAFMGNVTILSVIWIESSLHQP
MYYFISILAVNDLGMSLSTLPTMLAVLWLDAPEIQASACYAQLFFIHTFTFLESSVLLAM
AFDRFVAICHPLHYPTILTNSVIGKIGLACLLRSLGVVLPTPLLLRHYHYCHGNALSHAF
CLHQDVLRLSCTDARTNSIYGLCVVIATLGVDSIFILLSYVLILNTVLDIASREEQLKAL
NTCVSHICVVLIFFVPVIGVSMVHRFGKHLSPIVHILMADIYLLLPPVLNPIVYSVRTKQ
IRLGILHKFVLRRRF
>sp|Q8NGJ2|O52H1_HUMAN Olfactory receptor 52H1 OS=Homo sapiens OX=9606 GN=OR52H1 PE=2 SV=3
MPSASAMIIFNLSSYNPGPFILVGIPGLEQFHVWIGIPFCIIYIVAVVGNCILLYLIVVE
HSLHEPMFFFLSMLAMTDLILSTAGVPKALSIFWLGAREITFPGCLTQMFFLHYNFVLDS
AILMAMAFDHYVAICSPLRYTTILTPKTIIKSAMGISFRSFCIILPDVFLLTCLPFCRTR
IIPHTYCEHIGVAQLACADISINFWYGFCVPIMTVISDVILIAVSYAHILCAVFGLPSQD
ACQKALGTCGSHVCVILMFYTPAFFSILAHRFGHNVSRTFHIMFANLYIVIPPALNPMVY
GVKTKQIRDKVILLFSKGTG
>sp|P23759|PAX7_HUMAN Paired box protein Pax-7 OS=Homo sapiens OX=9606 GN=PAX7 PE=1 SV=4
MAALPGTVPRMMRPAPGQNYPRTGFPLEVSTPLGQGRVNQLGGVFINGRPLPNHIRHKIV
EMAHHGIRPCVISRQLRVSHGCVSKILCRYQETGSIRPGAIGGSKPRQVATPDVEKKIEE
YKRENPGMFSWEIRDRLLKDGHCDRSTVPSGLVSSISRVLRIKFGKKEEEDEADKKEDDG
EKKAKHSIDGILGDKGNRLDEGSDVESEPDLPLKRKQRRSRTTFTAEQLEELEKAFERTH
YPDIYTREELAQRTKLTEARVQVWFSNRRARWRKQAGANQLAAFNHLLPGGFPPTGMPTL
PPYQLPDSTYPTTTISQDGGSTVHRPQPLPPSTMHQGGLAAAAAAADTSSAYGARHSFSS
YSDSFMNPAAPSNHMNPVSNGLSPQVMSILGNPSAVPPQPQADFSISPLHGGLDSATSIS
ASCSQRADSIKPGDSLPTSQAYCPPTYSTTGYSVDPVAGYQYGQYGQTAVDYLAKNVSLS
TQRRMKLGEHSAVLGLLPVETGQAY
>sp|Q8NHV5|MOSMO_HUMAN Modulator of smoothened protein OS=Homo sapiens OX=9606 GN=MOSMO PE=2 SV=3
MDKLTIISGCLFLAADIFAIASIANPDWINTGESAGALTVGLVRQCQTIHGRDRTCIPPR
LPPEWVTTLFFIIMGIISLTVTCGLLVASHWRREATKYARWIAFTGMILFCMAALIFPIG
FYINEVGGQPYKLPNNTVVGSSYVLFVLSIFFTIVGLLFAGKVCLPG
>sp|Q00325|MPCP_HUMAN Phosphate carrier protein, mitochondrial OS=Homo sapiens OX=9606 GN=SLC25A3 PE=1 SV=2
MFSSVAHLARANPFNTPHLQLVHDGLGDLRSSSPGPTGQPRRPRNLAAAAVEEQYSCDYG
SGRFFILCGLGGIISCGTTHTALVPLDLVKCRMQVDPQKYKGIFNGFSVTLKEDGVRGLA
KGWAPTFLGYSMQGLCKFGFYEVFKVLYSNMLGEENTYLWRTSLYLAASASAEFFADIAL
APMEAAKVRIQTQPGYANTLRDAAPKMYKEEGLKAFYKGVAPLWMRQIPYTMMKFACFER
TVEALYKFVVPKPRSECSKPEQLVVTFVAGYIAGVFCAIVSHPADSVVSVLNKEKGSSAS
LVLKRLGFKGVWKGLFARIIMIGTLTALQWFIYDSVKVYFRLPRPPPPEMPESLKKKLGL
TQ
>sp|P35227|PCGF2_HUMAN Polycomb group RING finger protein 2 OS=Homo sapiens OX=9606 GN=PCGF2 PE=1 SV=1
MHRTTRIKITELNPHLMCALCGGYFIDATTIVECLHSFCKTCIVRYLETNKYCPMCDVQV
HKTRPLLSIRSDKTLQDIVYKLVPGLFKDEMKRRRDFYAAYPLTEVPNGSNEDRGEVLEQ
EKGALSDDEIVSLSIEFYEGARDRDEKKGPLENGDGDKEKTGVRFLRCPAAMTVMHLAKF
LRNKMDVPSKYKVEVLYEDEPLKEYYTLMDIAYIYPWRRNGPLPLKYRVQPACKRLTLAT
VPTPSEGTNTSGASECESVSDKAPSPATLPATSSSLPSPATPSHGSPSSHGPPATHPTSP
TPPSTASGATTAANGGSLNCLQTPSSTSRGRKMTVNGAPVPPLT
>sp|Q01538|MYT1_HUMAN Myelin transcription factor 1 OS=Homo sapiens OX=9606 GN=MYT1 PE=1 SV=2
MSLENEDKRARTRSKALRGPPETTAADLSCPTPGCTGSGHVRGKYSRHRSLQSCPLAKKR
KLEGAEAEHLVSKRKSHPLKLALDEGYGVDSDGSEDTEVKDASVSDESEGTLEGAEAETS
GQDEIHRPETAEGRSPVKSHFGSNPIGSATASSKGSYSSYQGIIATSLLNLGQIAEETLV
EEDLGQAAKPGPGIVHLLQEAAEGAASEEGEKGLFIQPEDAEEVVEVTTERSQDLCPQSL
EDAASEESSKQKGILSHEEEDEEEEEEEEEEEEDEEEEEEEEEEEEEEEEEEEEEEEEEE
EEEEEEAAPDVIFQEDTSHTSAQKAPELRGPESPSPKPEYSVIVEVRSDDDKDEDTHSRK
STVTDESEMQDMMTRGNLGLLEQAIALKAEQVRTVCEPGCPPAEQSQLGLGEPGKAAKPL
DTVRKSYYSKDPSRAEKREIKCPTPGCDGTGHVTGLYPHHRSLSGCPHKDRIPPEILAMH
ENVLKCPTPGCTGQGHVNSNRNTHRSLSGCPIAAAEKLAKSHEKQQPQTGDPSKSSSNSD
RILRPMCFVKQLEVPPYGSYRPNVAPATPRANLAKELEKFSKVTFDYASFDAQVFGKRML
APKIQTSETSPKAFQCFDYSQDAEAAHMAATAILNLSTRCWEMPENLSTKPQDLPSKSVD
IEVDENGTLDLSMHKHRKRENAFPSSSSCSSSPGVKSPDASQRHSSTSAPSSSMTSPQSS
QASRQDEWDRPLDYTKPSRLREEEPEESEPAAHSFASSEADDQEVSEENFEERKYPGEVT
LTNFKLKFLSKDIKKELLTCPTPGCDGSGHITGNYASHRSLSGCPLADKSLRNLMAAHSA
DLKCPTPGCDGSGHITGNYASHRSLSGCPRAKKSGVKVAPTKDDKEDPELMKCPVPGCVG
LGHISGKYASHRSASGCPLAARRQKEGSLNGSSFSWKSLKNEGPTCPTPGCDGSGHANGS
FLTHRSLSGCPRATFAGKKGKLSGDEVLSPKFKTSDVLENDEEIKQLNQEIRDLNESNSE
MEAAMVQLQSQISSMEKNLKNIEEENKLIEEQNEALFLELSGLSQALIQSLANIRLPHME
PICEQNFDAYVSTLTDMYSNQDPENKDLLESIKQAVRGIQV
>sp|Q8NHC5|O14AG_HUMAN Olfactory receptor 14A16 OS=Homo sapiens OX=9606 GN=OR14A16 PE=3 SV=1
MANLTIVTEFILMGFSTNKNMCILHSILFLLIYLCALMGNVLIIMITTLDHHLHTPVYFF
LKNLSFLDLCLISVTAPKSIANSLIHNNSISFLGCVSQVFLLLSSASAELLLLTVMSFDR
YTAICHPLHYDVIMDRSTCVQRATVSWLYGGLIAVMHTAGTFSLSYCGSNMVHQFFCDIP
QLLAISCSENLIREIALILINVVLDFCCFIVIIITYVHVFSTVKKIPSTEGQSKAYSICL
PHLLVVLFLSTGFIAYLKPASESPSILDAVISVFYTMLPPTFNPIIYSLRNKAIKVALGM
LIKGKLTKK
>sp|Q9Y5F2|PCDBB_HUMAN Protocadherin beta-11 OS=Homo sapiens OX=9606 GN=PCDHB11 PE=2 SV=1
MENQGTRTQQIRQVLLLFVLLGMSQAGSETWSFSVAEEMQSGSFVGNLAKDLGLKVRELS
SRGARVVSNDKKQRLQLDINTGDLLLSETLDREELCGSIEPCVLHLQVLMQNPTQFLQIE
LQVRDINDHSPIFSEKQMLLEIPENSPVGAVFLLESAKDLDVGINAVKSYTISPNSHFHI
KMRVIPDNRKYPELVLDKALDYEELPELSFILSALDGGSPPRSGTALVRVVVVDINDNSP
EFEQAFYEVKIRENSILGSLILIVSAWDLDSGTNGEICYTFSHASEDIRKTFEINQKSGE
ITLRAPLDFETIESYSIIIQATDGGGLFGKSTVIIHVIDVNDNAPEITVSSITSPIPENT
PETVVMVFSIQDIDSGDNGRIVCSIPEDLPFVLKSSVENYYTLETERPLDRESTAEYNIT
ITVTDLGIPRLKTEHNTTVLVSDVNDNAPTFTQTSYTLFVRENNSPALHIGSVSATDRDS
GTNAQVNYSLLPPQDLHLPLASLVSINTDNGHLFALRSLDYEALQAFDFRVGATDRGSPA
LSSEALVRVLVLDANDNSPFVLYPLQNGSAPCTELVPRAAEPGYLVTKVVAVDGDSGQNA
WLSYQLLKATEPGLFGVWAHNGEVRTARLLSERDAAKHRLVVLVKDNGEPPRSATATLQV
LLVDGFSQPYLPLPEAAPAQAQADSLTVYLVVALASVSSLFLFSVLLFVAVRLCRRSRAA
SVGSCSVPKGPFPGHLVDVSGTGTLSQSYQYEVCLTGGSETNEFKFLKPVIPNIQAKGLG
KNSEENSTFRNSFGFNF
>sp|Q8NHC7|O14CZ_HUMAN Olfactory receptor 14C36 OS=Homo sapiens OX=9606 GN=OR14C36 PE=3 SV=1
MPNSTTVMEFLLMRFSDVWTLQILHSASFFMLYLVTLMGNILIVTVTTCDSSLHMPMYFF
LRNLSILDACYISVTVPTSCVNSLLDSTTISKAGCVAQVFLVVFFVYVELLFLTIMAHDR
YVAVCQPLHYPVIVNSRICIQMTLASLLSGLVYAGMHTGSTFQLPFCRSNVIHQFFCDIP
SLLKLSCSDTFSNEVMIVVSALGVGGGCFIFIIRSYIHIFSTVLGFPRGADRTKAFSTCI
PHILVVSVFLSSCSSVYLRPPAIPAATQDLILSGFYSIMPPLFNPIIYSLRNKQIKVAIK
KIMKRIFYSENV
>sp|Q8TF71|MOT10_HUMAN Monocarboxylate transporter 10 OS=Homo sapiens OX=9606 GN=SLC16A10 PE=1 SV=1
MVLSQEEPDSARGTSEAQPLGPAPTGAAPPPGPGPSDSPEAAVEKVEVELAGPATAEPHE
PPEPPEGGWGWLVMLAAMWCNGSVFGIQNACGVLFVSMLETFGSKDDDKMVFKTAWVGSL
SMGMIFFCCPIVSVFTDLFGCRKTAVVGAAVGFVGLMSSSFVSSIEPLYLTYGIIFACGC
SFAYQPSLVILGHYFKKRLGLVNGIVTAGSSVFTILLPLLLRVLIDSVGLFYTLRVLCIF
MFVLFLAGFTYRPLATSTKDKESGGSGSSLFSRKKFSPPKKIFNFAIFKVTAYAVWAVGI
PLALFGYFVPYVHLMKHVNERFQDEKNKEVVLMCIGVTSGVGRLLFGRIADYVPGVKKVY
LQVLSFFFIGLMSMMIPLCSIFGALIAVCLIMGLFDGCFISIMAPIAFELVGAQDVSQAI
GFLLGFMSIPMTVGPPIAGLLRDKLGSYDVAFYLAGVPPLIGGAVLCFIPWIHSKKQREI
SKTTGKEKMEKMLENQNSLLSSSSGMFKKESDSII
>sp|A8MW92|P20L1_HUMAN PHD finger protein 20-like protein 1 OS=Homo sapiens OX=9606 GN=PHF20L1 PE=1 SV=2
MSKKPPNRPGITFEIGARLEALDYLQKWYPSRIEKIDYEEGKMLVHFERWSHRYDEWIYW
DSNRLRPLERPALRKEGLKDEEDFFDFKAGEEVLARWTDCRYYPAKIEAINKEGTFTVQF
YDGVIRCLKRMHIKAMPEDAKGQVKSQHPLSWCCPIDPAGSCNQSMGSEDWIALVKAAAA
AAAKNKTGSKPRTSANSNKDKDKDERKWFKVPSKKEETSTCIATPDVEKKEDLPTSSETF
GLHVENVPKMVFPQPESTLSNKRKNNQGNSFQAKRARLNKITGLLASKAVGVDGAEKKED
YNETAPMLEQAISPKPQSQKKNEADISSSANTQKPALLSSTLSSGKARSKKCKHESGDSS
GCIKPPKSPLSPELIQVEDLTLVSQLSSSVINKTSPPQPVNPPRPFKHSERRRRSQRLAT
LPMPDDSVEKVSSPSPATDGKVFSISSQNQQESSVPEVPDVAHLPLEKLGPCLPLDLSRG
SEVTAPVASDSSYRNECPRAEKEDTQMLPNPSSKAIADGRGAPAAAGISKTEKKVKLEDK
SSTAFGKRKEKDKERREKRDKDHYRPKQKKKKKKKKKSKQHDYSDYEDSSLEFLERCSSP
LTRSSGSSLASRSMFTEKTTTYQYPRAILSVDLSGENLSDVDFLDDSSTESLLLSGDEYN
QDFDSTNFEESQDEDDALNEIVRCICEMDEENGFMIQCEECLCWQHSVCMGLLEESIPEQ
YICYICRDPPGQRWSAKYRYDKEWLNNGRMCGLSFFKENYSHLNAKKIVSTHHLLADVYG
VTEVLHGLQLKIGILKNKHHPDLHLWACSGKRKDQDQIIAGVEKKIAQDTVNREEKKYVQ
NHKEPPRLPLKMEGTYITSEHSYQKPQSFGQDCKSLADPGSSDDDDVSSLEEEQEFHMRS
KNSLQYSAKEHGMPEKNPAEGNTVFVYNDKKGTEDPGDSHLQWQLNLLTHIENVQNEVTS
RMDLIEKEVDVLESWLDFTGELEPPDPLARLPQLKRHIKQLLIDMGKVQQIATLCSV
>sp|Q8NGA2|OR7A2_HUMAN Putative olfactory receptor 7A2 OS=Homo sapiens OX=9606 GN=OR7A2P PE=5 SV=1
MVKAGNETQISEFLLLGFSEKQELQPFLFGLFLSMYLVTVLGNLLIILAAISDSCLHTPM
YFFLSNLSFVDICFASTMVPKMLVNIQTQSKVITYAGCITQMCFFVLFIVLDSLLLTVMA
YDQFVAICHPLHYTVIMSPQLCGLLVLVSWIMSVLNSMLQSLVTLQLSFCTDLEIPHFFC
ELNEMIHLACSDTFVNNMVMHFAAVLLDGGPLVGILYSYCRIVSSIRAISSTQGKYKALS
TCASHLSVVSIFYGTGLGVYLSSTMTQNLHSTAVASVMYTVVTPMLNPFIYSLRNKDIKG
ALTQFFRGKQ
>sp|O76099|OR7C1_HUMAN Olfactory receptor 7C1 OS=Homo sapiens OX=9606 GN=OR7C1 PE=2 SV=1
METGNQTHAQEFLLLGFSATSEIQFILFGLFLSMYLVTFTGNLLIILAICSDSHLHTPMY
FFLSNLSFADLCFTSTTVPKMLLNILTQNKFITYAGCLSQIFFFTSFGCLDNLLLTVMAY
DRFVAVCHPLHYTVIMNPQLCGLLVLGSWCISVMGSLLETLTVLRLSFCTEMEIPHFFCD
LLEVLKLACSDTFINNVVIYFATGVLGVISFTGIFFSYYKIVFSILRISSAGRKHKAFST
CGSHLSVVTLFYGTGFGVYLSSAATPSSRTSLVASVMYTMVTPMLNPFIYSLRNTDMKRA
LGRLLSRATFFNGDITAGLS
>sp|Q9Y6X6|MYO16_HUMAN Unconventional myosin-XVI OS=Homo sapiens OX=9606 GN=MYO16 PE=1 SV=3
MEIDQCLLESLPLGQRQRLVKRMRCEQIKAYYEREKAFQKQEGFLKRLKHAKNPKVHFNL
TDMLQDAIIHHNDKEVLRLLKEGADPHTLVSSGGSLLHLCARYDNAFIAEILIDRGVNVN
HQDEDFWTPMHIACACDNPDIVLLLVLAGANVLLQDVNGNIPLDYAVEGTESSSILLTYL
DENGVDLTSLRQMKLQRPMSMLTDVKHFLSSGGNVNEKNDEGVTLLHMACASGYKEVVSL
ILEHGGDLNIVDDQYWTPLHLAAKYGQTNLVKLLLMHQANPHLVNCNEEKASDIAASEFI
EEMLLKAEIAWEEKMKEPLSASTLAQEEPYEEIIHDLPVLSSKLSPLVLPIAKQDSLLEK
DIMFKDATKGLCKQQSQDSIPENPMMSGSTKPEQVKLMPPAPNDDLATLSELNDGSLLYE
IQKRFGNNQIYTFIGDILLLVNPYKELPIYSSMVSQLYFSSSGKLCSSLPPHLFSCVERA
FHQLFREQRPQCFILSGERGSGKSEASKQIIRHLTCRAGASRATLDSRFKHVVCILEAFG
HAKTTLNDLSSCFIKYFELQFCERKQQLTGARIYTYLLEKSRLVSQPLGQSNFLIFYLLM
DGLSAEEKYGLHLNNLCAHRYLNQTIQDDASTGERSLNREKLAVLKRALNVVGFSSLEVE
NLFVILAAILHLGDIRFTALNEGNSAFVSDLQLLEQVAGMLQVSTDELASALTTDIQYFK
GDMIIRRHTIQIAEFFRDLLAKSLYSRLFSFLVNTMNSCLHSQDEQKSMQTLDIGILDIF
GFEEFQKNEFEQLCVNMTNEKMHHYINEVLFLHEQVECVQEGVTMETAYSPGNQNGVLDF
FFQKPSGFLTLLDEESQMIWSVESNFPKKLQSLLESSNTNAVYSPMKDGNGNVALKDHGT
AFTIMHYAGRVMYDVVGAIEKNKDSLSQNLLFVMKTSENVVINHLFQSKLSQTGSLVSAY
PSFKFRGHKSALLSKKMTASSIIGENKNYLELSKLLKKKGTSTFLQRLERGDPVTIASQL
RKSLMDIIGKLQKCTPHFIHCIRPNNSKLPDTFDNFYVSAQLQYIGVLEMVKIFRYGYPV
RLSFSDFLSRYKPLADTFLREKKEQSAAERCRLVLQQCKLQGWQMGVRKVFLKYWHADQL
NDLCLQLQRKIITCQKVIRGFLARQHLLQRISIRQQEVTSINSFLQNTEDMGLKTYDALV
IQNASDIARENDRLRSEMNAPYHKEKLEVRNMQEEGSKRTDDKSGPRHFHPSSMSVCAAV
DGLGQCLVGPSIWSPSLHSVFSMDDSSSLPSPRKQPPPKPKRDPNTRLSASYEAVSACLS
AAREAANEALARPRPHSDDYSTMKKIPPRKPKRSPNTKLSGSYEEISGSRPGDARPAGAP
GAAARVLTPGTPQCALPPAAPPGDEDDSEPVYIEMLGHAARPDSPDPGESVYEEMKCCLP
DDGGPGAGSFLLHGASPPLLHRAPEDEAAGPPGDACDIPPPFPNLLPHRPPLLVFPPTPV
TCSPASDESPLTPLEVKKLPVLETNLKYPVQPEGSSPLSPQYSKSQKGDGDRPASPGLAL
FNGSGRASPPSTPPPPPPPPGPPPAPYRPCAHLAFPPEPAPVNAGKAGPSAEAPKVHPKP
NSAPVAGPCSSFPKIPYSPVKATRADARKAGSSASPPAPYSPPSSRPLSSPLDELASLFN
SGRSVLRKSAAGRKIREAEGFETNMNISSRDDPSTSEITSETQDRNANNHGIQLSNSLSS
AITAENGNSISNGLPEEDGYSRLSISGTGTSTFQRHRDSHTTQVIHQLRLSENESVALQE
LLDWRRKLCEEGQDWQQILHHAEPRVPPPPPCKKPSLLKKPEGASCNRLPSELWDTTI
>sp|Q9NPJ4|PNRC2_HUMAN Proline-rich nuclear receptor coactivator 2 OS=Homo sapiens OX=9606 GN=PNRC2 PE=1 SV=1
MGGGERYNIPAPQSRNVSKNQQQLNRQKTKEQNSQMKIVHKKKERGHGYNSSAAAWQAMQ
NGGKNKNFPNNQSWNSSLSGPRLLFKSQANQNYAGAKFSEPPSPSVLPKPPSHWVPVSFN
PSDKEIMTFQLKTLLKVQV
>sp|Q4VXU2|PAP1L_HUMAN Polyadenylate-binding protein 1-like OS=Homo sapiens OX=9606 GN=PABPC1L PE=2 SV=1
MNASGSGYPLASLYVGDLHPDVTEAMLYEKFSPAGPILSIRVCRDVATRRSLGYAYINFQ
QPADAERALDTMNFEMLKGQPIRIMWSQRDPGLRKSGVGNIFIKNLEDSIDNKALYDTFS
TFGNILSCKVACDEHGSRGFGFVHFETHEAAQQAINTMNGMLLNDRKVFVGHFKSRRERE
AELGARALEFTNIYVKNLPVDVDEQGLQDLFSQFGKMLSVKVMRDNSGHSRCFGFVNFEK
HEEAQKAVVHMNGKEVSGRLLYAGRAQKRVERQNELKRRFEQMKQDRLRRYQGVNLYVKN
LDDSIDDDKLRKEFSPYGVITSAKVMTEGGHSKGFGFVCFSSPEEATKAVTEMNGRIVGT
KPLYVALAQRKEERKAILTNQYMQRLSTMRTLSNPLLGSFQQPSSYFLPAMPQPPAQAAY
YGCGPVTPTQPAPRWTSQPPRPSCASMVRPPVVPRRPPAHISSVRQASTQVPRTVPHTQR
VANIGTQTTGPSGVGCCTPGRPLLPCKCSSAAHSTYRVQEPAVHIPGQEPLTASMLAAAP
LHEQKQMIGERLYPLIHDVHTQLAGKITGMLLEIDNSELLLMLESPESLHAKIDEAVAVL
QAHQAMEQPKAYMH
>sp|Q9UIW2|PLXA1_HUMAN Plexin-A1 OS=Homo sapiens OX=9606 GN=PLXNA1 PE=1 SV=3
MPLPPRSLQVLLLLLLLLLLLPGMWAEAGLPRAGGGSQPPFRTFSASDWGLTHLVVHEQT
GEVYVGAVNRIYKLSGNLTLLRAHVTGPVEDNEKCYPPPSVQSCPHGLGSTDNVNKLLLL
DYAANRLLACGSASQGICQFLRLDDLFKLGEPHHRKEHYLSSVQEAGSMAGVLIAGPPGQ
GQAKLFVGTPIDGKSEYFPTLSSRRLMANEEDADMFGFVYQDEFVSSQLKIPSDTLSKFP
AFDIYYVYSFRSEQFVYYLTLQLDTQLTSPDAAGEHFFTSKIVRLCVDDPKFYSYVEFPI
GCEQAGVEYRLVQDAYLSRPGRALAHQLGLAEDEDVLFTVFAQGQKNRVKPPKESALCLF
TLRAIKEKIKERIQSCYRGEGKLSLPWLLNKELGCINSPLQIDDDFCGQDFNQPLGGTVT
IEGTPLFVDKDDGLTAVAAYDYRGRTVVFAGTRSGRIRKILVDLSNPGGRPALAYESVVA
QEGSPILRDLVLSPNHQYLYAMTEKQVTRVPVESCVQYTSCELCLGSRDPHCGWCVLHSI
CSRRDACERADEPQRFAADLLQCVQLTVQPRNVSVTMSQVPLVLQAWNVPDLSAGVNCSF
EDFTESESVLEDGRIHCRSPSAREVAPITRGQGDQRVVKLYLKSKETGKKFASVDFVFYN
CSVHQSCLSCVNGSFPCHWCKYRHVCTHNVADCAFLEGRVNVSEDCPQILPSTQIYVPVG
VVKPITLAARNLPQPQSGQRGYECLFHIPGSPARVTALRFNSSSLQCQNSSYSYEGNDVS
DLPVNLSVVWNGNFVIDNPQNIQAHLYKCPALRESCGLCLKADPRFECGWCVAERRCSLR
HHCAADTPASWMHARHGSSRCTDPKILKLSPETGPRQGGTRLTITGENLGLRFEDVRLGV
RVGKVLCSPVESEYISAEQIVCEIGDASSVRAHDALVEVCVRDCSPHYRALSPKRFTFVT
PTFYRVSPSRGPLSGGTWIGIEGSHLNAGSDVAVSVGGRPCSFSWRNSREIRCLTPPGQS
PGSAPIIININRAQLTNPEVKYNYTEDPTILRIDPEWSINSGGTLLTVTGTNLATVREPR
IRAKYGGIERENGCLVYNDTTMVCRAPSVANPVRSPPELGERPDELGFVMDNVRSLLVLN
STSFLYYPDPVLEPLSPTGLLELKPSSPLILKGRNLLPPAPGNSRLNYTVLIGSTPCTLT
VSETQLLCEAPNLTGQHKVTVRAGGFEFSPGTLQVYSDSLLTLPAIVGIGGGGGLLLLVI
VAVLIAYKRKSRDADRTLKRLQLQMDNLESRVALECKEAFAELQTDIHELTNDLDGAGIP
FLDYRTYAMRVLFPGIEDHPVLKEMEVQANVEKSLTLFGQLLTKKHFLLTFIRTLEAQRS
FSMRDRGNVASLIMTALQGEMEYATGVLKQLLSDLIEKNLESKNHPKLLLRRTESVAEKM
LTNWFTFLLYKFLKECAGEPLFMLYCAIKQQMEKGPIDAITGEARYSLSEDKLIRQQIDY
KTLTLNCVNPENENAPEVPVKGLDCDTVTQAKEKLLDAAYKGVPYSQRPKAADMDLEWRQ
GRMARIILQDEDVTTKIDNDWKRLNTLAHYQVTDGSSVALVPKQTSAYNISNSSTFTKSL
SRYESMLRTASSPDSLRSRTPMITPDLESGTKLWHLVKNHDHLDQREGDRGSKMVSEIYL
TRLLATKGTLQKFVDDLFETIFSTAHRGSALPLAIKYMFDFLDEQADKHQIHDADVRHTW
KSNCLPLRFWVNVIKNPQFVFDIHKNSITDACLSVVAQTFMDSCSTSEHKLGKDSPSNKL
LYAKDIPNYKSWVERYYADIAKMPAISDQDMSAYLAEQSRLHLSQFNSMSALHEIYSYIT
KYKDEILAALEKDEQARRQRLRSKLEQVVDTMALSS
>sp|Q15599|NHRF2_HUMAN Na(+)/H(+) exchange regulatory cofactor NHE-RF2 OS=Homo sapiens OX=9606 GN=SLC9A3R2 PE=1 SV=2
MAAPEPLRPRLCRLVRGEQGYGFHLHGEKGRRGQFIRRVEPGSPAEAAALRAGDRLVEVN
GVNVEGETHHQVVQRIKAVEGQTRLLVVDQETDEELRRRQLTCTEEMAQRGLPPAHDPWE
PKPDWAHTGSHSSEAGKKDVSGPLRELRPRLCHLRKGPQGYGFNLHSDKSRPGQYIRSVD
PGSPAARSGLRAQDRLIEVNGQNVEGLRHAEVVASIKAREDEARLLVVDPETDEHFKRLR
VTPTEEHVEGPLPSPVTNGTSPAQLNGGSACSSRSDLPGSDKDTEDGSAWKQDPFQESGL
HLSPTAAEAKEKARAMRVNKRAPQMDWNRKREIFSNF
>sp|Q9ULD0|OGDHL_HUMAN 2-oxoglutarate dehydrogenase-like, mitochondrial OS=Homo sapiens OX=9606 GN=OGDHL PE=1 SV=3
MSQLRLLPSRLGVQAARLLAAHDVPVFGWRSRSSGPPATFPSSKGGGGSSYMEEMYFAWL
ENPQSVHKSWDSFFREASEEAFSGSAQPRPPSVVHESRSAVSSRTKTSKLVEDHLAVQSL
IRAYQIRGHHVAQLDPLGILDADLDSFVPSDLITTIDKLAFYDLQEADLDKEFQLPTTTF
IGGSENTLSLREIIRRLENTYCQHIGLEFMFINDVEQCQWIRQKFETPGVMQFSSEEKRT
LLARLVRSMRFEDFLARKWSSEKRFGLEGCEVMIPALKTIIDKSSEMGIENVILGMPHRG
RLNVLANVIRKDLEQIFCQFDPKLEAADEGSGDVKYHLGMYHERINRVTNRNITLSLVAN
PSHLEAVDPVVQGKTKAEQFYRGDAQGKKVMSILVHGDAAFAGQGVVYETFHLSDLPSYT
TNGTVHVVVNNQIGFTTDPRMARSSPYPTDVARVVNAPIFHVNADDPEAVIYVCSVAAEW
RNTFNKDVVVDLVCYRRRGHNEMDEPMFTQPLMYKQIHRQVPVLKKYADKLIAEGTVTLQ
EFEEEIAKYDRICEEAYGRSKDKKILHIKHWLDSPWPGFFNVDGEPKSMTCPATGIPEDM
LTHIGSVASSVPLEDFKIHTGLSRILRGRADMTKNRTVDWALAEYMAFGSLLKEGIHVRL
SGQDVERGTFSHRHHVLHDQEVDRRTCVPMNHLWPDQAPYTVCNSSLSEYGVLGFELGYA
MASPNALVLWEAQFGDFHNTAQCIIDQFISTGQAKWVRHNGIVLLLPHGMEGMGPEHSSA
RPERFLQMSNDDSDAYPAFTKDFEVSQLYDCNWIVVNCSTPANYFHVLRRQILLPFRKPL
IIFTPKSLLRHPEAKSSFDQMVSGTSFQRVIPEDGAAARAPEQVQRLIFCTGKVYYDLVK
ERSSQDLEEKVAITRLEQISPFPFDLIKQEAEKYPGAELAWCQEEHKNMGYYDYISPRFM
TILRRARPIWYVGRDPAAAPATGNRNTHLVSLKKFLDTAFNLQAFEGKTF
>sp|P28360|MSX1_HUMAN Homeobox protein MSX-1 OS=Homo sapiens OX=9606 GN=MSX1 PE=1 SV=3
MAPAADMTSLPLGVKVEDSAFGKPAGGGAGQAPSAAAATAAAMGADEEGAKPKVSPSLLP
FSVEALMADHRKPGAKESALAPSEGVQAAGGSAQPLGVPPGSLGAPDAPSSPRPLGHFSV
GGLLKLPEDALVKAESPEKPERTPWMQSPRFSPPPARRLSPPACTLRKHKTNRKPRTPFT
TAQLLALERKFRQKQYLSIAERAEFSSSLSLTETQVKIWFQNRRAKAKRLQEAELEKLKM
AAKPMLPPAAFGLSFPLGGPAAVAAAAGASLYGASGPFQRAALPVAPVGLYTAHVGYSMY
HLT
>sp|Q14249|NUCG_HUMAN Endonuclease G, mitochondrial OS=Homo sapiens OX=9606 GN=ENDOG PE=1 SV=4
MRALRAGLTLASGAGLGAVVEGWRRRREDARAAPGLLGRLPVLPVAAAAELPPVPGGPRG
PGELAKYGLPGLAQLKSRESYVLCYDPRTRGALWVVEQLRPERLRGDGDRRECDFREDDS
VHAYHRATNADYRGSGFDRGHLAAAANHRWSQKAMDDTFYLSNVAPQVPHLNQNAWNNLE
KYSRSLTRSYQNVYVCTGPLFLPRTEADGKSYVKYQVIGKNHVAVPTHFFKVLILEAAGG
QIELRTYVMPNAPVDEAIPLERFLVPIESIERASGLLFVPNILARAGSLKAITAGSK
>sp|Q9NYT0|PLEK2_HUMAN Pleckstrin-2 OS=Homo sapiens OX=9606 GN=PLEK2 PE=1 SV=1
MEDGVLKEGFLVKRGHIVHNWKARWFILRQNTLVYYKLEGGRRVTPPKGRILLDGCTITC
PCLEYENRPLLIKLKTQTSTEYFLEACSREERDAWAFEITGAIHAGQPGKVQQLHSLRNS
FKLPPHISLHRIVDKMHDSNTGIRSSPNMEQGSTYKKTFLGSSLVDWLISNSFTASRLEA
VTLASMLMEENFLRPVGVRSMGAIRSGDLAEQFLDDSTALYTFAESYKKKISPKEEISLS
TVELSGTVVKQGYLAKQGHKRKNWKVRRFVLRKDPAFLHYYDPSKEENRPVGGFSLRGSL
VSALEDNGVPTGVKGNVQGNLFKVITKDDTHYYIQASSKAERAEWIEAIKKLT
>sp|O00264|PGRC1_HUMAN Membrane-associated progesterone receptor component 1 OS=Homo sapiens OX=9606 GN=PGRMC1 PE=1 SV=3
MAAEDVVATGADPSDLESGGLLHEIFTSPLNLLLLGLCIFLLYKIVRGDQPAASGDSDDD
EPPPLPRLKRRDFTPAELRRFDGVQDPRILMAINGKVFDVTKGRKFYGPEGPYGVFAGRD
ASRGLATFCLDKEALKDEYDDLSDLTAAQQETLSDWESQFTFKYHHVGKLLKEGEEPTVY
SDEEEPKDESARKND
>sp|Q8NGN4|O10G9_HUMAN Olfactory receptor 10G9 OS=Homo sapiens OX=9606 GN=OR10G9 PE=3 SV=1
MSKTSLVTAFILTGLPHAPGLDAPLFGIFLVVYVLTVLGNLLILLVIRVDSHLHTPMYYF
LTNLSFIDMWFSTVTVPKMLMTLVSPSGRAISFHSCVAQLYFFHFLGSTECFLYTVMSYD
RYLAISYPLRYTSMMSGSRCALLATSTWLSGSLHSAVQTILTFHLPYCGPNQIQHYLCDA
PPILKLACADTSANEMVIFVDIGLVASGCFLLIVLSYVSIVCSILRIHTSEGRHRAFQTC
ASHCIVVLCFFVPCVFIYLRPGSRDVVDGVVAIFYTVLTPLLNPVVYTLRNKEVKKAVLK
LRDKVAHSQGE
>sp|Q8NGA5|O10H4_HUMAN Olfactory receptor 10H4 OS=Homo sapiens OX=9606 GN=OR10H4 PE=3 SV=1
MPSQNYSIISEFNLFGFSAFPQHLLPILFLLYLLMFLFTLLGNLLIMATIWIEHRLHTPM
YLFLCTLSVSEILFTVAITPRMLADLLSTHHSITFVACANQMFFSFMFGFTHSFLLLVMG
YDRYVAICHPLRYNVLMSPRDCAHLVACTWAGGSVMGMMVTTIVFHLTFCGSNVIHHFFC
HVLSLLKLACENKTSSVIMGVMLVCVTALIGCLFLIILSYVFIVAAILRIPSAEGRHKTF
STCVSHLTVVVTHYSFASFIYLKPKGLHSMYSDALMATTYTVFTPFLSPIIFSLRNKELK
NAINKNFYRKFCPPSS
>sp|O60403|O10H2_HUMAN Olfactory receptor 10H2 OS=Homo sapiens OX=9606 GN=OR10H2 PE=2 SV=1
MLGLNHTSMSEFILVGFSAFPHLQLMLFLLFLLMYLFTLLGNLLIMATVWSERSLHTPMY
LFLCVLSVSEILYTVAIIPRMLADLLSTQRSIAFLACASQMFFSFSFGFTHSFLLTVMGY
DRYVAICHPLRYNVLMSPRGCACLVGCSWAGGSVMGMVVTSAIFQLTFCGSHEIQHFLCH
VPPLLKLACGNNVPAVALGVGLVCIMALLGCFLLILLSYAFIVADILKIPSAEGRNKAFS
TCASHLIVVIVHYGFASVIYLKPKGPHSQEGDTLMATTYAVLTPFLSPIIFSLRNKELKV
AMKRTFLSTLYSSGT
>sp|Q16649|NFIL3_HUMAN Nuclear factor interleukin-3-regulated protein OS=Homo sapiens OX=9606 GN=NFIL3 PE=1 SV=2
MQLRKMQTVKKEQASLDASSNVDKMMVLNSALTEVSEDSTTGEELLLSEGSVGKNKSSAC
RRKREFIPDEKKDAMYWEKRRKNNEAAKRSREKRRLNDLVLENKLIALGEENATLKAELL
SLKLKFGLISSTAYAQEIQKLSNSTAVYFQDYQTSKSNVSSFVDEHEPSMVSSSCISVIK
HSPQSSLSDVSEVSSVEHTQESSVQGSCRSPENKFQIIKQEPMELESYTREPRDDRGSYT
ASIYQNYMGNSFSGYSHSPPLLQVNRSSSNSPRTSETDDGVVGKSSDGEDEQQVPKGPIH
SPVELKHVHATVVKVPEVNSSALPHKLRIKAKAMQIKVEAFDNEFEATQKLSSPIDMTSK
RHFELEKHSAPSMVHSSLTPFSVQVTNIQDWSLKSEHWHQKELSGKTQNSFKTGVVEMKD
SGYKVSDPENLYLKQGIANLSAEVVSLKRLIATQPISASDSG
>sp|Q99489|OXDD_HUMAN D-aspartate oxidase OS=Homo sapiens OX=9606 GN=DDO PE=2 SV=1
MDTARIAVVGAGVVGLSTAVCISKLVPRCSVTIISDKFTPDTTSDVAAGMLIPHTYPDTP
IHTQKQWFRETFNHLFAIANSAEAGDAGVHLVSGWQIFQSTPTEEVPFWADVVLGFRKMT
EAELKKFPQYVFGQAFTTLKCECPAYLPWLEKRIKGSGGWTLTRRIEDLWELHPSFDIVV
NCSGLGSRQLAGDSKIFPVRGQVLQVQAPWVEHFIRDGSGLTYIYPGTSHVTLGGTRQKG
DWNLSPDAENSREILSRCCALEPSLHGACNIREKVGLRPYRPGVRLQTELLARDGQRLPV
VHHYGHGSGGISVHWGTALEAARLVSECVHALRTPIPKSNL
>sp|Q14938|NFIX_HUMAN Nuclear factor 1 X-type OS=Homo sapiens OX=9606 GN=NFIX PE=1 SV=2
MYSPYCLTQDEFHPFIEALLPHVRAFSYTWFNLQARKRKYFKKHEKRMSKDEERAVKDEL
LGEKPEIKQKWASRLLAKLRKDIRPEFREDFVLTITGKKPPCCVLSNPDQKGKIRRIDCL
RQADKVWRLDLVMVILFKGIPLESTDGERLYKSPQCSNPGLCVQPHHIGVTIKELDLYLA
YFVHTPESGQSDSSNQQGDADIKPLPNGHLSFQDCFVTSGVWNVTELVRVSQTPVATASG
PNFSLADLESPSYYNINQVTLGRRSITSPPSTSTTKRPKSIDDSEMESPVDDVFYPGTGR
SPAAGSSQSSGWPNDVDAGPASLKKSGKLDFCSALSSQGSSPRMAFTHHPLPVLAGVRPG
SPRATASALHFPSTSIIQQSSPYFTHPTIRYHHHHGQDSLKEFVQFVCSDGSGQATGQPN
GSGQGKVPGSFLLPPPPPVARPVPLPMPDSKSTSTAPDGAALTPPSPSFATTGASSANRF
VSIGPRDGNFLNIPQQSQSWFL
>sp|Q9NZJ7|MTCH1_HUMAN Mitochondrial carrier homolog 1 OS=Homo sapiens OX=9606 GN=MTCH1 PE=1 SV=1
MGASDPEVAPWARGGAAGMAGAGAGAGARGGAAAGVEARARDPPPAHRAHPRHPRPAAQP
SARRMDGGSGGLGSGDNAPTTEALFVALGAGVTALSHPLLYVKLLIQVGHEPMPPTLGTN
VLGRKVLYLPSFFTYAKYIVQVDGKIGLFRGLSPRLMSNALSTVTRGSMKKVFPPDEIEQ
VSNKDDMKTSLKKVVKETSYEMMMQCVSRMLAHPLHVISMRCMVQFVGREAKYSGVLSSI
GKIFKEEGLLGFFVGLIPHLLGDVVFLWGCNLLAHFINAYLVDDSVSDTPGGLGNDQNPG
SQFSQALAIRSYTKFVMGIAVSMLTYPFLLVGDLMAVNNCGLQAGLPPYSPVFKSWIHCW
KYLSVQGQLFRGSSLLFRRVSSGSCFALE
>sp|Q9NNZ6|PRM3_HUMAN Protamine-3 OS=Homo sapiens OX=9606 GN=PRM3 PE=3 SV=1
MGSRCAKLNTGQSPGHSPGHSTGHGRGHESSMKKLMACVSQDNFSLSSAGEEEEEEEEEG
EEEEKEELPVQGKLLLLEPERQEEGQKDNAEAQQSPEPKQTPS
>sp|Q8IVD9|NUDC3_HUMAN NudC domain-containing protein 3 OS=Homo sapiens OX=9606 GN=NUDCD3 PE=1 SV=3
METGAAELYDQALLGILQHVGNVQDFLRVLFGFLYRKTDFYRLLRHPSDRMGFPPGAAQA
LVLQVFKTFDHMARQDDEKRRQELEEKIRRKEEEEAKTVSAAAAEKEPVPVPVQEIEIDS
TTELDGHQEVEKVQPPGPVKEMAHGSQEAEAPGAVAGAAEVPREPPILPRIQEQFQKNPD
SYNGAVRENYTWSQDYTDLEVRVPVPKHVVKGKQVSVALSSSSIRVAMLEENGERVLMEG
KLTHKINTESSLWSLEPGKCVLVNLSKVGEYWWNAILEGEEPIDIDKINKERSMATVDEE
EQAVLDRLTFDYHQKLQGKPQSHELKVHEMLKKGWDAEGSPFRGQRFDPAMFNISPGAVQ
F
>sp|O95744|PM2P2_HUMAN Putative postmeiotic segregation increased 2-like protein 2 OS=Homo sapiens OX=9606 GN=PMS2P2 PE=5 SV=1
MGESSRKPPTPTPEGPTVSVKQLFSTLPVRHKEFQRNIKKKRACFPFAFCRDCQFLEGSP
AMLPVQPAKLTEPAKAIKPIDRKSVHQICSGPVVLSLSTAVKKIVGNSLDAGATNIDLKL
KDYGMDLIEVSGNGCGVEEENFEGLSLSALKHHTSKIREFADLTRVETFGFQGKALSSLC
ALSDVTISTCHVSAKVGTRLVFDHDGKIIKKTPYPHPRGTTVSVKQLFSTLPVRHKEFQR
NIKKKRACFPFAFCRDCQFLEGSPAMLPVQPAKLTVTGELRACRSWKTREGITEAVG
>sp|Q9P1W9|PIM2_HUMAN Serine/threonine-protein kinase pim-2 OS=Homo sapiens OX=9606 GN=PIM2 PE=1 SV=1
MLTKPLQGPPAPPGTPTPPPGGKDREAFEAEYRLGPLLGKGGFGTVFAGHRLTDRLQVAI
KVIPRNRVLGWSPLSDSVTCPLEVALLWKVGAGGGHPGVIRLLDWFETQEGFMLVLERPL
PAQDLFDYITEKGPLGEGPSRCFFGQVVAAIQHCHSRGVVHRDIKDENILIDLRRGCAKL
IDFGSGALLHDEPYTDFDGTRVYSPPEWISRHQYHALPATVWSLGILLYDMVCGDIPFER
DQEILEAELHFPAHVSPDCCALIRRCLAPKPSSRPSLEEILLDPWMQTPAEDVPLNPSKG
GPAPLAWSLLP
>sp|Q7LGA3|HS2ST_HUMAN Heparan sulfate 2-O-sulfotransferase 1 OS=Homo sapiens OX=9606 GN=HS2ST1 PE=1 SV=1
MGLLRIMMPPKLQLLAVVAFAVAMLFLENQIQKLEESRSKLERAIARHEVREIEQRHTMD
GPRQDATLDEEEDMVIIYNRVPKTASTSFTNIAYDLCAKNKYHVLHINTTKNNPVMSLQD
QVRFVKNITSWKEMKPGFYHGHVSYLDFAKFGVKKKPIYINVIRDPIERLVSYYYFLRFG
DDYRPGLRRRKQGDKKTFDECVAEGGSDCAPEKLWLQIPFFCGHSSECWNVGSRWAMDQA
KYNLINEYFLVGVTEELEDFIMLLEAALPRFFRGATELYRTGKKSHLRKTTEKKLPTKQT
IAKLQQSDIWKMENEFYEFALEQFQFIRAHAVREKDGDLYILAQNFFYEKIYPKSN
>sp|Q6PI47|KCD18_HUMAN BTB/POZ domain-containing protein KCTD18 OS=Homo sapiens OX=9606 GN=KCTD18 PE=2 SV=2
MEGHKAEEEVLDVLRLNVGGCIYTARRESLCRFKDSMLASMFSGRFPLKTDESGACVIDR
DGRLFKYLLDYLHGEVQIPTDEQTRIALQEEADYFGIPYPYSLSDHLANEMETYSLRSNI
ELKKALTDFCDSYGLVCNKPTVWVLHYLNTSGASCESRIIGVYATKTDGTDAIEKQLGGR
IHSKGIFKREAGNNVQYIWSYYSVAELKKMMDAFDAWEGKGVSYWRVPHELIECWTLEER
PLLGSLRHMAPIRKRRLITFNEADESVNYKTGPKPVRFLGPSTSTQIKVKNSASVTVSPA
SAIQTSAGATANRFQSGSRRKAAQRSAPSRATALVGTGAPGHPQASPGAASAENGGTHLP
PAKVLLSDKKPTPQRVIKLKRTPLCATAPCLPSPTATRQANSLKPLPGEAARALGVRTEN
GKNKGN
>sp|O15350|P73_HUMAN Tumor protein p73 OS=Homo sapiens OX=9606 GN=TP73 PE=1 SV=1
MAQSTATSPDGGTTFEHLWSSLEPDSTYFDLPQSSRGNNEVVGGTDSSMDVFHLEGMTTS
VMAQFNLLSSTMDQMSSRAASASPYTPEHAASVPTHSPYAQPSSTFDTMSPAPVIPSNTD
YPGPHHFEVTFQQSSTAKSATWTYSPLLKKLYCQIAKTCPIQIKVSTPPPPGTAIRAMPV
YKKAEHVTDVVKRCPNHELGRDFNEGQSAPASHLIRVEGNNLSQYVDDPVTGRQSVVVPY
EPPQVGTEFTTILYNFMCNSSCVGGMNRRPILIIITLEMRDGQVLGRRSFEGRICACPGR
DRKADEDHYREQQALNESSAKNGAASKRAFKQSPPAVPALGAGVKKRRHGDEDTYYLQVR
GRENFEILMKLKESLELMELVPQPLVDSYRQQQQLLQRPSHLQPPSYGPVLSPMNKVHGG
MNKLPSVNQLVGQPPPHSSAATPNLGPVGPGMLNNHGHAVPANGEMSSSHSAQSMVSGSH
CTPPPPYHADPSLVSFLTGLGCPNCIEYFTSQGLQSIYHLQNLTIEDLGALKIPEQYRMT
IWRGLQDLKQGHDYSTAQQLLRSSNAATISIGGSGELQRQRVMEAVHFRVRHTITIPNRG
GPGGGPDEWADFGFDLPDCKARKQPIKEEFTEAEIH
>sp|Q7Z5V6|PPR32_HUMAN Protein phosphatase 1 regulatory subunit 32 OS=Homo sapiens OX=9606 GN=PPP1R32 PE=1 SV=1
MMGKLPLGVVSPYVKMSSGGYTDPLKFYATSYCTAYGREDFKPRVGSHVGTGYKSNFQPV
VSCQASLEALDNPARGEQAQDHFQSVASQSYRPLEVPDGKHPLPWSMRQTSSGYGREKPS
AGPPTKEVRKVHFDTQEHGPQAITGLEPREVPLLHQQQGQDPLERENFRHGPRFMTSEYN
SKYLRDPLDQPDFLQKKSIGAKEGSGFTKQSHQSPIVFQPPSQALPGDPALLPGQSVTKS
DFLPKTHLHGDEFLPVLARGSKRETAFSRGNERILNPRVPPPCPEPSSVSHQQFQPLHRM
QQTNVALLGRETVGKKEPTGFSLNNPMYVRSPCDPDRDQRYLTTYNQGYFENIPKGLDQE
GWTRGGIQPQMPGGYALSQPVSCMEATPNPMESLRHLHPHVGRTLTSADPFYQNTPHSSR
CVAHS
>sp|Q68DD2|PA24F_HUMAN Cytosolic phospholipase A2 zeta OS=Homo sapiens OX=9606 GN=PLA2G4F PE=2 SV=3
MLWALWPRWLADKMLPLLGAVLLQKREKRGPLWRHWRRETYPYYDLQVKVLRATNIRGTD
LLSKADCYVQLWLPTASPSPAQTRIVANCSDPEWNETFHYQIHGAVKNVLELTLYDKDIL
GSDQLSLLLFDLRSLKCGQPHKHTFPLNHQDSQELQVEFVLEKSQVPASEVITNGVLVAH
PCLRIQGTLRGDGTAPREEYGSRQLQLAVPGAYEKPQLLPLQPPTEPGLPPTFTFHVNPV
LSSRLHVELMELLAAVQSGPSAELEAQTSKLGEGGILLSSLPLGQEEQCSVALGEGQEVA
LSMKVEMSSGDLDLRLGFDLSDGEQEFLDRRKQVVSKALQQVLGLSEALDSGQVPVVAVL
GSGGGTRAMSSLYGSLAGLQELGLLDTVTYLSGVSGSTWCISTLYRDPAWSQVALQGPIE
RAQVHVCSSKMGALSTERLQYYTQELGVRERSGHSVSLIDLWGLLVEYLLYQEENPAKLS
DQQEAVRQGQNPYPIYTSVNVRTNLSGEDFAEWCEFTPYEVGFPKYGAYVPTELFGSELF
MGRLLQLQPEPRICYLQGMWGSAFATSLDEIFLKTAGSGLSFLEWYRGSVNITDDCQKPQ
LHNPSRLRTRLLTPQGPFSQAVLDIFTSRFTSAQSFNFTRGLCLHKDYVAGREFVAWKDT
HPDAFPNQLTPMRDCLYLVDGGFAINSPFPLALLPQRAVDLILSFDYSLEAPFEVLKMTE
KYCLDRGIPFPSIEVGPEDMEEARECYLFAKAEDPRSPIVLHFPLVNRTFRTHLAPGVER
QTAEEKAFGDFVINRPDTPYGMMNFTYEPQDFYRLVALSRYNVLNNVETLKCALQLALDR
HQARERAGA
>sp|Q5JUK9|PAGE3_HUMAN P antigen family member 3 OS=Homo sapiens OX=9606 GN=PAGE3 PE=1 SV=1
MSGHQRTRSRSRERRDDQDSNHPVGAVVAQELPSNDQLQQEEPPIESQDYTPGQERDEGA
LDFQVLGLAAYLWELTRSKTGGERGDGPNVKGEFLPNLEPVKIPEAGEGQPSV
>sp|Q9BZA7|PC11X_HUMAN Protocadherin-11 X-linked OS=Homo sapiens OX=9606 GN=PCDH11X PE=2 SV=1
MDLLSGTYIFAVLLACVVFHSGAQEKNYTIREEMPENVLIGDLLKDLNLSLIPNKSLTTA
MQFKLVYKTGDVPLIRIEEDTGEIFTTGARIDREKLCAGIPRDEHCFYEVEVAILPDEIF
RLVKIRFLIEDINDNAPLFPATVINISIPENSAINSKYTLPAAVDPDVGINGVQNYELIK
SQNIFGLDVIETPEGDKMPQLIVQKELDREEKDTYVMKVKVEDGGFPQRSSTAILQVSVT
DTNDNHPVFKETEIEVSIPENAPVGTSVTQLHATDADIGENAKIHFSFSNLVSNIARRLF
HLNATTGLITIKEPLDREETPNHKLLVLASDGGLMPARAMVLVNVTDVNDNVPSIDIRYI
VNPVNDTVVLSENIPLNTKIALITVTDKDADHNGRVTCFTDHEIPFRLRPVFSNQFLLET
AAYLDYESTKEYAIKLLAADAGKPPLNQSAMLFIKVKDENDNAPVFTQSFVTVSIPENNS
PGIQLTKVSAMDADSGPNAKINYLLGPDAPPEFSLDCRTGMLTVVKKLDREKEDKYLFTI
LAKDNGVPPLTSNVTVFVSIIDQNDNSPVFTHNEYNFYVPENLPRHGTVGLITVTDPDYG
DNSAVTLSILDENDDFTIDSQTGVIRPNISFDREKQESYTFYVKAEDGGRVSRSSSAKVT
INVVDVNDNKPVFIVPPSNCSYELVLPSTNPGTVVFQVIAVDNDTGMNAEVRYSIVGGNT
RDLFAIDQETGNITLMEKCDVTDLGLHRVLVKANDLGQPDSLFSVVIVNLFVNESVTNAT
LINELVRKSTEAPVTPNTEIADVSSPTSDYVKILVAAVAGTITVVVVIFITAVVRCRQAP
HLKAAQKNKQNSEWATPNPENRQMIMMKKKKKKKKHSPKNLLLNFVTIEETKADDVDSDG
NRVTLDLPIDLEEQTMGKYNWVTTPTTFKPDSPDLARHYKSASPQPAFQIQPETPLNSKH
HIIQELPLDNTFVACDSISKCSSSSSDPYSVSDCGYPVTTFEVPVSVHTRPPMKEVVRSC
TPMKESTTMEIWIHPQPQRKSEGKVAGKSQRRVTFHLPEGSQESSSDGGLGDHDAGSLTS
TSHGLPLGYPQEEYFDRATPSNRTEGDGNSDPESTFIPGLKKAAEITVQPTVEEASDNCT
QECLIYGHSDACWMPASLDHSSSSQAQASALCHSPPLSQASTQHHSPRVTQTIALCHSPP
VTQTIALCHSPPPIQVSALHHSPPLVQATALHHSPPSAQASALCYSPPLAQAAAISHSSP
LPQVIALHRSQAQSSVSLQQGWVQGADGLCSVDQGVQGSATSQFYTMSERLHPSDDSIKV
IPLTTFTPRQQARPSRGDSPIMEEHPL
>sp|Q13416|ORC2_HUMAN Origin recognition complex subunit 2 OS=Homo sapiens OX=9606 GN=ORC2 PE=1 SV=2
MSKPELKEDKMLEVHFVGDDDVLNHILDREGGAKLKKERAQLLVNPKKIIKKPEYDLEED
DQEVLKDQNYVEIMGRDVQESLKNGSATGGGNKVYSFQNRKHSEKMAKLASELAKTPQKS
VSFSLKNDPEITINVPQSSKGHSASDKVQPKNNDKSEFLSTAPRSLRKRLIVPRSHSDSE
SEYSASNSEDDEGVAQEHEEDTNAVIFSQKIQAQNRVVSAPVGKETPSKRMKRDKTSDLV
EEYFEAHSSSKVLTSDRTLQKLKRAKLDQQTLRNLLSKVSPSFSAELKQLNQQYEKLFHK
WMLQLHLGFNIVLYGLGSKRDLLERFRTTMLQDSIHVVINGFFPGISVKSVLNSITEEVL
DHMGTFRSILDQLDWIVNKFKEDSSLELFLLIHNLDSQMLRGEKSQQIIGQLSSLHNIYL
IASIDHLNAPLMWDHAKQSLFNWLWYETTTYSPYTEETSYENSLLVKQSGSLPLSSLTHV
LRSLTPNARGIFRLLIKYQLDNQDNPSYIGLSFQDFYQQCREAFLVNSDLTLRAQLTEFR
DHKLIRTKKGTDGVEYLLIPVDNGTLTDFLEKEEEEA
>sp|Q86XR5|PRIMA_HUMAN Proline-rich membrane anchor 1 OS=Homo sapiens OX=9606 GN=PRIMA1 PE=1 SV=2
MLLRDLVLRRGCCWSSLLLHCALHPLWGFVQVTHGEPQKSCSKVTDSCRHVCQCRPPPPL
PPPPPPPPPPRLLSAPAPNSTSCPTEESWWSGLVIIIAVCCASLVFLTVLVIICYKAIKR
KPLRKDENGTSVAEYPMSASQSNKGVDVNNAVV
>sp|Q8N183|NDUF2_HUMAN NADH dehydrogenase [ubiquinone] 1 alpha subcomplex assembly factor 2 OS=Homo sapiens OX=9606 GN=NDUFAF2 PE=1 SV=1
MGWSQDLFRALWRSLSREVKEHVGTDQFGNKYYYIPQYKNWRGQTIREKRIVEAANKKEV
DYEAGDIPTEWEAWIRRTRKTPPTMEEILKNEKHREEIKIKSQDFYEKEKLLSKETSEEL
LPPPVQTQIKGHASAPYFGKEEPSVAPSSTGKTFQPGSWMPRDGKSHNQ
>sp|O60927|PP1RB_HUMAN E3 ubiquitin-protein ligase PPP1R11 OS=Homo sapiens OX=9606 GN=PPP1R11 PE=1 SV=1
MAEAGAGLSETVTETTVTVTTEPENRSLTIKLRKRKPEKKVEWTSDTVDNEHMGRRSSKC
CCIYEKPRAFGESSTESDEEEEEGCGHTHCVRGHRKGRRRATLGPTPTTPPQPPDPSQPP
PGPMQH
>sp|Q9UHG3|PCYOX_HUMAN Prenylcysteine oxidase 1 OS=Homo sapiens OX=9606 GN=PCYOX1 PE=1 SV=3
MGRVVAELVSSLLGLWLLLCSCGCPEGAELRAPPDKIAIIGAGIGGTSAAYYLRQKFGKD
VKIDLFEREEVGGRLATMMVQGQEYEAGGSVIHPLNLHMKRFVKDLGLSAVQASGGLLGI
YNGETLVFEESNWFIINVIKLVWRYGFQSLRMHMWVEDVLDKFMRIYRYQSHDYAFSSVE
KLLHALGGDDFLGMLNRTLLETLQKAGFSEKFLNEMIAPVMRVNYGQSTDINAFVGAVSL
SCSDSGLWAVEGGNKLVCSGLLQASKSNLISGSVMYIEEKTKTKYTGNPTKMYEVVYQIG
TETRSDFYDIVLVATPLNRKMSNITFLNFDPPIEEFHQYYQHIVTTLVKGELNTSIFSSR
PIDKFGLNTVLTTDNSDLFINSIGIVPSVREKEDPEPSTDGTYVWKIFSQETLTKAQILK
LFLSYDYAVKKPWLAYPHYKPPEKCPSIILHDRLYYLNGIECAASAMEMSAIAAHNAALL
AYHRWNGHTDMIDQDGLYEKLKTEL
>sp|Q9UHC9|NPCL1_HUMAN NPC1-like intracellular cholesterol transporter 1 OS=Homo sapiens OX=9606 GN=NPC1L1 PE=1 SV=2
MAEAGLRGWLLWALLLRLAQSEPYTTIHQPGYCAFYDECGKNPELSGSLMTLSNVSCLSN
TPARKITGDHLILLQKICPRLYTGPNTQACCSAKQLVSLEASLSITKALLTRCPACSDNF
VNLHCHNTCSPNQSLFINVTRVAQLGAGQLPAVVAYEAFYQHSFAEQSYDSCSRVRVPAA
ATLAVGTMCGVYGSALCNAQRWLNFQGDTGNGLAPLDITFHLLEPGQAVGSGIQPLNEGV
ARCNESQGDDVATCSCQDCAASCPAIARPQALDSTFYLGQMPGSLVLIIILCSVFAVVTI
LLVGFRVAPARDKSKMVDPKKGTSLSDKLSFSTHTLLGQFFQGWGTWVASWPLTILVLSV
IPVVALAAGLVFTELTTDPVELWSAPNSQARSEKAFHDQHFGPFFRTNQVILTAPNRSSY
RYDSLLLGPKNFSGILDLDLLLELLELQERLRHLQVWSPEAQRNISLQDICYAPLNPDNT
SLYDCCINSLLQYFQNNRTLLLLTANQTLMGQTSQVDWKDHFLYCANAPLTFKDGTALAL
SCMADYGAPVFPFLAIGGYKGKDYSEAEALIMTFSLNNYPAGDPRLAQAKLWEEAFLEEM
RAFQRRMAGMFQVTFMAERSLEDEINRTTAEDLPIFATSYIVIFLYISLALGSYSSWSRV
MVDSKATLGLGGVAVVLGAVMAAMGFFSYLGIRSSLVILQVVPFLVLSVGADNIFIFVLE
YQRLPRRPGEPREVHIGRALGRVAPSMLLCSLSEAICFFLGALTPMPAVRTFALTSGLAV
ILDFLLQMSAFVALLSLDSKRQEASRLDVCCCVKPQELPPPGQGEGLLLGFFQKAYAPFL
LHWITRGVVLLLFLALFGVSLYSMCHISVGLDQELALPKDSYLLDYFLFLNRYFEVGAPV
YFVTTLGYNFSSEAGMNAICSSAGCNNFSFTQKIQYATEFPEQSYLAIPASSWVDDFIDW
LTPSSCCRLYISGPNKDKFCPSTVNSLNCLKNCMSITMGSVRPSVEQFHKYLPWFLNDRP
NIKCPKGGLAAYSTSVNLTSDGQVLDTVAILSPRLEYSGTISAHCNLYLLDSTSRFMAYH
KPLKNSQDYTEALRAARELAANITADLRKVPGTDPAFEVFPYTITNVFYEQYLTILPEGL
FMLSLCLVPTFAVSCLLLGLDLRSGLLNLLSIVMILVDTVGFMALWGISYNAVSLINLVS
AVGMSVEFVSHITRSFAISTKPTWLERAKEATISMGSAVFAGVAMTNLPGILVLGLAKAQ
LIQIFFFRLNLLITLLGLLHGLVFLPVILSYVGPDVNPALALEQKRAEEAVAAVMVASCP
NHPSRVSTADNIYVNHSFEGSIKGAGAISNFLPNNGRQF
>sp|Q96P20|NLRP3_HUMAN NACHT, LRR and PYD domains-containing protein 3 OS=Homo sapiens OX=9606 GN=NLRP3 PE=1 SV=3
MKMASTRCKLARYLEDLEDVDLKKFKMHLEDYPPQKGCIPLPRGQTEKADHVDLATLMID
FNGEEKAWAMAVWIFAAINRRDLYEKAKRDEPKWGSDNARVSNPTVICQEDSIEEEWMGL
LEYLSRISICKMKKDYRKKYRKYVRSRFQCIEDRNARLGESVSLNKRYTRLRLIKEHRSQ
QEREQELLAIGKTKTCESPVSPIKMELLFDPDDEHSEPVHTVVFQGAAGIGKTILARKMM
LDWASGTLYQDRFDYLFYIHCREVSLVTQRSLGDLIMSCCPDPNPPIHKIVRKPSRILFL
MDGFDELQGAFDEHIGPLCTDWQKAERGDILLSSLIRKKLLPEASLLITTRPVALEKLQH
LLDHPRHVEILGFSEAKRKEYFFKYFSDEAQARAAFSLIQENEVLFTMCFIPLVCWIVCT
GLKQQMESGKSLAQTSKTTTAVYVFFLSSLLQPRGGSQEHGLCAHLWGLCSLAADGIWNQ
KILFEESDLRNHGLQKADVSAFLRMNLFQKEVDCEKFYSFIHMTFQEFFAAMYYLLEEEK
EGRTNVPGSRLKLPSRDVTVLLENYGKFEKGYLIFVVRFLFGLVNQERTSYLEKKLSCKI
SQQIRLELLKWIEVKAKAKKLQIQPSQLELFYCLYEMQEEDFVQRAMDYFPKIEINLSTR
MDHMVSSFCIENCHRVESLSLGFLHNMPKEEEEEEKEGRHLDMVQCVLPSSSHAACSHGL
VNSHLTSSFCRGLFSVLSTSQSLTELDLSDNSLGDPGMRVLCETLQHPGCNIRRLWLGRC
GLSHECCFDISLVLSSNQKLVELDLSDNALGDFGIRLLCVGLKHLLCNLKKLWLVSCCLT
SACCQDLASVLSTSHSLTRLYVGENALGDSGVAILCEKAKNPQCNLQKLGLVNSGLTSVC
CSALSSVLSTNQNLTHLYLRGNTLGDKGIKLLCEGLLHPDCKLQVLELDNCNLTSHCCWD
LSTLLTSSQSLRKLSLGNNDLGDLGVMMFCEVLKQQSCLLQNLGLSEMYFNYETKSALET
LQEEKPELTVVFEPSW
>sp|Q8WY54|PPM1E_HUMAN Protein phosphatase 1E OS=Homo sapiens OX=9606 GN=PPM1E PE=1 SV=3
MAGCIPEEKTYRRFLELFLGEFRGPCGGGEPEPEPEPEPEPEPESEPEPEPELVEAEAAE
ASVEEPGEEAATVAATEEGDQEQDPEPEEEAAVEGEEEEEGAATAAAAPGHSAVPPPPPQ
LPPLPPLPRPLSERITREEVEGESLDLCLQQLYKYNCPSFLAAALARATSDEVLQSDLSA
HYIPKETDGTEGTVEIETVKLARSVFSKLHEICCSWVKDFPLRRRPQLYYETSIHAIKNM
RRKMEDKHVCIPDFNMLFNLEDQEEQAYFAVFDGHGGVDAAIYASIHLHVNLVRQEMFPH
DPAEALCRAFRVTDERFVQKAARESLRCGTTGVVTFIRGNMLHVAWVGDSQVMLVRKGQA
VELMKPHKPDREDEKQRIEALGGCVVWFGAWRVNGSLSVSRAIGDAEHKPYICGDADSAS
TVLDGTEDYLILACDGFYDTVNPDEAVKVVSDHLKENNGDSSMVAHKLVASARDAGSSDN
ITVIVVFLRDMNKAVNVSEESDWTENSFQGGQEDGGDDKENHGECKRPWPQHQCSAPADL
GYDGRVDSFTDRTSLSPGSQINVLEDPGYLDLTQIEASKPHSAQFLLPVEMFGPGAPKKA
NLINELMMEKKSVQSSLPEWSGAGEFPTAFNLGSTGEQIYRMQSLSPVCSGLENEQFKSP
GNRVSRLSHLRHHYSKKWHRFRFNPKFYSFLSAQEPSHKIGTSLSSLTGSGKRNRIRSSL
PWRQNSWKGYSENMRKLRKTHDIPCPDLPWSYKIE
>sp|O15226|NKRF_HUMAN NF-kappa-B-repressing factor OS=Homo sapiens OX=9606 GN=NKRF PE=1 SV=2
MEKILQMAEGIDIGEMPSYDLVLSKPSKGQKRHLSTCDGQNPPKKQAGSKFHARPRFEPV
HFVASSSKDERQEDPYGPQTKEVNEQTHFASMPRDIYQDYTQDSFSIQDGNSQYCDSSGF
ILTKDQPVTANMYFDSGNPAPSTTSQQANSQSTPEPSPSQTFPESVVAEKQYFIEKLTAT
IWKNLSNPEMTSGSDKINYTYMLTRCIQACKTNPEYIYAPLKEIPPADIPKNKKLLTDGY
ACEVRCQNIYLTTGYAGSKNGSRDRATELAVKLLQKRIEVRVVRRKFKHTFGEDLVVCQI
GMSSYEFPPALKPPEDLVVLGKDASGQPIFNASAKHWTNFVITENANDAIGILNNSASFN
KMSIEYKYEMMPNRTWRCRVFLQDHCLAEGYGTKKTSKHAAADEALKILQKTQPTYPSVK
SSQCHTGSSPRGSGKKKDIKDLVVYENSSNPVCTLNDTAQFNRMTVEYVYERMTGLRWKC
KVILESEVIAEAVGVKKTVKYEAAGEAVKTLKKTQPTVINNLKKGAVEDVISRNEIQGRS
AEEAYKQQIKEDNIGNQLLRKMGWTGGGLGKSGEGIREPISVKEQHKREGLGLDVERVNK
IAKRDIEQIIRNYARSESHTDLTFSRELTNDERKQIHQIAQKYGLKSKSHGVGHDRYLVV
GRKRRKEDLLDQLKQEGQVGHYELVMPQAN
>sp|Q9UKS6|PACN3_HUMAN Protein kinase C and casein kinase substrate in neurons protein 3 OS=Homo sapiens OX=9606 GN=PACSIN3 PE=1 SV=2
MAPEEDAGGEALGGSFWEAGNYRRTVQRVEDGHRLCGDLVSCFQERARIEKAYAQQLADW
ARKWRGTVEKGPQYGTLEKAWHAFFTAAERLSALHLEVREKLQGQDSERVRAWQRGAFHR
PVLGGFRESRAAEDGFRKAQKPWLKRLKEVEASKKSYHAARKDEKTAQTRESHAKADSAV
SQEQLRKLQERVERCAKEAEKTKAQYEQTLAELHRYTPRYMEDMEQAFETCQAAERQRLL
FFKDMLLTLHQHLDLSSSEKFHELHRDLHQGIEAASDEEDLRWWRSTHGPGMAMNWPQFE
EWSLDTQRTISRKEKGGRSPDEVTLTSIVPTRDGTAPPPQSPGSPGTGQDEEWSDEESPR
KAATGVRVRALYDYAGQEADELSFRAGEELLKMSEEDEQGWCQGQLQSGRIGLYPANYVE
CVGA
>sp|Q15761|NPY5R_HUMAN Neuropeptide Y receptor type 5 OS=Homo sapiens OX=9606 GN=NPY5R PE=2 SV=2
MDLELDEYYNKTLATENNTAATRNSDFPVWDDYKSSVDDLQYFLIGLYTFVSLLGFMGNL
LILMALMKKRNQKTTVNFLIGNLAFSDILVVLFCSPFTLTSVLLDQWMFGKVMCHIMPFL
QCVSVLVSTLILISIAIVRYHMIKHPISNNLTANHGYFLIATVWTLGFAICSPLPVFHSL
VELQETFGSALLSSRYLCVESWPSDSYRIAFTISLLLVQYILPLVCLTVSHTSVCRSISC
GLSNKENRLEENEMINLTLHPSKKSGPQVKLSGSHKWSYSFIKKHRRRYSKKTACVLPAP
ERPSQENHSRILPENFGSVRSQLSSSSKFIPGVPTCFEIKPEENSDVHELRVKRSVTRIK
KRSRSVFYRLTILILVFAVSWMPLHLFHVVTDFNDNLISNRHFKLVYCICHLLGMMSCCL
NPILYGFLNNGIKADLVSLIHCLHM
>sp|P20929|NEBU_HUMAN Nebulin OS=Homo sapiens OX=9606 GN=NEB PE=1 SV=5
MADDEDYEEVVEYYTEEVVYEEVPGETITKIYETTTTRTSDYEQSETSKPALAQPALAQP
ASAKPVERRKVIRKKVDPSKFMTPYIAHSQKMQDLFSPNKYKEKFEKTKGQPYASTTDTP
ELRRIKKVQDQLSEVKYRMDGDVAKTICHVDEKAKDIEHAKKVSQQVSKVLYKQNWEDTK
DKYLLPPDAPELVQAVKNTAMFSKKLYTEDWEADKSLFYPYNDSPELRRVAQAQKALSDV
AYKKGLAEQQAQFTPLADPPDIEFAKKVTNQVSKQKYKEDYENKIKGKWSETPCFEVANA
RMNADNISTRKYQEDFENMKDQIYFMQTETPEYKMNKKAGVAASKVKYKEDYEKNKGKAD
YNVLPASENPQLRQLKAAGDALSDKLYKENYEKTKAKSINYCETPKFKLDTVLQNFSSDK
KYKDSYLKDILGHYVGSFEDPYHSHCMKVTAQNSDKNYKAEYEEDRGKGFFPQTITQEYE
AIKKLDQCKDHTYKVHPDKTKFTQVTDSPVLLQAQVNSKQLSDLNYKAKHESEKFKCHIP
PDTPAFIQHKVNAYNLSDNLYKQDWEKSKAKKFDIKVDAIPLLAAKANTKNTSDVMYKKD
YEKNKGKMIGVLSINDDPKMLHSLKVAKNQSDRLYKENYEKTKAKSMNYCETPKYQLDTQ
LKNFSEARYKDLYVKDVLGHYVGSMEDPYHTHCMKVAAQNSDKSYKAEYEEDKGKCYFPQ
TITQEYEAIKKLDQCKDHTYKVHPDKTKFTAVTDSPVLLQAQLNTKQLSDLNYKAKHEGE
KFKCHIPADAPQFIQHRVNAYNLSDNVYKQDWEKSKAKKFDIKVDAIPLLAAKANTKNTS
DVMYKKDYEKSKGKMIGALSINDDPKMLHSLKTAKNQSDREYRKDYEKSKTIYTAPLDML
QVTQAKKSQAIASDVDYKHILHSYSYPPDSINVDLAKKAYALQSDVEYKADYNSWMKGCG
WVPFGSLEMEKAKRASDILNEKKYRQHPDTLKFTSIEDAPITVQSKINQAQRSDIAYKAK
GEEIIHKYNLPPDLPQFIQAKVNAYNISENMYKADLKDLSKKGYDLRTDAIPIRAAKAAR
QAASDVQYKKDYEKAKGKMVGFQSLQDDPKLVHYMNVAKIQSDREYKKDYEKTKSKYNTP
HDMFNVVAAKKAQDVVSNVNYKHSLHHYTYLPDAMDLELSKNMMQIQSDNVYKEDYNNWM
KGIGWIPIGSLDVEKVKKAGDALNEKKYRQHPDTLKFTSIVDSPVMVQAKQNTKQVSDIL
YKAKGEDVKHKYTMSPDLPQFLQAKCNAYNISDVCYKRDWYDLIAKGNNVLGDAIPITAA
KASRNIASDYKYKEAYEKSKGKHVGFRSLQDDPKLVHYMNVAKLQSDREYKKNYENTKTS
YHTPGDMVSITAAKMAQDVATNVNYKQPLHHYTYLPDAMSLEHTRNVNQIQSDNVYKDEY
NSFLKGIGWIPIGSLEVEKVKKAGDALNERKYRQHPDTVKFTSVPDSMGMVLAQHNTKQL
SDLNYKVEGEKLKHKYTIDPELPQFIQAKVNALNMSDAHYKADWKKTIAKGYDLRPDAIP
IVAAKSSRNIASDCKYKEAYEKAKGKQVGFLSLQDDPKLVHYMNVAKIQSDREYKKGYEA
SKTKYHTPLDMVSVTAAKKSQEVATNANYRQSYHHYTLLPDALNVEHSRNAMQIQSDNLY
KSDFTNWMKGIGWVPIESLEVEKAKKAGEILSEKKYRQHPEKLKFTYAMDTMEQALNKSN
KLNMDKRLYTEKWNKDKTTIHVMPDTPDILLSRVNQITMSDKLYKAGWEEEKKKGYDLRP
DAIAIKAARASRDIASDYKYKKAYEQAKGKHIGFRSLEDDPKLVHFMQVAKMQSDREYKK
GYEKSKTSFHTPVDMLSVVAAKKSQEVATNANYRNVIHTYNMLPDAMSFELAKNMMQIQS
DNQYKADYADFMKGIGWLPLGSLEAEKNKKAMEIISEKKYRQHPDTLKYSTLMDSMNMVL
AQNNAKIMNEHLYKQAWEADKTKVHIMPDIPQIILAKANAINMSDKLYKLSLEESKKKGY
DLRPDAIPIKAAKASRDIASDYKYKYNYEKGKGKMVGFRSLEDDPKLVHSMQVAKMQSDR
EYKKNYENTKTSYHTPADMLSVTAAKDAQANITNTNYKHLIHKYILLPDAMNIELTRNMN
RIQSDNEYKQDYNEWYKGLGWSPAGSLEVEKAKKATEYASDQKYRQHPSNFQFKKLTDSM
DMVLAKQNAHTMNKHLYTIDWNKDKTKIHVMPDTPDILQAKQNQTLYSQKLYKLGWEEAL
KKGYDLPVDAISVQLAKASRDIASDYKYKQGYRKQLGHHVGFRSLQDDPKLVLSMNVAKM
QSEREYKKDFEKWKTKFSSPVDMLGVVLAKKCQELVSDVDYKNYLHQWTCLPDQNDVVQA
KKVYELQSENLYKSDLEWLRGIGWSPLGSLEAEKNKRASEIISEKKYRQPPDRNKFTSIP
DAMDIVLAKTNAKNRSDRLYREAWDKDKTQIHIMPDTPDIVLAKANLINTSDKLYRMGYE
ELKRKGYDLPVDAIPIKAAKASREIASEYKYKEGFRKQLGHHIGARNIEDDPKMMWSMHV
AKIQSDREYKKDFEKWKTKFSSPVDMLGVVLAKKCQTLVSDVDYKNYLHQWTCLPDQSDV
IHARQAYDLQSDNLYKSDLQWLKGIGWMTSGSLEDEKNKRATQILSDHVYRQHPDQFKFS
SLMDSIPMVLAKNNAITMNHRLYTEAWDKDKTTVHIMPDTPEVLLAKQNKVNYSEKLYKL
GLEEAKRKGYDMRVDAIPIKAAKASRDIASEFKYKEGYRKQLGHHIGARAIRDDPKMMWS
MHVAKIQSDREYKKDFEKWKTKFSSPVDMLGVVLAKKCQTLVSDVDYKNYLHQWTCLPDQ
SDVIHARQAYDLQSDNMYKSDLQWMRGIGWVSIGSLDVEKCKRATEILSDKIYRQPPDRF
KFTSVTDSLEQVLAKNNAITMNKRLYTEAWDKDKTQIHIMPDTPEIMLARQNKINYSETL
YKLANEEAKKKGYDLRSDAIPIVAAKASRDVISDYKYKDGYRKQLGHHIGARNIEDDPKM
MWSMHVAKIQSDREYKKDFEKWKTKFSSPVDMLGVVLAKKCQTLVSDVDYKNYLHEWTCL
PDQNDVIHARQAYDLQSDNIYKSDLQWLRGIGWVPIGSMDVVKCKRAAEILSDNIYRQPP
DKLKFTSVTDSLEQVLAKNNALNMNKRLYTEAWDKDKTQVHIMPDTPEIMLARQNKINYS
ESLYRQAMEEAKKEGYDLRSDAIPIVAAKASRDIASDYKYKEAYRKQLGHHIGARAVHDD
PKIMWSLHIAKVQSDREYKKDFEKYKTRYSSPVDMLGIVLAKKCQTLVSDVDYKHPLHEW
ICLPDQNDIIHARKAYDLQSDNLYKSDLEWMKGIGWVPIDSLEVVRAKRAGELLSDTIYR
QRPETLKFTSITDTPEQVLAKNNALNMNKRLYTEAWDNDKKTIHVMPDTPEIMLAKLNRI
NYSDKLYKLALEESKKEGYDLRLDAIPIQAAKASRDIASDYKYKEGYRKQLGHHIGARNI
KDDPKMMWSIHVAKIQSDREYKKEFEKWKTKFSSPVDMLGVVLAKKCQILVSDIDYKHPL
HEWTCLPDQNDVIQARKAYDLQSDAIYKSDLEWLRGIGWVPIGSVEVEKVKRAGEILSDR
KYRQPADQLKFTCITDTPEIVLAKNNALTMSKHLYTEAWDADKTSIHVMPDTPDILLAKS
NSANISQKLYTKGWDESKMKDYDLRADAISIKSAKASRDIASDYKYKEAYEKQKGHHIGA
QSIEDDPKIMCAIHAGKIQSEREYKKEFQKWKTKFSSPVDMLSILLAKKCQTLVTDIDYR
NYLHEWTCMPDQNDIIQAKKAYDLQSDALYKADLEWLRGIGWMPQGSPEVLRVKNAQNIF
CDSVYRTPVVNLKYTSIVDTPEVVLAKSNAENISIPKYREVWDKDKTSIHIMPDTPEINL
ARANALNVSNKLYREGWDEMKAGCDVRLDAIPIQAAKASREIASDYKYKLDHEKQKGHYV
GTLTARDDNKIRWALIADKLQNEREYRLDWAKWKAKIQSPVDMLSILHSKNSQALVSDMD
YRNYLHQWTCMPDQNDVIQAKKAYELQSDNVYKADLEWLRGIGWMPNDSVSVNHAKHAAD
IFSEKKYRTKIETLNFTPVDDRVDYVTAKQSGEILDDIKYRKDWNATKSKYTLTETPLLH
TAQEAARILDQYLYKEGWERQKATGYILPPDAVPFVHAHHCNDVQSELKYKAEHVKQKGH
YVGVPTMRDDPKLVWFEHAGQIQNERLYKEDYHKTKAKINIPADMVSVLAAKQGQTLVSD
IDYRNYLHQWMCHPDQNDVIQARKAYDLQSDNVYRADLEWLRGIGWIPLDSVDHVRVTKN
QEMMSQIKYKKNALENYPNFRSVVDPPEIVLAKINSVNQSDVKYKETFNKAKGKYTFSPD
TPHISHSKDMGKLYSTILYKGAWEGTKAYGYTLDERYIPIVGAKHADLVNSELKYKETYE
KQKGHYLAGKVIGEFPGVVHCLDFQKMRSALNYRKHYEDTKANVHIPNDMMNHVLAKRCQ
YILSDLEYRHYFHQWTSLLEEPNVIRVRNAQEILSDNVYKDDLNWLKGIGCYVWDTPQIL
HAKKSYDLQSQLQYTAAGKENLQNYNLVTDTPLYVTAVQSGINASEVKYKENYHQIKDKY
TTVLETVDYDRTRNLKNLYSSNLYKEAWDRVKATSYILPSSTLSLTHAKNQKHLASHIKY
REEYEKFKALYTLPRSVDDDPNTARCLRVGKLNIDRLYRSVYEKNKMKIHIVPDMVEMVT
AKDSQKKVSEIDYRLRLHEWICHPDLQVNDHVRKVTDQISDIVYKDDLNWLKGIGCYVWD
TPEILHAKHAYDLRDDIKYKAHMLKTRNDYKLVTDTPVYVQAVKSGKQLSDAVYHYDYVH
SVRGKVAPTTKTVDLDRALHAYKLQSSNLYKTSLRTLPTGYRLPGDTPHFKHIKDTRYMS
SYFKYKEAYEHTKAYGYTLGPKDVPFVHVRRVNNVTSERLYRELYHKLKDKIHTTPDTPE
IRQVKKTQEAVSELIYKSDFFKMQGHMISLPYTPQVIHCRYVGDITSDIKYKEDLQVLKG
FGCFLYDTPDMVRSRHLRKLWSNYLYTDKARKMRDKYKVVLDTPEYRKVQELKTHLSELV
YRAAGKKQKSIFTSVPDTPDLLRAKRGQKLQSQYLYVELATKERPHHHAGNQTTALKHAK
DVKDMVSEKKYKIQYEKMKDKYTPVPDTPILIRAKRAYWNASDLRYKETFQKTKGKYHTV
KDALDIVYHRKVTDDISKIKYKENYMSQLGIWRSIPDRPEHFHHRAVTDTVSDVKYKEDL
TWLKGIGCYAYDTPDFTLAEKNKTLYSKYKYKEVFERTKSDFKYVADSPINRHFKYATQL
MNEKKYRADYEQRKDKYHLVVDEPRHLLAKTAGDQISQIKYRKNYEKSKDKFTSIVDTPE
HLRTTKVNKQISDILYKLEYNKAKPRGYTTIHDTPMLLHVRKVKDEVSDLKYKEVYQRNK
SNCTIEPDAVHIKAAKDAYKVNTNLDYKKQYEANKAHWKWTPDRPDFLQAAKSSLQQSDF
EYKLDREFLKGCKLSVTDDKNTVLALRNTLIESDLKYKEKHVKERGTCHAVPDTPQILLA
KTVSNLVSENKYKDHVKKHLAQGSYTTLPETRDTVHVKEVTKHVSDTNYKKKFVKEKGKS
NYSIMLEPPEVKHAMEVAKKQSDVAYRKDAKENLHYTTVADRPDIKKATQAAKQASEVEY
RAKHRKEGSHGLSMLGRPDIEMAKKAAKLSSQVKYRENFDKEKGKTPKYNPKDSQLYKVM
KDANNLASEVKYKADLKKLHKPVTDMKESLIMNHVLNTSQLASSYQYKKKYEKSKGHYHT
IPDNLEQLHLKEATELQSIVKYKEKYEKERGKPMLDFETPTYITAKESQQMQSGKEYRKD
YEESIKGRNLTGLEVTPALLHVKYATKIASEKEYRKDLEESIRGKGLTEMEDTPDMLRAK
NATQILNEKEYKRDLELEVKGRGLNAMANETPDFMRARNATDIASQIKYKQSAEMEKANF
TSVVDTPEIIHAQQVKNLSSQKKYKEDAEKSMSYYETVLDTPEIQRVRENQKNFSLLQYQ
CDLKNSKGKITVVQDTPEILRVKENQKNFSSVLYKEDVSPGTAIGKTPEMMRVKQTQDHI
SSVKYKEAIGQGTPIPDLPEVKRVKETQKHISSVMYKENLGTGIPTTVTPEIERVKRNQE
NFSSVLYKENLGKGIPTPITPEMERVKRNQENFSSVLYKENMGKGTPLAVTPEMERVKHN
QENISSVLYKENVGKATATPVTPEMQRVKRNQENISSVLYKENLGKATPTPFTPEMERVK
RNQENFSSVLYKENMRKATPTPVTPEMERAKRNQENISSVLYSDSFRKQIQGKAAYVLDT
PEMRRVRETQRHISTVKYHEDFEKHKGCFTPVVTDPITERVKKNMQDFSDINYRGIQRKV
VEMEQKRNDQDQETITGLRVWRTNPGSVFDYDPAEDNIQSRSLHMINVQAQRRSREQSRS
ASALSISGGEEKSEHSEAPDHHLSTYSDGGVFAVSTAYKHAKTTELPQQRSSSVATQQTT
VSSIPSHPSTAGKIFRAMYDYMAADADEVSFKDGDAIINVQAIDEGWMYGTVQRTGRTGM
LPANYVEAI
>sp|P04156|PRIO_HUMAN Major prion protein OS=Homo sapiens OX=9606 GN=PRNP PE=1 SV=1
MANLGCWMLVLFVATWSDLGLCKKRPKPGGWNTGGSRYPGQGSPGGNRYPPQGGGGWGQP
HGGGWGQPHGGGWGQPHGGGWGQPHGGGWGQGGGTHSQWNKPSKPKTNMKHMAGAAAAGA
VVGGLGGYMLGSAMSRPIIHFGSDYEDRYYRENMHRYPNQVYYRPMDEYSNQNNFVHDCV
NITIKQHTVTTTTKGENFTETDVKMMERVVEQMCITQYERESQAYYQRGSSMVLFSSPPV
ILLISFLIFLIVG
>sp|Q96GW7|PGCB_HUMAN Brevican core protein OS=Homo sapiens OX=9606 GN=BCAN PE=1 SV=2
MAQLFLPLLAALVLAQAPAALADVLEGDSSEDRAFRVRIAGDAPLQGVLGGALTIPCHVH
YLRPPPSRRAVLGSPRVKWTFLSRGREAEVLVARGVRVKVNEAYRFRVALPAYPASLTDV
SLALSELRPNDSGIYRCEVQHGIDDSSDAVEVKVKGVVFLYREGSARYAFSFSGAQEACA
RIGAHIATPEQLYAAYLGGYEQCDAGWLSDQTVRYPIQTPREACYGDMDGFPGVRNYGVV
DPDDLYDVYCYAEDLNGELFLGDPPEKLTLEEARAYCQERGAEIATTGQLYAAWDGGLDH
CSPGWLADGSVRYPIVTPSQRCGGGLPGVKTLFLFPNQTGFPNKHSRFNVYCFRDSAQPS
AIPEASNPASNPASDGLEAIVTVTETLEELQLPQEATESESRGAIYSIPIMEDGGGGSST
PEDPAEAPRTLLEFETQSMVPPTGFSEEEGKALEEEEKYEDEEEKEEEEEEEEVEDEALW
AWPSELSSPGPEASLPTEPAAQEESLSQAPARAVLQPGASPLPDGESEASRPPRVHGPPT
ETLPTPRERNLASPSPSTLVEAREVGEATGGPELSGVPRGESEETGSSEGAPSLLPATRA
PEGTRELEAPSEDNSGRTAPAGTSVQAQPVLPTDSASRGGVAVVPASGDCVPSPCHNGGT
CLEEEEGVRCLCLPGYGGDLCDVGLRFCNPGWDAFQGACYKHFSTRRSWEEAETQCRMYG
AHLASISTPEEQDFINNRYREYQWIGLNDRTIEGDFLWSDGVPLLYENWNPGQPDSYFLS
GENCVVMVWHDQGQWSDVPCNYHLSYTCKMGLVSCGPPPELPLAQVFGRPRLRYEVDTVL
RYRCREGLAQRNLPLIRCQENGRWEAPQISCVPRRPARALHPEEDPEGRQGRLLGRWKAL
LIPPSSPMPGP
>sp|Q9UQ72|PSG11_HUMAN Pregnancy-specific beta-1-glycoprotein 11 OS=Homo sapiens OX=9606 GN=PSG11 PE=2 SV=3
MGPLSAPPCTEHIKWKGLLLTALLLNFWNLPTTAQVMIEAQPPKVSEGKDVLLLVHNLPQ
NLTGYIWYKGQIRDLYHYITSYVVDGQIIIYGPAYSGRETVYSNASLLIQNVTREDAGSY
TLHIIKRGDGTRGVTGYFTFTLYLETPKPSISSSNLNPREAMETVILTCNPETPDASYLW
WMNGQSLPMTHRMQLSETNRTLFLFGVTKYTAGPYECEIWNSGSASRSDPVTLNLLHGPD
LPRIFPSVTSYYSGENLDLSCFANSNPPAQYSWTINGKFQLSGQKLFIPQITPKHNGLYA
CSARNSATGEESSTSLTIRVIAPPGLGTFAFNNPT
>sp|Q3ZCN5|OTOGL_HUMAN Otogelin-like protein OS=Homo sapiens OX=9606 GN=OTOGL PE=2 SV=5
MIPWSIFLLHVLLFSLQEYICASSILMGTSKNGFNENRQKRALLAAQFEATSPRYFFHDA
INWGESKIKGSCPYECLNGAFCSKTGTCDCQIFQALGTRCQIIPNMGNGRDGICKTWGQY
HFETFDGIYYYFPGNCSYIFAKDCGDLEPRYTVWVHNSPKCLGSVYSCYRSISLFFSNQE
EIRIYGHEIKKNGISLTLPQTIGQIFIEKLADYILVKTTFGFSLAWDGISGIYLKLSEDH
KGKSCGLCGNYNDIQSDDFIILQEDYTEDIAMFANSWSVQTPDDTKCVLTPSDFPNPCSS
GMPAFEAIFFKCQILLQFPFLSCHEYIDPYLYIASCVNDLCKTDDDETYCRAATEYARAC
SHAGYPIQDWRDDFPACTDKCDDSFVHRDCISCCPPTCTFEKQCLGSNLHCLDGCYCPDG
LVMDNGTCISLENCPCGFHGLAYSVGSKIEQECTECVCVGGVWNCTEQDCPVQCSVVGDS
HFTTFDGRHYSFIGMCQYILVKGTGKDKFTITLQKAPCEQNLGLVCLQSITLILEDDFNK
QVTLGRGGQILTSPNQGFNLNGIVEIQTLSSLFILLKTTFGLKILFAIDGERIYIQLTSA
WKRRTLGLCGTFNGNIRDDFLSPSGMIEGTPQLHANAWRVSSTCFAPVHVPVVDPCNINQ
QNIGYAAHCDVIHQELFAPCHIYISPGLYYQLCRHDACKCGSSCLCNALAHYAYLCGQHG
VPIDFRTQISFCAVVCQKGMLYHHCSSFCLHSCISLSSPEQCSDDCAEGCNCPEGKFYED
TLNFCVPIFHCRCHYRGSVYQPGELIPTPSGLCQCSNGTVKCDELATPSAVHICPEGKEY
FDCRFPDPELPAGGVNCETTCANLAMNFTCTPSSPCISGCVCAPGMAEHRGKCYVPESCP
CIWKDWEYLSGEVIATPCYTCVCRRGMFNCTYYPCPAVCTIYGDRHYYSFDGLEYDYISD
CQVFLIKSADDSDISVIAQNKKCFDNDIVCSKSVLISVGDTEIYLNDTPYKQKQSGFFLE
NKSTYQLWKAGYYIVVYFPEKDITILWDRKTTIHIKVGPQWKNKLSGLCGNFDKCTSNDM
TTSNNLEVRNARVFGDSWALGQCESPDETIKPCEAHQNKFPYAKKECSILYSDIFASCRN
VIDVTSFAKNCHEDTCNCNLGGDCECLCTSIAAYAYKCCQEGISIHWRSSTVCSLDCEYY
NEGLGEGPYMLASYGQSGLVLGANMTSRSVFCLPRSSVHTSLFFYFMITPGLFKEKVSSL
ALVSLESAERPNYFLYVHDNDTLSLELWEANSAFHRRATFFHHQGLWIPGYSAFELYSKK
GFFIIFTDSSVKASKYDDSEEFKHSSSFSIEEIQAAVPYRKMCEWRYEPCATPCFKTCSD
PEALACKFLPPVEGCLPYCPKNMILDEVTLKCVYPRDCIPVIPTEPTLMPPAKPTVPITV
FDMLTPTTGLECEPQKFDPVYDCSQYICLNMEWQLYNWSLNCPKDVEMPDCGFRGRPVQV
NSDICCPEWECPCRCSMLSELSIITFDGNNAALYSMASYILVRIPGEIIVAHIEKCSMNQ
NGNSLKKLAPSGRISGLCFKKLNVTTPIHKIIVNRLARKVEVDSIVVPLPFSSQELSIED
SGSMYVITTPAGLIIKWSHLTGIIDIHFGFRFNLSSYTEGLCGICNEDPDDDLRMQNGTI
ITNMEDIGLFIESWEIEKSFEVTMRRPVRNCTEHDCSQCIDLLNRRIFIPCHDKVSPEDF
CEKMWINYTYFWNYECDALSAYVALCNKFDICIQWRTPDYCSLSCPEGKEYQPCVRPCEA
RTCLNQWFYGHTSCLNLREDCVCKVGTILHRPHSAQCIPEKECACTDSEDQPRTAGEIWN
GGIDECTLYKCLENGSIIPIEPDCDEEPTPVCEREAEVVMGIIDKWTCCSKEVCGCDTTL
CETSIPTCTNSQKLIVGHSPLSCCPQYKCECDPLKCPSISTPECREDQFMIQVRQEEPCC
FSPFCVCESCTKPVPLCHDGEFLTVDLNSTHFCCPQYYCVCEPNLCPMPLLNCAEDMNLV
KENVSGQCCPTWHCECNCENLIMPTCEVGEFTAIDHNFQSDCGCIQYLCEKDDVCVFQEV
SVLNPGQSMIKYLEEDFCYAIECLEEKDNHTGFHTLNFTLVNCSKKCDVHQVYTPSPSDY
GCCGTCKNVSCKFHMENGTSVVYAVGSTWHYNCTTYECVKTDEGAIILNYTMVCPPFNET
ECKMNEGIVKLYNEGCCKICKREERICQKVIIKSVIRKQDCMSQSPINVASCDGKCPSAT
IYNINIESHLRFCKCCRENGVRNLSVPLYCSGNGTEIMYTLQEPIDCTCQWN
>sp|O43172|PRP4_HUMAN U4/U6 small nuclear ribonucleoprotein Prp4 OS=Homo sapiens OX=9606 GN=PRPF4 PE=1 SV=2
MASSRASSTQATKTKAPDDLVAPVVKKPHIYYGSLEEKERERLAKGESGILGKDGLKAGI
EAGNINITSGEVFEIEEHISERQAEVLAEFERRKRARQINVSTDDSEVKACLRALGEPIT
LFGEGPAERRERLRNILSVVGTDALKKTKKDDEKSKKSKEEYQQTWYHEGPNSLKVARLW
IANYSLPRAMKRLEEARLHKEIPETTRTSQMQELHKSLRSLNNFCSQIGDDRPISYCHFS
PNSKMLATACWSGLCKLWSVPDCNLLHTLRGHNTNVGAIVFHPKSTVSLDPKDVNLASCA
ADGSVKLWSLDSDEPVADIEGHTVRVARVMWHPSGRFLGTTCYDRSWRLWDLEAQEEILH
QEGHSMGVYDIAFHQDGSLAGTGGLDAFGRVWDLRTGRCIMFLEGHLKEIYGINFSPNGY
HIATGSGDNTCKVWDLRQRRCVYTIPAHQNLVTGVKFEPIHGNFLLTGAYDNTAKIWTHP
GWSPLKTLAGHEGKVMGLDISSDGQLIATCSYDRTFKLWMAE
>sp|Q15195|PLGA_HUMAN Plasminogen-like protein A OS=Homo sapiens OX=9606 GN=PLGLA PE=2 SV=1
MEHKEVVLLLLLFLKSGQGEPLDDYVNAQGASLFSVTKKQLGAGSREECAAKCEEDKEFT
CRAFQYHSKEQQCVIMAENKKSSIIIRMRDVVLFEK
>sp|P54368|OAZ1_HUMAN Ornithine decarboxylase antizyme 1 OS=Homo sapiens OX=9606 GN=OAZ1 PE=1 SV=3
MVKSSLQRILNSHCFAREKEGDKPSATIHASRTMPLLSLHSRGGSSSESSRVSLHCCSNP
GPGPRWCSDAPHPPLKIPGGRGNSQRDHNLSANLFYSDDRLNVTEELTSNDKTRILNVQS
RLTDAKRINWRTVLSGGSLYIEIPGGALPEGSKDSFAVLLEFAEEQLRADHVFICFHKNR
EDRAALLRTFSFLGFEIVRPGHPLVPKRPDACFMAYTFERESSGEEEE
>sp|Q86WC4|OSTM1_HUMAN Osteopetrosis-associated transmembrane protein 1 OS=Homo sapiens OX=9606 GN=OSTM1 PE=1 SV=1
MEPGPTAAQRRCSLPPWLPLGLLLWSGLALGALPFGSSPHRVFHDLLSEQQLLEVEDLSL
SLLQGGGLGPLSLPPDLPDLDPECRELLLDFANSSAELTGCLVRSARPVRLCQTCYPLFQ
QVVSKMDNISRAAGNTSESQSCARSLLMADRMQIVVILSEFFNTTWQEANCANCLTNNSE
ELSNSTVYFLNLFNHTLTCFEHNLQGNAHSLLQTKNYSEVCKNCREAYKTLSSLYSEMQK
MNELENKAEPGTHLCIDVEDAMNITRKLWSRTFNCSVPCSDTVPVIAVSVFILFLPVVFY
LSSFLHSEQKKRKLILPKRLKSSTSFANIQENSN
>sp|P61366|OSTN_HUMAN Osteocrin OS=Homo sapiens OX=9606 GN=OSTN PE=1 SV=1
MLDWRLASAHFILAVTLTLWSSGKVLSVDVTTTEAFDSGVIDVQSTPTVREEKSATDLTA
KLLLLDELVSLENDVIETKKKRSFSGFGSPLDRLSAGSVDHKGKQRKVVDHPKRRFGIPM
DRIGRNRLSNSRG
>sp|P11686|PSPC_HUMAN Pulmonary surfactant-associated protein C OS=Homo sapiens OX=9606 GN=SFTPC PE=1 SV=2
MDVGSKEVLMESPPDYSAAPRGRFGIPCCPVHLKRLLIVVVVVVLIVVVIVGALLMGLHM
SQKHTEMVLEMSIGAPEAQQRLALSEHLVTTATFSIGSTGLVVYDYQQLLIAYKPAPGTC
CYIMKIAPESIPSLEALNRKVHNFQMECSLQAKPAVPTSKLGQAEGRDAGSAPSGGDPAF
LGMAVNTLCGEVPLYYI
>sp|Q8NGI6|OR4DA_HUMAN Olfactory receptor 4D10 OS=Homo sapiens OX=9606 GN=OR4D10 PE=2 SV=1
MEMENCTRVKEFIFLGLTQNREVSLVLFLFLLLVYVTTLLGNLLIMVTVTCESRLHTPMY
FLLHNLSIADICFSSITVPKVLVDLLSERKTISFNHCFTQMFLFHLIGGVDVFSLSVMAL
DRYVAISKPLHYATIMSRDHCIGLTVAAWLGGFVHSIVQISLLLPLPFCGPNVLDTFYCD
VHRVLKLAHTDIFILELLMISNNGLLTTLWFFLLLVSYIVILSLPKSQAGEGRRKAISTC
TSHITVVTLHFVPCIYVYARPFTALPMDKAISVTFTVISPLLNPLIYTLRNHEMKSAMRR
LKRRLVPSDRK
>sp|Q8TEW0|PARD3_HUMAN Partitioning defective 3 homolog OS=Homo sapiens OX=9606 GN=PARD3 PE=1 SV=2
MKVTVCFGRTRVVVPCGDGHMKVFSLIQQAVTRYRKAIAKDPNYWIQVHRLEHGDGGILD
LDDILCDVADDKDRLVAVFDEQDPHHGGDGTSASSTGTQSPEIFGSELGTNNVSAFQPYQ
ATSEIEVTPSVLRANMPLHVRRSSDPALIGLSTSVSDSNFSSEEPSRKNPTRWSTTAGFL
KQNTAGSPKTCDRKKDENYRSLPRDTSNWSNQFQRDNARSSLSASHPMVGKWLEKQEQDE
DGTEEDNSRVEPVGHADTGLEHIPNFSLDDMVKLVEVPNDGGPLGIHVVPFSARGGRTLG
LLVKRLEKGGKAEHENLFRENDCIVRINDGDLRNRRFEQAQHMFRQAMRTPIIWFHVVPA
ANKEQYEQLSQSEKNNYYSSRFSPDSQYIDNRSVNSAGLHTVQRAPRLNHPPEQIDSHSR
LPHSAHPSGKPPSAPASAPQNVFSTTVSSGYNTKKIGKRLNIQLKKGTEGLGFSITSRDV
TIGGSAPIYVKNILPRGAAIQDGRLKAGDRLIEVNGVDLVGKSQEEVVSLLRSTKMEGTV
SLLVFRQEDAFHPRELNAEPSQMQIPKETKAEDEDIVLTPDGTREFLTFEVPLNDSGSAG
LGVSVKGNRSKENHADLGIFVKSIINGGAASKDGRLRVNDQLIAVNGESLLGKTNQDAME
TLRRSMSTEGNKRGMIQLIVARRISKCNELKSPGSPPGPELPIETALDDRERRISHSLYS
GIEGLDESPSRNAALSRIMGESGKYQLSPTVNMPQDDTVIIEDDRLPVLPPHLSDQSSSS
SHDDVGFVTADAGTWAKAAISDSADCSLSPDVDPVLAFQREGFGRQSMSEKRTKQFSDAS
QLDFVKTRKSKSMDLGIADETKLNTVDDQKAGSPSRDVGPSLGLKKSSSLESLQTAVAEV
TLNGDIPFHRPRPRIIRGRGCNESFRAAIDKSYDKPAVDDDDEGMETLEEDTEESSRSGR
ESVSTASDQPSHSLERQMNGNQEKGDKTDRKKDKTGKEKKKDRDKEKDKMKAKKGMLKGL
GDMFRFGKHRKDDKIEKTGKIKIQESFTSEEERIRMKQEQERIQAKTREFRERQARERDY
AEIQDFHRTFGCDDELMYGGVSSYEGSMALNARPQSPREGHMMDALYAQVKKPRNSKPSP
VDSNRSTPSNHDRIQRLRQEFQQAKQDEDVEDRRRTYSFEQPWPNARPATQSGRHSVSVE
VQMQRQRQEERESSQQAQRQYSSLPRQSRKNASSVSQDSWEQNYSPGEGFQSAKENPRYS
SYQGSRNGYLGGHGFNARVMLETQELLRQEQRRKEQQMKKQPPSEGPSNYDSYKKVQDPS
YAPPKGPFRQDVPPSPSQVARLNRLQTPEKGRPFYS
>sp|Q5VV67|PPRC1_HUMAN Peroxisome proliferator-activated receptor gamma coactivator-related protein 1 OS=Homo sapiens OX=9606 GN=PPRC1 PE=1 SV=1
MAARRGRRDGVAPPPSGGPGPDPGGGARGSGWGSRSQAPYGTLGAVSGGEQVLLHEEAGD
SGFVSLSRLGPSLRDKDLEMEELMLQDETLLGTMQSYMDASLISLIEDFGSLGESRLSLE
DQNEVSLLTALTEILDNADSENLSPFDSIPDSELLVSPREGSSLHKLLTLSRTPPERDLI
TPVDPLGPSTGSSRGSGVEMSLPDPSWDFSPPSFLETSSPKLPSWRPPRSRPRWGQSPPP
QQRSDGEEEEEVASFSGQILAGELDNCVSSIPDFPMHLACPEEEDKATAAEMAVPAAGDE
SISSLSELVRAMHPYCLPNLTHLASLEDELQEQPDDLTLPEGCVVLEIVGQAATAGDDLE
IPVVVRQVSPGPRPVLLDDSLETSSALQLLMPTLESETEAAVPKVTLCSEKEGLSLNSEE
KLDSACLLKPREVVEPVVPKEPQNPPANAAPGSQRARKGRKKKSKEQPAACVEGYARRLR
SSSRGQSTVGTEVTSQVDNLQKQPQEELQKESGPLQGKGKPRAWARAWAAALENSSPKNL
ERSAGQSSPAKEGPLDLYPKLADTIQTNPIPTHLSLVDSAQASPMPVDSVEADPTAVGPV
LAGPVPVDPGLVDLASTSSELVEPLPAEPVLINPVLADSAAVDPAVVPISDNLPPVDAVP
SGPAPVDLALVDPVPNDLTPVDPVLVKSRPTDPRRGAVSSALGGSAPQLLVESESLDPPK
TIIPEVKEVVDSLKIESGTSATTHEARPRPLSLSEYRRRRQQRQAETEERSPQPPTGKWP
SLPETPTGLADIPCLVIPPAPAKKTALQRSPETPLEICLVPVGPSPASPSPEPPVSKPVA
SSPTEQVPSQEMPLLARPSPPVQSVSPAVPTPPSMSAALPFPAGGLGMPPSLPPPPLQPP
SLPLSMGPVLPDPFTHYAPLPSWPCYPHVSPSGYPCLPPPPTVPLVSGTPGAYAVPPTCS
VPWAPPPAPVSPYSSTCTYGPLGWGPGPQHAPFWSTVPPPPLPPASIGRAVPQPKMESRG
TPAGPPENVLPLSMAPPLSLGLPGHGAPQTEPTKVEVKPVPASPHPKHKVSALVQSPQMK
ALACVSAEGVTVEEPASERLKPETQETRPREKPPLPATKAVPTPRQSTVPKLPAVHPARL
RKLSFLPTPRTQGSEDVVQAFISEIGIEASDLSSLLEQFEKSEAKKECPPPAPADSLAVG
NSGGVDIPQEKRPLDRLQAPELANVAGLTPPATPPHQLWKPLAAVSLLAKAKSPKSTAQE
GTLKPEGVTEAKHPAAVRLQEGVHGPSRVHVGSGDHDYCVRSRTPPKKMPALVIPEVGSR
WNVKRHQDITIKPVLSLGPAAPPPPCIAASREPLDHRTSSEQADPSAPCLAPSSLLSPEA
SPCRNDMNTRTPPEPSAKQRSMRCYRKACRSASPSSQGWQGRRGRNSRSVSSGSNRTSEA
SSSSSSSSSSSRSRSRSLSPPHKRWRRSSCSSSGRSRRCSSSSSSSSSSSSSSSSSSSSR
SRSRSPSPRRRSDRRRRYSSYRSHDHYQRQRVLQKERAIEERRVVFIGKIPGRMTRSELK
QRFSVFGEIEECTIHFRVQGDNYGFVTYRYAEEAFAAIESGHKLRQADEQPFDLCFGGRR
QFCKRSYSDLDSNREDFDPAPVKSKFDSLDFDTLLKQAQKNLRR
>sp|O95613|PCNT_HUMAN Pericentrin OS=Homo sapiens OX=9606 GN=PCNT PE=1 SV=4
MEVEQEQRRRKVEAGRTKLAHFRQRKTKGDSSHSEKKTAKRKGSAVDASVQEESPVTKED
SALCGGGDICKSTSCDDTPDGAGGAFAAQPEDCDGEKREDLEQLQQKQVNDHPPEQCGMF
TVSDHPPEQHGMFTVGDHPPEQRGMFTVSDHPPEQHGMFTVSDHPPEQRGMFTISDHQPE
QRGMFTVSDHTPEQRGIFTISDHPAEQRGMFTKECEQECELAITDLESGREDEAGLHQSQ
AVHGLELEALRLSLSNMHTAQLELTQANLQKEKETALTELREMLNSRRAQELALLQSRQQ
HELELLREQHAREKEEVVLRCGQEAAELKEKLQSEMEKNAQIVKTLKEDWESEKDLCLEN
LRKELSAKHQSEMEDLQNQFQKELAEQRAELEKIFQDKNQAERALRNLESHHQAAIEKLR
EDLQSEHGRCLEDLEFKFKESEKEKQLELENLQASYEDLKAQSQEEIRRLWSQLDSARTS
RQELSELHEQLLARTSRVEDLEQLKQREKTQHESELEQLRIYFEKKLRDAEKTYQEDLTL
LQQRLQGAREDALLDSVEVGLSCVGLEEKPEKGRKDHVDELEPERHKESLPRFQAELEES
HRHQLEALESPLCIQHEGHVSDRCCVETSALGHEWRLEPSEGHSQELPWVHLQGVQDGDL
EADTERAARVLGLETEHKVQLSLLQTELKEEIELLKIENRNLYGKLQHETRLKDDLEKVK
HNLIEDHQKELNNAKQKTELMKQEFQRKETDWKVMKEELQREAEEKLTLMLLELREKAES
EKQTIINKFELREAEMRQLQDQQAAQILDLERSLTEQQGRLQQLEQDLTSDDALHCSQCG
REPPTAQDGELAALHVKEDCALQLMLARSRFLEERKEITEKFSAEQDAFLQEAQEQHARE
LQLLQERHQQQLLSVTAELEARHQAALGELTASLESKQGALLAARVAELQTKHAADLGAL
ETRHLSSLDSLESCYLSEFQTIREEHRQALELLRADFEEQLWKKDSLHQTILTQELEKLK
RKHEGELQSVRDHLRTEVSTELAGTVAHELQGVHQGEFGSEKKTALHEKEETLRLQSAQA
QPFHQEEKESLSLQLQKKNHQVQQLKDQVLSLSHEIEECRSELEVLQQRRERENREGANL
LSMLKADVNLSHSERGALQDALRRLLGLFGETLRAAVTLRSRIGERVGLCLDDAGAGLAL
STAPALEETWSDVALPELDRTLSECAEMSSVAEISSHMRESFLMSPESVRECEQPIRRVF
QSLSLAVDGLMEMALDSSRQLEEARQIHSRFEKEFSFKNEETAQVVRKHQELLECLKEES
AAKAELALELHKTQGTLEGFKVETADLKEVLAGKEDSEHRLVLELESLRRQLQQAAQEQA
ALREECTRLWSRGEATATDAEAREAALRKEVEDLTKEQSETRKQAEKDRSALLSQMKILE
SELEEQLSQHRGCAKQAEAVTALEQQVASLDKHLRNQRQFMDEQAAEREHEREEFQQEIQ
RLEGQLRQAAKPQPWGPRDSQQAPLDGEVELLQQKLREKLDEFNELAIQKESADRQVLMQ
EEEIKRLEEMNINIRKKVAQLQEEVEKQKNIVKGLEQDKEVLKKQQMSSLLLASTLQSTL
DAGRCPEPPSGSPPEGPEIQLEVTQRALLRRESEVLDLKEQLEKMKGDLESKNEEILHLN
LKLDMQNSQTAVSLRELEEENTSLKVIYTRSSEIEELKATIENLQENQKRLQKEKAEEIE
QLHEVIEKLQHELSLMGPVVHEVSDSQAGSLQSELLCSQAGGPRGQALQGELEAALEAKE
ALSRLLADQERRHSQALEALQQRLQGAEEAAELQLAELERNVALREAEVEDMASRIQEFE
AALKAKEATIAERNLEIDALNQRKAAHSAELEAVLLALARIRRALEQQPLAAGAAPPELQ
WLRAQCARLSRQLQVLHQRFLRCQVELDRRQARRATAHTRVPGAHPQPRMDGGAKAQVTG
DVEASHDAALEPVVPDPQGDLQPVLVTLKDAPLCKQEGVMSVLTVCQRQLQSELLLVKNE
MRLSLEDGGKGKEKVLEDCQLPKVDLVAQVKQLQEKLNRLLYSMTFQNVDAADTKSLWPM
ASAHLLESSWSDDSCDGEEPDISPHIDTCDANTATGGVTDVIKNQAIDACDANTTPGGVT
DVIKNWDSLIPDEMPDSPIQEKSECQDMSLSSPTSVLGGSRHQSHTAEAGPRKSPVGMLD
LSSWSSPEVLRKDWTLEPWPSLPVTPHSGALSLCSADTSLGDRADTSLPQTQGPGLLCSP
GVSAAALALQWAESPPADDHHVQRTAVEKDVEDFITTSFDSQETLSSPPPGLEGKADRSE
KSDGSGFGARLSPGSGGPEAQTAGPVTPASISGRFQPLPEAMKEKEVRPKHVKALLQMVR
DESHQILALSEGLAPPSGEPHPPRKEDEIQDISLHGGKTQEVPTACPDWRGDLLQVVQEA
FEKEQEMQGVELQPRLSGSDLGGHSSLLERLEKIIREQGDLQEKSLEHLRLPDRSSLLSE
IQALRAQLRMTHLQNQEKLQHLRTALTSAEARGSQQEHQLRRQVELLAYKVEQEKCIAGD
LQKTLSEEQEKANSVQKLLAAEQTVVRDLKSDLCESRQKSEQLSRSLCEVQQEVLQLRSM
LSSKENELKAALQELESEQGKGRALQSQLEEEQLRHLQRESQSAKALEELRASLETQRAQ
SSRLCVALKHEQTAKDNLQKELRIEHSRCEALLAQERSQLSELQKDLAAEKSRTLELSEA
LRHERLLTEQLSQRTQEACVHQDTQAHHALLQKLKEEKSRVVDLQAMLEKVQQQALHSQQ
QLEAEAQKHCEALRREKEVSATLKSTVEALHTQKRELRCSLEREREKPAWLQAELEQSHP
RLKEQEGRKAARRSAEARQSPAAAEQWRKWQRDKEKLRELELQRQRDLHKIKQLQQTVRD
LESKDEVPGSRLHLGSARRAAGSDADHLREQQRELEAMRQRLLSAARLLTSFTSQAVDRT
VNDWTSSNEKAVMSLLHTLEELKSDLSRPTSSQKKMAAELQFQFVDVLLKDNVSLTKALS
TVTQEKLELSRAVSKLEKLLKHHLQKGCSPSRSERSAWKPDETAPQSSLRRPDPGRLPPA
ASEEAHTSNVKMEKLYLHYLRAESFRKALIYQKKYLLLLIGGFQDSEQETLSMIAHLGVF
PSKAERKITSRPFTRFRTAVRVVIAILRLRFLVKKWQEVDRKGALAQGKAPRPGPRARQP
QSPPRTRESPPTRDVPSGHTRDPARGRRLAAAASPHSGGRATPSPNSRLERSLTASQDPE
HSLTEYIHHLEVIQQRLGGVLPDSTSKKSCHPMIKQ
>sp|Q8NGE3|O10P1_HUMAN Olfactory receptor 10P1 OS=Homo sapiens OX=9606 GN=OR10P1 PE=2 SV=1
MAGENHTTLPEFLLLGFSDLKALQGPLFWVVLLVYLVTLLGNSLIILLTQVSPALHSPMY
FFLRQLSVVELFYTTDIVPRTLANLGSPHPQAISFQGCAAQMYVFIVLGISECCLLTAMA
YDRYVAICQPLRYSTLLSPRACMAMVGTSWLTGIITATTHASLIFSLPFRSHPIIPHFLC
DILPVLRLASAGKHRSEISVMTATIVFIMIPFSLIVTSYIRILGAILAMASTQSRRKVFS
TCSSHLLVVSLFFGTASITYIRPQAGSSVTTDRVLSLFYTVITPMLNPIIYTLRNKDVRR
ALRHLVKRQRPSP
>sp|Q6TCH4|PAQR6_HUMAN Membrane progestin receptor delta OS=Homo sapiens OX=9606 GN=PAQR6 PE=1 SV=2
MLSLKLPQLLQVHQVPRVFWEDGIMSGYRRPTSSALDCVLSSFQMTNETVNIWTHFLPTW
YFLWRLLALAGGPGFRAEPYHWPLLVFLLPACLYPFASCCAHTFSSMSPRMRHICYFLDY
GALSLYSLGCAFPYAAYSMPASWLHGHLHQFFVPAAALNSFLCTGLSCYSRFLELESPGL
SKVLRTGAFAYPFLFDNLPLFYRLGLCWGRGHGCGQEALSTSHGYHLFCALLTGFLFASH
LPERLAPGRFDYIGHSHQLFHICAVLGTHFQLEAVLADMGSRRAWLATQEPALGLAGTVA
TLVLAAAGNLLIIAAFTATLLRAPSTCPLLQGGPLEGGTQAKQQ
>sp|Q9BQI7|PSD2_HUMAN PH and SEC7 domain-containing protein 2 OS=Homo sapiens OX=9606 GN=PSD2 PE=2 SV=3
MEEDKLLSAVPEEGDATRDPGPEPEEEPGVRNGMASEGLNSSLCSPGHERRGTPADTEEP
TKDPDVAFHGLSLGLSLTNGLALGPDLNILEDSAESRPWRAGVLAEGDNASRSLYPDAED
PQLGLDGPGEPDVRDGFSATFEKILESELLRGTQYSSLDSLDGLSLTDESDSCVSFEAPL
TPLIQQRARDSPEPGAGLGIGDMAFEGDMGAAGGDGELGSPLRRSISSSRSENVLSRLSL
MAMPNGFHEDGPQGPGGDEDDDEEDTDKLLNSASDPSLKDGLSDSDSELSSSEGLEPGSA
DPLANGCQGVSEAAHRLARRLYHLEGFQRCDVARQLGKNNEFSRLVAGEYLSFFDFSGLT
LDGALRTFLKAFPLMGETQERERVLTHFSRRYCQCNPDDSTSEDGIHTLTCALMLLNTDL
HGHNIGKKMSCQQFIANLDQLNDGQDFAKDLLKTLYNSIKNEKLEWAIDEDELRKSLSEL
VDDKFGTGTKKVTRILDGGNPFLDVPQALSATTYKHGVLTRKTHADMDGKRTPRGRRGWK
KFYAVLKGTILYLQKDEYRPDKALSEGDLKNAIRVHHALATRASDYSKKSNVLKLKTADW
RVFLFQAPSKEEMLSWILRINLVAAIFSAPAFPAAVSSMKKFCRPLLPSCTTRLCQEEQL
RSHENKLRQLTAELAEHRCHPVERGIKSKEAEEYRLKEHYLTFEKSRYETYIHLLAMKIK
VGSDDLERIEARLATLEGDDPSLRKTHSSPALSQGHVTGSKTTKDATGPDT
>sp|Q8NGX6|O10R2_HUMAN Olfactory receptor 10R2 OS=Homo sapiens OX=9606 GN=OR10R2 PE=3 SV=3
MPQILIFTYLNMFYFFPPLQILAENLTMVTEFLLLGFSSLGEIQLALFVVFLFLYLVILS
GNVTIISVIHLDKSLHTPMYFFLGILSTSETFYTFVILPKMLINLLSVARTISFNCCALQ
MFFFLGFAITNCLLLGVMGYDRYAAICHPLHYPTLMSWQVCGKLAAACAIGGFLASLTVV
NLVFSLPFCSANKVNHYFCDISAVILLACTNTDVNEFVIFICGVLVLVVPFLFICVSYLC
ILRTILKIPSAEGRRKAFSTCASHLSVVIVHYGCASFIYLRPTANYVSNKDRLVTVTYTI
VTPLLNPMVYSLRNKDVQLAIRKVLGKKGSLKLYN
>sp|A5LHX3|PSB11_HUMAN Proteasome subunit beta type-11 OS=Homo sapiens OX=9606 GN=PSMB11 PE=2 SV=1
MALQDVCKWQSPDTQGPSPHLPRAGGWAVPRGCDPQTFLQIHGPRLAHGTTTLAFRFRHG
VIAAADTRSSCGSYVACPASCKVIPVHQHLLGTTSGTSADCATWYRVLQRELRLRELREG
QLPSVASAAKLLSAMMSQYRGLDLCVATALCGWDRSGPELFYVYSDGTRLQGDIFSVGSG
SPYAYGVLDRGYRYDMSTQEAYALARCAVAHATHRDAYSGGSVDLFHVRESGWEHVSRSD
ACVLYVELQKLLEPEPEEDASHAHPEPATAHRAAEDRELSVGPGEVTPGDSRMPAGTETV
>sp|Q8NGN2|O10S1_HUMAN Olfactory receptor 10S1 OS=Homo sapiens OX=9606 GN=OR10S1 PE=2 SV=2
MTSRSVCEKMTMTTENPNQTVVSHFFLEGLRYTAKHSSLFFLLFLLIYSITVAGNLLILL
TVGSDSHLSLPMYHFLGHLSFLDACLSTVTVPKVMAGLLTLDGKVISFEGCAVQLYCFHF
LASTECFLYTVMAYDRYLAICQPLHYPVAMNRRMCAEMAGITWAIGATHAAIHTSLTFRL
LYCGPCHIAYFFCDIPPVLKLACTDTTINELVMLASIGIVAAGCLILIVISYIFIVAAVL
RIRTAQGRQRAFSPCTAQLTGVLLYYVPPVCIYLQPRSSEAGAGAPAVFYTIVTPMLNPF
IYTLRNKEVKHALQRLLCSSFRESTAGSPPP
>sp|Q8NGI7|O10V1_HUMAN Olfactory receptor 10V1 OS=Homo sapiens OX=9606 GN=OR10V1 PE=3 SV=3
MEGINKTAKMQFFFRPFSPDPEVQMLIFVVFLMMYLTSLGGNATIAVIVQINHSLHTPMY
FFLANLAVLEIFYTSSITPLALANLLSMGKTPVSITGCGTQMFFFVFLGGADCVLLVVMA
YDQFIAICHPLRYRLIMSWSLCVELLVGSLVLGFLLSLPLTILIFHLPFCHNDEIYHFYC
DMPAVMRLACADTRVHKTALYIISFIVLSIPLSLISISYVFIVVAILRIRSAEGRQQAYS
TCSSHILVVLLQYGCTSFIYLSPSSSYSPEMGRVVSVAYTFITPILNPLIYSLRNKELKD
ALRKALRKF
>sp|Q7Z3U7|MON2_HUMAN Protein MON2 homolog OS=Homo sapiens OX=9606 GN=MON2 PE=1 SV=3
MSGTSSPEAVKKLLENMQSDLRALSLECKKKFPPVKEAAESGIIKVKTIAARNTEILAAL
KENSSEVVQPFLMGCGTKEPKITQLCLAAIQRLMSHEVVSETAAGNIINMLWQLMENSLE
ELKLLQTVLVLLTTNTVVHDEALSKAIVLCFRLHFTKDNITNNTAAATVRQVVTVVFERM
VAEDERHRDIIEQPVLVQGNSNRRSVSTLKPCAKDAYMLFQDLCQLVNADAPYWLVGMTE
MTRTFGLELLESVLNDFPQVFLQHQEFSFLLKERVCPLVIKLFSPNIKFRQGSSTSSSPA
PVEKPYFPICMRLLRVVSVLIKQFYSLLVTECEIFLSLLVKFLDADKPQWLRAVAVESIH
RFCVQPQLLRSFCQSYDMKQHSTKVFRDIVNALGSFIQSLFLVPPTGNPATSNQAGNNNL
GGSVSAPANSGMVGIGGGVTLLPAFEYRGTWIPILTITVQGSAKATYLEMLDKVEPPTIP
EGYAMSVAFHCLLDLVRGITSMIEGELGELETECQTTTEEGSSPTQSTEQQDLQSTSDQM
DKEIVSRAVWEEMVNACWCGLLAALSLLLDASTDEAATENILKAELTMAALCGRLGLVTS
RDAFITAICKGSLPPHYALTVLNTTTAATLSNKSYSVQGQSVMMISPSSESHQQVVAVGQ
PLAVQPQGTVMLTSKNIQCMRTLLNLAHCHGAVLGTSWQLVLATLQHLVWILGLKPSSGG
ALKPGRAVEGPSTVLTTAVMTDLPVISNILSRLFESSQYLDDVSLHHLINALCSLSLEAM
DMAYGNNKEPSLFAVAKLLETGLVNMHRIEILWRPLTGHLLEVCQHPNSRMREWGAEALT
SLIKAGLTFNHDPPLSQNQRLQLLLLNPLKEMSNINHPDIRLKQLECVLQILQSQGDSLG
PGWPLVLGVMGAIRNDQGESLIRTAFQCLQLVVTDFLPTMPCTCLQIVVDVAGSFGLHNQ
ELNISLTSIGLLWNISDYFFQRGETIEKELNKEEAAQQKQAEEKGVVLNRPFHPAPPFDC
LWLCLYAKLGELCVDPRPAVRKSAGQTLFSTIGAHGTLLQHSTWHTVIWKVLFHLLDRVR
ESSTTADKEKIESGGGNILIHHSRDTAEKQWAETWVLTLAGVARIFNTRRYLLQPLGDFS
RAWDVLLDHIQSAALSKNNEVSLAALKSFQEILQIVSPVRDSDKPETPPVVNVPVPVLIG
PISGMSRPFVRTDSIGEKLGRYSSSEPPIVTDELEDLNLWWAAWNTWYRIGSESTKPPIT
FDKLTFIPSQPFLTALIQIFPALYQHIKTGFNMDDLQKLGVILHSAISVPISSDASPFIL
PSYTEAVLTSLQEAVLTALDVLQKAICVGPENMQIMYPAIFDQLLAFVEFSCKPPQYGQL
ETKHIANAKYNQIQLFAPAEWVALNYVPFAERSLEVVVDLYQKTACHKAVVNEKVLQNII
KTLRVPLSLKYSCPSESTWKLAVSSLLRVLSIGLPVARQHASSGKFDSMWPELANTFEDF
LFTKSIPPDNLSIQEFQRNENIDVEVVQLISNEILPYANFIPKEFVGQIMTMLNKGSIHS
QSSSFTEAEIDIRLREEFSKMCFETLLQFSFSNKVTTPQEGYISRMALSVLLKRSQDVLH
RYIEDERLSGKCPLPRQQVTEIIFVLKAVSTLIDSLKKTQPENVDGNTWAQVIALYPTLV
ECITCSSSEVCSALKEALVPFKDFMQPPASRVQNGES
>sp|P27918|PROP_HUMAN Properdin OS=Homo sapiens OX=9606 GN=CFP PE=1 SV=2
MITEGAQAPRLLLPPLLLLLTLPATGSDPVLCFTQYEESSGKCKGLLGGGVSVEDCCLNT
AFAYQKRSGGLCQPCRSPRWSLWSTWAPCSVTCSEGSQLRYRRCVGWNGQCSGKVAPGTL
EWQLQACEDQQCCPEMGGWSGWGPWEPCSVTCSKGTRTRRRACNHPAPKCGGHCPGQAQE
SEACDTQQVCPTHGAWATWGPWTPCSASCHGGPHEPKETRSRKCSAPEPSQKPPGKPCPG
LAYEQRRCTGLPPCPVAGGWGPWGPVSPCPVTCGLGQTMEQRTCNHPVPQHGGPFCAGDA
TRTHICNTAVPCPVDGEWDSWGEWSPCIRRNMKSISCQEIPGQQSRGRTCRGRKFDGHRC
AGQQQDIRHCYSIQHCPLKGSWSEWSTWGLCMPPCGPNPTRARQRLCTPLLPKYPPTVSM
VEGQGEKNVTFWGRPLPRCEELQGQKLVVEEKRPCLHVPACKDPEEEEL
>sp|Q13113|PDZ1I_HUMAN PDZK1-interacting protein 1 OS=Homo sapiens OX=9606 GN=PDZK1IP1 PE=1 SV=1
MSALSLLILGLLTAVPPASCQQGLGNLQPWMQGLIAVAVFLVLVAIAFAVNHFWCQEEPE
PAHMILTVGNKADGVLVGTDGRYSSMAASFRSSEHENAYENVPEEEGKVRSTPM
>sp|O95190|OAZ2_HUMAN Ornithine decarboxylase antizyme 2 OS=Homo sapiens OX=9606 GN=OAZ2 PE=1 SV=1
MINTQDSSILPLSNCPQLQCCRHIVPGPLWCSDAPHPLSKIPGGRGGGRDPSLSALIYKD
EKLTVTQDLPVNDGKPHIVHFQYEVTEVKVSSWDAVLSSQSLFVEIPDGLLADGSKEGLL
ALLEFAEEKMKVNYVFICFRKGREDRAPLLKTFSFLGFEIVRPGHPCVPSRPDVMFMVYP
LDQNLSDED
>sp|Q03181|PPARD_HUMAN Peroxisome proliferator-activated receptor delta OS=Homo sapiens OX=9606 GN=PPARD PE=1 SV=1
MEQPQEEAPEVREEEEKEEVAEAEGAPELNGGPQHALPSSSYTDLSRSSSPPSLLDQLQM
GCDGASCGSLNMECRVCGDKASGFHYGVHACEGCKGFFRRTIRMKLEYEKCERSCKIQKK
NRNKCQYCRFQKCLALGMSHNAIRFGRMPEAEKRKLVAGLTANEGSQYNPQVADLKAFSK
HIYNAYLKNFNMTKKKARSILTGKASHTAPFVIHDIETLWQAEKGLVWKQLVNGLPPYKE
ISVHVFYRCQCTTVETVRELTEFAKSIPSFSSLFLNDQVTLLKYGVHEAIFAMLASIVNK
DGLLVANGSGFVTREFLRSLRKPFSDIIEPKFEFAVKFNALELDDSDLALFIAAIILCGD
RPGLMNVPRVEAIQDTILRALEFHLQANHPDAQYLFPKLLQKMADLRQLVTEHAQMMQRI
KKTETETSLHPLLQEIYKDMY
>sp|Q8IXS6|PALM2_HUMAN Paralemmin-2 OS=Homo sapiens OX=9606 GN=PALM2 PE=1 SV=3
MEMAEAELHKERLQAIAEKRKRQTEIEGKRQQLDEQILLLQHSKSKVLREKWLLQGIPAG
TAEEEEARRRQSEEDEFRVKQLEDNIQRLEQEIQTLESEESQISAKEQIILEKLKETEKS
FKDFQKGFSSTDGAVYAMEINVEKDKQTGETKILSTSTIGPEGVHQKGVKVYDDGTKVVY
EVRSGGTVVENGVHKLSTKDVEELIQKAGQSSLGGGHVSERTVIADGSLSHPKEHMLCKE
AKLEMVHKSRKDHSSGNPGQQAQAPSAAGPEANLDQPVTMIFMGYQNIEDEEETKKVLGY
DETIKAELVLIDEDDEKSLREKTVTDVSTIDGNAAELVSGRPVSDTTEPSSPEGKEESLA
TEPAPGTQKKKRCQCCVVM
>sp|Q6PIF6|MYO7B_HUMAN Unconventional myosin-VIIb OS=Homo sapiens OX=9606 GN=MYO7B PE=1 SV=2
MSGFRLGDHVWLEPPSTHKTGVAIGGIIKEAKPGKVLVEDDEGKEHWIRAEDFGVLSPMH
PNSVQGVDDMIRLGDLNEAGMVHNLLIRYQQHKIYTYTGSILVAVNPFQVLPLYTLEQVQ
LYYSRHMGELPPHVFAIANNCYFSMKRNKRDQCCIISGESGAGKTETTKLILQFLATISG
QHSWIEQQVLEANPILEAFGNAKTIRNDNSSRFGKYIDIYFNPSGVIEGARIEQFLLEKS
RVCRQAPEERNYHIFYCMLMGVSAEDKQLLSLGTPSEYHYLTMGNCTSCEGLNDAKDYAH
IRSAMKILQFSDSESWDVIKLLAAILHLGNVGFMASVFENLDASDVMETPAFPTVMKLLE
VQHQELRDCLIKHTILIRGEFVTRSLNIAQAADRRDAFVKGIYGHLFLWIVKKINAAIFT
PPAQDPKNVRRAIGLLDIFGFENFENNSFEQLCINFANEHLQQFFVQHVFTMEQEEYRSE
NISWDYIHYTDNRPTLDLLALKPMSIISLLDEESRFPQGTDLTMLQKLNSVHANNKAFLQ
PKNIHDARFGIAHFAGEVYYQAEGFLEKNRDVLSTDILTLVYSSKNKFLREIFNLELAET
KLGHGTIRQAKAGNHLFKSADSNKRPSTLGSQFKQSLDQLMKILTNCQPYFIRCIKPNEY
KKPLLFDRELCLRQLRYSGMMETVHIRKSGFPIRYTFEEFSQRFGVLLPNAMRMQLQGKL
RQMTLGITDVWLRTDKDWKAGKTKIFLRDHQDTLLEVQRSQVLDRAALSIQKVLRGYRYR
KEFLRQRRAAVTLQAWWRGYCNRRNFKLILVGFERLQAIARSQPLARQYQAMRQRTVQLQ
ALCRGYLVRQQVQAKRRAVVVIQAHARGMAARRNFQQRKANAPLVIPAEGQKSQGALPAK
KRRSIYDTVTDTEMVEKVFGFLPAMIGGQEGQASPHFEDLESKTQKLLEVDLDTVPMAEE
PEEDVDGLAEYTFPKFAVTYFQKSASHTHIRRPLRYPLLYHEDDTDCLAALVIWNVILRF
MGDLPEPVLYARSSQQGSSVMRQIHDTLGREHGAQVPQHSRSAQVASQLNIGEEALEPDG
LGADRPMSNLEKVHFIVGYAILRPSLRDEIYCQICKQLSENFKTSSLARGWILLSLCLGC
FPPSERFMKYLLNFIGQGPATYGPFCAERLRRTYANGVRAEPPTWLELQAVKSKKHIPIQ
VILATGESLTVPVDSASTSREMCMHIAHKQGLSDHLGFSLQVAVYDKFWSLGSGRDHMMD
AIARCEQMAQERGESQRQSPWRIYFRKEFFTPWHDSREDPVSTELIYRQVLRGVWSGEYS
FEKEEELVELLARHCYVQLGASAESKAVQELLPSCIPHKLYRTKPPDRWASLVTAACAKA
PYTQKQVTPLAVREQVVDAARLQWPLLFSRLFEVITLSGPRLPKTQLILAVNWKGLCFLD
QQEKMLLELSFPEVMGLATNREAQGGQRLLLSTMHEEYEFVSPSSVAIAELVALFLEGLK
ERSIFAMALQDRKATDDTTLLAFKKGDLLVLTKKQGLLASENWTLGQNDRTGKTGLVPMA
CLYTIPTVTKPSAQLLSLLAMSPEKRKLAAQEGQFTEPRPEEPPKEKLHTLEEFSYEFFR
APEKDMVSMAVLPLARARGHLWAYSCEPLRQPLLKRVHANVDLWDIACQIFVAILRYMGD
YPSRQAWPTLELTDQIFTLALQHPALQDEVYCQILKQLTHNSNRHSEERGWQLLWLCTGL
FPPSKGLLPHAQKFIDTRRGKLLAPDCSRRIQKVLRTGPRKQPPHQVEVEAAEQNVSRIC
HKIYFPNDTSEMLEVVANTRVRDVCDSIATRLQLASWEGCSLFIKISDKVISQKEGDFFF
DSLREVSDWVKKNKPQKEGAPVTLPYQVYFMRKLWLNISPGKDVNADTILHYHQELPKYL
RGFHKCSREDAIHLAGLIYKAQFNNDRSQLASVPKILRELVPENLTRLMSSEEWKKSILL
AYDKHKDKTVEEAKVAFLKWICRWPTFGSAFFEVKQTSEPSYPDVILIAINRHGVLLIHP
KTKDLLTTYPFTKISSWSSGSTYFHMALGSLGRGSRLLCETSLGYKMDDLLTSYVQQLLS
AMNKQRGSKAPALAST
>sp|Q70Z35|PREX2_HUMAN Phosphatidylinositol 3,4,5-trisphosphate-dependent Rac exchanger 2 protein OS=Homo sapiens OX=9606 GN=PREX2 PE=1 SV=1
MSEDSRGDSRAESAKDLEKQLRLRVCVLSELQKTERDYVGTLEFLVSAFLHRMNQCAASK
VDKNVTEETVKMLFSNIEDILAVHKEFLKVVEECLHPEPNAQQEVGTCFLHFKDKFRIYD
EYCSNHEKAQKLLLELNKIRTIRTFLLNCMLLGGRKNTDVPLEGYLVTPIQRICKYPLIL
KELLKRTPRKHSDYAAVMEALQAMKAVCSNINEAKRQMEKLEVLEEWQSHIEGWEGSNIT
DTCTEMLMCGVLLKISSGNIQERVFFLFDNLLVYCKRKHRRLKNSKASTDGHRYLFRGRI
NTEVMEVENVDDGTADFHSSGHIVVNGWKIHNTAKNKWFVCMAKTPEEKHEWFEAILKER
ERRKGLKLGMEQDTWVMISEQGEKLYKMMCRQGNLIKDRKRKLTTFPKCFLGSEFVSWLL
EIGEIHRPEEGVHLGQALLENGIIHHVTDKHQFKPEQMLYRFRYDDGTFYPRNEMQDVIS
KGVRLYCRLHSLFTPVIRDKDYHLRTYKSVVMANKLIDWLIAQGDCRTREEAMIFGVGLC
DNGFMHHVLEKSEFKDEPLLFRFFSDEEMEGSNMKHRLMKHDLKVVENVIAKSLLIKSNE
GSYGFGLEDKNKVPIIKLVEKGSNAEMAGMEVGKKIFAINGDLVFMRPFNEVDCFLKSCL
NSRKPLRVLVSTKPRETVKIPDSADGLGFQIRGFGPSVVHAVGRGTVAAAAGLHPGQCII
KVNGINVSKETHASVIAHVTACRKYRRPTKQDSIQWVYNSIESAQEDLQKSHSKPPGDEA
GDAFDCKVEEVIDKFNTMAIIDGKKEHVSLTVDNVHLEYGVVYEYDSTAGIKCNVVEKMI
EPKGFFSLTAKILEALAKSDEHFVQNCTSLNSLNEVIPTDLQSKFSALCSERIEHLCQRI
SSYKKFSRVLKNRAWPTFKQAKSKISPLHSSDFCPTNCHVNVMEVSYPKTSTSLGSAFGV
QLDSRKHNSHDKENKSSEQGKLSPMVYIQHTITTMAAPSGLSLGQQDGHGLRYLLKEEDL
ETQDIYQKLLGKLQTALKEVEMCVCQIDDLLSSITYSPKLERKTSEGIIPTDSDNEKGER
NSKRVCFNVAGDEQEDSGHDTISNRDSYSDCNSNRNSIASFTSICSSQCSSYFHSDEMDS
GDELPLSVRISHDKQDKIHSCLEHLFSQVDSITNLLKGQAVVRAFDQTKYLTPGRGLQEF
QQEMEPKLSCPKRLRLHIKQDPWNLPSSVRTLAQNIRKFVEEVKCRLLLALLEYSDSETQ
LRRDMVFCQTLVATVCAFSEQLMAALNQMFDNSKENEMETWEASRRWLDQIANAGVLFHF
QSLLSPNLTDEQAMLEDTLVALFDLEKVSFYFKPSEEEPLVANVPLTYQAEGSRQALKVY
FYIDSYHFEQLPQRLKNGGGFKIHPVLFAQALESMEGYYYRDNVSVEEFQAQINAASLEK
VKQYNQKLRAFYLDKSNSPPNSTSKAAYVDKLMRPLNALDELYRLVASFIRSKRTAACAN
TACSASGVGLLSVSSELCNRLGACHIIMCSSGVHRCTLSVTLEQAIILARSHGLPPRYIM
QATDVMRKQGARVQNTAKNLGVRDRTPQSAPRLYKLCEPPPPAGEE
>sp|Q96I23|PREY_HUMAN Protein preY, mitochondrial OS=Homo sapiens OX=9606 GN=PYURF PE=1 SV=1
MLSGARCRLASALRGTRAPPSAVARRCLHASGSRPLADRGKKTEEPPRDFDPALLEFLVC
PLSKKPLRYEASTNELINEELGIAYPIIDGIPNMIPQAARMTRQSKKQEEVEQR
>sp|Q9NZV6|MSRB1_HUMAN Methionine-R-sulfoxide reductase B1 OS=Homo sapiens OX=9606 GN=MSRB1 PE=1 SV=3
MSFCSFFGGEVFQNHFEPGVYVCAKCGYELFSSRSKYAHSSPWPAFTETIHADSVAKRPE
HNRSEALKVSCGKCGNGLGHEFLNDGPKPGQSRFUIFSSSLKFVPKGKETSASQGH
>sp|Q02325|PLGB_HUMAN Plasminogen-like protein B OS=Homo sapiens OX=9606 GN=PLGLB1 PE=3 SV=1
MEHKEVVLLLLLFLKSGQGEPLDDYVNTQGPSLFSVTKKQLGAGSREECAAKCEEDKEFT
CRAFQYHSKEQQCVIMAENRKSSIIIRMRDAVLFEK
>sp|Q9Y5H2|PCDGB_HUMAN Protocadherin gamma-A11 OS=Homo sapiens OX=9606 GN=PCDHGA11 PE=2 SV=1
MANRLQRGDRSRLLLLLCIFLGTLRGFRARQIRYSVPEETEKGSFVGNISKDLGLEPREL
AKRGVRIVSRGKTQLFAVNPRSGSLITAGRIDREELCETVSSCFLNMELLVEDTLKIYGV
EVEIIDINDNAPSFQEDEVEIKVSEHAIPGARFALPNARDPDVGVNSLQSYQLSPNNYFS
LQLRGRTDGAKNPELVLEGSLDREKEAAHLLLLTALDGGDPIRKGAVPIRVVVLDVNDHI
PMFTQSVYRVSVPENISSGTRVLMVNATDPDEGINGEVMYSFRNMESKASEIFQLDSQTG
EVQVRGSLDFEKYRFYEMEIQGQDGGGLFTTTTMLITVVDVNDNAPEITITSSINSILEN
SPPGTVIALLNVQDQDSGENGQVSCFIPNHLPFKLEKTYGNYYKLITSRVLDRELVQSYN
ITLTATDQGSPPLSAETHVWLNVADDNDNPPVFPHSSYSAYIPENNPRGASIFSVTALDP
DSKQNALVTYSLTDDTVQGVPLSSYVSINSNTGVLYALQSFDYEQFRDLELRVIARDSGD
PPLSSNVSLSLFVLDQNDNAPEILYPALPTDGSTGVELAPRSAEPGYLVTKVVAVDKDSG
QNAWLSYRLLKASEPGLFAVGEHTGEVRTARALLDRDALKQSLVVAVQDHGQPPLSATVT
LTVAVADSIPEVLADLGSLESLANSETSDLSLYLVVAVAAVSCIFLVFVIVLLALRLWRW
HKSRLLQASEGGLAGMPTSHFVGVDGVQAFLQTYSHEVSLIADSQKSHLIFPQPNYGDTL
ISQESCEKSEPLLIAEDSAIILGKCDPTSNQQAPPNTDWRFSQAQRPGTSGSQNGDDTGT
WPNNQFDTEMLQAMILASASEAADGSSTLGGGAGTMGLSARYGPQFTLQHVPDYRQNVYI
PGSNATLTNAAGKRDGKAPAGGNGNKKKSGKKEKK
>sp|Q16557|PSG3_HUMAN Pregnancy-specific beta-1-glycoprotein 3 OS=Homo sapiens OX=9606 GN=PSG3 PE=2 SV=2
MGPLSAPPCTQRITWKGLLLTALLLNFWNLPTTAQVTIEAEPTKVSKGKDVLLLVHNLPQ
NLAGYIWYKGQMKDLYHYITSYVVDGQIIIYGPAYSGRETVYSNASLLIQNVTREDAGSY
TLHIVKRGDGTRGETGHFTFTLYLETPKPSISSSNLYPREDMEAVSLTCDPETPDASYLW
WMNGQSLPMTHSLQLSKNKRTLFLFGVTKYTAGPYECEIRNPVSASRSDPVTLNLLPKLP
KPYITINNLNPRENKDVLAFTCEPKSENYTYIWWLNGQSLPVSPRVKRPIENRILILPSV
TRNETGPYQCEIQDRYGGIRSYPVTLNVLYGPDLPRIYPSFTYYHSGENLYLSCFADSNP
PAEYSWTINGKFQLSGQKLFIPQITTKHSGLYACSVRNSATGMESSKSMTVKVSAPSGTG
HLPGLNPL
>sp|O15374|MOT5_HUMAN Monocarboxylate transporter 5 OS=Homo sapiens OX=9606 GN=SLC16A4 PE=2 SV=1
MLKREGKVQPYTKTLDGGWGWMIVIHFFLVNVFVMGMTKTFAIFFVVFQEEFEGTSEQIG
WIGSIMSSLRFCAGPLVAIICDILGEKTTSILGAFVVTGGYLISSWATSIPFLCVTMGLL
PGLGSAFLYQVAAVVTTKYFKKRLALSTAIARSGMGLTFLLAPFTKFLIDLYDWTGALIL
FGAIALNLVPSSMLLRPIHIKSENNSGIKDKGSSLSAHGPEAHATETHCHETEESTIKDS
TTQKAGLPSKNLTVSQNQSEEFYNGPNRNRLLLKSDEESDKVISWSCKQLFDISLFRNPF
FYIFTWSFLLSQLAYFIPTFHLVARAKTLGIDIMDASYLVSVAGILETVSQIISGWVADQ
NWIKKYHYHKSYLILCGITNLLAPLATTFPLLMTYTICFAIFAGGYLALILPVLVDLCRN
STVNRFLGLASFFAGMAVLSGPPIAGWLYDYTQTYNGSFYFSGICYLLSSVSFFFVPLAE
RWKNSLT
>sp|Q8NH42|OR4KD_HUMAN Olfactory receptor 4K13 OS=Homo sapiens OX=9606 GN=OR4K13 PE=3 SV=1
MERANHSVVSEFILLGLSKSQNLQILFFLGFSVVFVGIVLGNLLILVTVTFDSLLHTPMY
FLLSNLSCIDMILASFATPKMIVDFLRERKTISWWGCYSQMFFMHLLGGSEMMLLVAMAI
DRYVAICKPLHYMTIMSPRVLTGLLLSSYAVGFVHSSSQMAFMLTLPFCGPNVIDSFFCD
LPLVIKLACKDTYILQLLVIADSGLLSLVCFLLLLVSYGVIIFSVRYRAASRSSKAFSTL
SAHITVVTLFFAPCVFIYVWPFSRYSVDKILSVFYTIFTPLLNPIIYTLRNQEVKAAIKK
RLCI
>sp|Q8NGD5|OR4KE_HUMAN Olfactory receptor 4K14 OS=Homo sapiens OX=9606 GN=OR4K14 PE=3 SV=1
MDPQNYSLVSEFVLHGLCTSRHLQNFFFIFFFGVYVAIMLGNLLILVTVISDPCLHSSPM
YFLLGNLAFLDMWLASFATPKMIRDFLSDQKLISFGGCMAQIFFLHFTGGAEMVLLVSMA
YDRYVAICKPLHYMTLMSWQTCIRLVLASWVVGFVHSISQVAFTVNLPYCGPNEVDSFFC
DLPLVIKLACMDTYVLGIIMISDSGLLSLSCFLLLLISYTVILLAIRQRAAGSTSKALST
CSAHIMVVTLFFGPCIFVYVRPFSRFSVDKLLSVFYTIFTPLLNPIIYTLRNEEMKAAMK
KLQNRRVTFQ
>sp|O60330|PCDGC_HUMAN Protocadherin gamma-A12 OS=Homo sapiens OX=9606 GN=PCDHGA12 PE=2 SV=1
MIPARLHRDYKGLVLLGILLGTLWETGCTQIRYSVPEELEKGSRVGDISRDLGLEPRELA
ERGVRIIPRGRTQLFALNPRSGSLVTAGRIDREELCMGAIKCQLNLDILMEDKVKIYGVE
VEVRDINDNAPYFRESELEIKISENAATEMRFPLPHAWDPDIGKNSLQSYELSPNTHFSL
IVQNGADGSKYPELVLKRALDREEKAAHHLVLTASDGGDPVRTGTARIRVMVLDANDNAP
AFAQPEYRASVPENLALGTQLLVVNATDPDEGVNAEVRYSFRYVDDKAAQVFKLDCNSGT
ISTIGELDHEESGFYQMEVQAMDNAGYSARAKVLITVLDVNDNAPEVVLTSLASSVPENS
PRGTLIALLNVNDQDSEENGQVICFIQGNLPFKLEKSYGNYYSLVTDIVLDREQVPSYNI
TVTATDRGTPPLSTETHISLNVADTNDNPPVFPQASYSAYIPENNPRGVSLVSVTAHDPD
CEENAQITYSLAENTIQGASLSSYVSINSDTGVLYALSSFDYEQFRDLQVKVMARDNGHP
PLSSNVSLSLFVLDQNDNAPEILYPALPTDGSTGVELAPRSAEPGYLVTKVVAVDRDSGQ
NAWLSYRLLKASEPGLFSVGLHTGEVRTARALLDRDALKQSLVVAVQDHGQPPLSATVTL
TVAVADSIPQVLADLGSLESPANSETSDLTLYLVVAVAAVSCVFLAFVILLLALRLRRWH
KSRLLQASGGGLTGAPASHFVGVDGVQAFLQTYSHEVSLTTDSRKSHLIFPQPNYADMLV
SQESFEKSEPLLLSGDSVFSKDSHGLIEQAPPNTDWRFSQAQRPGTSGSQNGDDTGTWPN
NQFDTEMLQAMILASASEAADGSSTLGGGAGTMGLSARYGPQFTLQHVPDYRQNVYIPGS
NATLTNAAGKRDGKAPAGGNGNKKKSGKKEKK
>sp|Q7Z6Z6|PLPL5_HUMAN Patatin-like phospholipase domain-containing protein 5 OS=Homo sapiens OX=9606 GN=PNPLA5 PE=2 SV=1
MGFLEEEGRWNLSFSGAGYLGAHHVGATECLRQRAPRLLQGARRIYGSSSGALNAVSIVC
GKSVDFCCSHLLGMVGQLERLSLSILHPAYAPIEHVKQQLQDALPPDAHVLASQRLGISL
TRWPDGRNFLVTDFATCDELIQALVCTLYFPFYCGLIPPEFRGERYIDGALSNNLPFADC
PSTITVSPFHGTVDICPQSTSPNLHELNVFNFSFQISTENFFLGLICLIPPSLEVVADNC
RQGYLDALRFLERRGLTKEPVLWTLVSKEPPAPADGNWDAGCDQRWKGGLSLNWKVPHVQ
VKDVPNFEQLSPELEAALKKACTRDPSRWARFWHSGPGQVLTYLLLPCTLPFEYIYFRSR
RLVVWLPDVPADLWWMQGLLRNMALEVFSRTKAQLLGPISPPATRVLETSPLQPQIAPHR
EELGPTHQA
>sp|Q7Z6G3|NECA2_HUMAN N-terminal EF-hand calcium-binding protein 2 OS=Homo sapiens OX=9606 GN=NECAB2 PE=1 SV=1
MCERAARLCRAGAHRLLREPPQQGRALGGLLRWVGARMGEPRESLAPAAPADPGPASPRG
GTAVILDIFRRADKNDDGKLSLEEFQLFFADGVLNEKELEDLFHTIDSDNTNHVDTKELC
DYFVDHMGDYEDVLASLETLNHSVLKAMGYTKKVYEGGSNVDQFVTRFLLKETANQIQSL
LSSVESAVEAIEEQTSQLRQNHIKPSHSAAQTWCGSPTPASAPNHKLMAMEQGKTLPSAT
EDAKEEGLEAQISRLAELIGRLESKALWFDLQQRLSDEDGTNMHLQLVRQEMAVCPEQLS
EFLDSLRQYLRGTTGVRNCFHITAVRLSDGFTFVIYEFWETEEAWKRHLQSPLCKAFRHV
KVDTLSQPEALSRILVPAAWCTVGRD
>sp|Q29RF7|PDS5A_HUMAN Sister chromatid cohesion protein PDS5 homolog A OS=Homo sapiens OX=9606 GN=PDS5A PE=1 SV=1
MDFTAQPKPATALCGVVSADGKIAYPPGVKEITDKITTDEMIKRLKMVVKTFMDMDQDSE
DEKQQYLPLALHLASEFFLRNPNKDVRLLVACCLADIFRIYAPEAPYTSHDKLKDIFLFI
TRQLKGLEDTKSPQFNRYFYLLENLAWVKSYNICFELEDCNEIFIQLFRTLFSVINNSHN
KKVQMHMLDLMSSIIMEGDGVTQELLDSILINLIPAHKNLNKQSFDLAKVLLKRTVQTIE
ACIANFFNQVLVLGRSSVSDLSEHVFDLIQELFAIDPHLLLSVMPQLEFKLKSNDGEERL
AVVRLLAKLFGSKDSDLATQNRPLWQCFLGRFNDIHVPVRLESVKFASHCLMNHPDLAKD
LTEYLKVRSHDPEEAIRHDVIVTIITAAKRDLALVNDQLLGFVRERTLDKRWRVRKEAMM
GLAQLYKKYCLHGEAGKEAAEKVSWIKDKLLHIYYQNSIDDKLLVEKIFAQYLVPHNLET
EERMKCLYYLYASLDPNAVKALNEMWKCQNMLRSHVRELLDLHKQPTSEANCSAMFGKLM
TIAKNLPDPGKAQDFVKKFNQVLGDDEKLRSQLELLISPTCSCKQADICVREIARKLANP
KQPTNPFLEMVKFLLERIAPVHIDSEAISALVKLMNKSIEGTADDEEEGVSPDTAIRSGL
ELLKVLSFTHPTSFHSAETYESLLQCLRMEDDKVAEAAIQIFRNTGHKIETDLPQIRSTL
IPILHQKAKRGTPHQAKQAVHCIHAIFTNKEVQLAQIFEPLSRSLNADVPEQLITPLVSL
GHISMLAPDQFASPMKSVVANFIVKDLLMNDRSTGEKNGKLWSPDEEVSPEVLAKVQAIK
LLVRWLLGMKNNQSKSANSTLRLLSAMLVSEGDLTEQKRISKSDMSRLRLAAGSAIMKLA
QEPCYHEIITPEQFQLCALVINDECYQVRQIFAQKLHKALVKLLLPLEYMAIFALCAKDP
VKERRAHARQCLLKNISIRREYIKQNPMATEKLLSLLPEYVVPYMIHLLAHDPDFTRSQD
VDQLRDIKECLWFMLEVLMTKNENNSHAFMKKMAENIKLTRDAQSPDESKTNEKLYTVCD
VALCVINSKSALCNADSPKDPVLPMKFFTQPEKDFCNDKSYISEETRVLLLTGKPKPAGV
LGAVNKPLSATGRKPYVRSTGTETGSNINVNSELNPSTGNRSREQSSEAAETGVSENEEN
PVRIISVTPVKNIDPVKNKEINSDQATQGNISSDRGKKRTVTAAGAENIQQKTDEKVDES
GPPAPSKPRRGRRPKSESQGNATKNDDLNKPINKGRKRAAVGQESPGGLEAGNAKAPKLQ
DLAKKAAPAERQIDLQR
>sp|O15403|MOT7_HUMAN Monocarboxylate transporter 7 OS=Homo sapiens OX=9606 GN=SLC16A6 PE=1 SV=2
MTQNKLKLCSKANVYTEVPDGGWGWAVAVSFFFVEVFTYGIIKTFGVFFNDLMDSFNESN
SRISWIISICVFVLTFSAPLATVLSNRFGHRLVVMLGGLLVSTGMVAASFSQEVSHMYVA
IGIISGLGYCFSFLPTVTILSQYFGKRRSIVTAVASTGECFAVFAFAPAIMALKERIGWR
YSLLFVGLLQLNIVIFGALLRPIFIRGPASPKIVIQENRKEAQYMLENEKTRTSIDSIDS
GVELTTSPKNVPTHTNLELEPKADMQQVLVKTSPRPSEKKAPLLDFSILKEKSFICYALF
GLFATLGFFAPSLYIIPLGISLGIDQDRAAFLLSTMAIAEVFGRIGAGFVLNREPIRKIY
IELICVILLTVSLFAFTFATEFWGLMSCSIFFGFMVGTIGGTHIPLLAEDDVVGIEKMSS
AAGVYIFIQSIAGLAGPPLAGLLVDQSKIYSRAFYSCAAGMALAAVCLALVRPCKMGLCQ
HHHSGETKVVSHRGKTLQDIPEDFLEMDLAKNEHRVHVQMEPV
>sp|Q9Y2Y8|PRG3_HUMAN Proteoglycan 3 OS=Homo sapiens OX=9606 GN=PRG3 PE=1 SV=2
MQCLLLLPFLLLGTVSALHLENDAPHLESLETQADLGQDLDSSKEQERDLALTEEVIQAE
GEEVKASACQDNFEDEEAMESDPAALDKDFQCPREEDIVEVQGSPRCKICRYLLVRTPKT
FAEAQNVCSRCYGGNLVSIHDFNFNYRIQCCTSTVNQAQVWIGGNLRGWFLWKRFCWTDG
SHWNFAYWSPGQPGNGQGSCVALCTKGGYWRRAQCDKQLPFVCSF
>sp|P13727|PRG2_HUMAN Bone marrow proteoglycan OS=Homo sapiens OX=9606 GN=PRG2 PE=1 SV=2
MKLPLLLALLFGAVSALHLRSETSTFETPLGAKTLPEDEETPEQEMEETPCRELEEEEEW
GSGSEDASKKDGAVESISVPDMVDKNLTCPEEEDTVKVVGIPGCQTCRYLLVRSLQTFSQ
AWFTCRRCYRGNLVSIHNFNINYRIQCSVSALNQGQVWIGGRITGSGRCRRFQWVDGSRW
NFAYWAAHQPWSRGGHCVALCTRGGHWRRAHCLRRLPFICSY
>sp|Q96HA1|P121A_HUMAN Nuclear envelope pore membrane protein POM 121 OS=Homo sapiens OX=9606 GN=POM121 PE=1 SV=2
MSPAAAAAGAGERRRPIASVRDGRGRGCGGPARAVLLGLSLVGLLLYLVPAAAALAWLTV
GATAAWWGLSREPRGSRPLSSFVRKARHRRPLSSFVRKARHRRTLFASPLAKSTANGNLL
EPRTLLEGPDPAELLLMGSYLGKPGPPQPAAAPEGQDLRDRPGRRPPARPAPRSPPPRSP
PPRSPPPSPPTHRAHHVYPSLPTPLLRPSRRPSPRDCGTLPNRFVITPRRRYPIHQAQYS
CLGVLPTVCWNGYHKKAVLSPRNSRMVCSPVTVRIAPPDRRFSRSAIPEQIISSTLSSPS
SNAPDPCAKETVLSALKEKEKKRTVEEEDQIFLDGQENKRRRHDSSGSGHSAFEPLVANG
VPASFVPKPGSLKRGLNSQSSDDHLNKRSRSSSMSSLTGAYASGIPSSSRNAITSSYSST
RGISQLWKRNGPSSSPFSSPASSRSQTPERPAKKIREEELCHHSSSSTPLAADRESQGEK
AADTTPRKKQNSNSQSTPGSSGQRKRKVQLLPSRRGEQLTLPPPPQLGYSITAEDLDLEK
KASLQWFNQALEDKSDAASNSVTETPPITQPSFTFTLPAAAPASPPTSLLAPSTNPLLES
LKKMQTPPSLPPCPESAGAATTEALSPPKTPSLLPPLGLSQSGPPGLLPSPSFDSKPPTT
LLGLIPAPSMVPATDTKAPPTLQAETATKPQATSAPSPAPKQSFLFGTQNTSPSSPAAPA
ASSAPPMFKPIFTAPPKSEKEGPTPPGPSVTATAPSSSSLPTTTSTTAPTFQPVFSSMGP
PASVPLPAPFFKQTTTPATAPTTTAPLFTGLASATSAVAPITSASPSTDSASKPAFGFGI
NSVSSSSVSTTTSTATAASQPFLFGAPQASAASFTPAMGSIFQFGKPPALPTTTTVTTFS
QSLHTAVPTATSSSAADFSGFGSTLATSAPATSSQPTLTFSNTSTPTFNIPFGSSAKSPL
PSYPGANPQPAFGAAEGQPPGAAKPALAPSFGSSFTFGNSAAPAAAPTPAPPSMIKVVPA
YVPTPIHPIFGGATHSAFGLKATASAFGAPASSQPAFGGSTAVFFGAATSSGFGATTQTA
SSGSSSSVFGSTTPSPFTFGGSAAPAGSGSFGINVATPGSSTTTGAFSFGAGQSGSTATS
TPFAGGLGQNALGTTGQSTPFAFNVSSTTESKPVFGGTATPTFGLNTPAPGVGTSGSSLS
FGASSAPAQGFVGVAPFGSAALSFSIGAGSKTPGARQRLQARRQHTRKK
>sp|P20618|PSB1_HUMAN Proteasome subunit beta type-1 OS=Homo sapiens OX=9606 GN=PSMB1 PE=1 SV=2
MLSSTAMYSAPGRDLGMEPHRAAGPLQLRFSPYVFNGGTILAIAGEDFAIVASDTRLSEG
FSIHTRDSPKCYKLTDKTVIGCSGFHGDCLTLTKIIEARLKMYKHSNNKAMTTGAIAAML
STILYSRRFFPYYVYNIIGGLDEEGKGAVYSFDPVGSYQRDSFKAGGSASAMLQPLLDNQ
VGFKNMQNVEHVPLSLDRAMRLVKDVFISAAERDVYTGDALRICIVTKEGIREETVSLRK
D
>sp|P0C623|OR4Q2_HUMAN Olfactory receptor 4Q2 OS=Homo sapiens OX=9606 GN=OR4Q2 PE=3 SV=2
MDKNQTEVMREFFLSGFSQTPSIEAGLFVLFLFFYMSIWVGNVLIMVTVASDKYLNSSPM
YFLLGNLSFLDLCYSTVTTPKLLADFFNHEKLISYDQCIVQLFFLHFVGAAEMFLLTVMA
YDRYVAICRPLHYTTVMSRGLCCVLVAASWMGGFVHSTVQTILTVHLPFCGPNQVTFFCD
VPPVIKLACADTFVIELLMVSNSGLISTISFVVLISSYTTILVKIRSKEGRRKALSTCAS
HLMVVTLFFGPCIFIYARPFSTFSVDKMVSVLYNVITPMLNPLIYTLRNKEVKSAMQKLW
VKIITFQ
>sp|Q9NP80|PLPL8_HUMAN Calcium-independent phospholipase A2-gamma OS=Homo sapiens OX=9606 GN=PNPLA8 PE=1 SV=1
MSINLTVDIYIYLLSNARSVCGKQRSKQLYFLFSPKHYWRISHISLQRGFHTNIIRCKWT
KSEAHSCSKHCYSPSNHGLHIGILKLSTSAPKGLTKVNICMSRIKSTLNSVSKAVFGNQN
EMISRLAQFKPSSQILRKVSDSGWLKQKNIKQAIKSLKKYSDKSAEKSPFPEEKSHIIDK
EEDIGKRSLFHYTSSITTKFGDSFYFLSNHINSYFKRKEKMSQQKENEHFRDKSELEDKK
VEEGKLRSPDPGILAYKPGSESVHTVDKPTSPSAIPDVLQVSTKQSIANFLSRPTEGVQA
LVGGYIGGLVPKLKYDSKSQSEEQEEPAKTDQAVSKDRNAEEKKRLSLQREKIIARVSID
NRTRALVQALRRTTDPKLCITRVEELTFHLLEFPEGKGVAVKERIIPYLLRLRQIKDETL
QAAVREILALIGYVDPVKGRGIRILSIDGGGTRGVVALQTLRKLVELTQKPVHQLFDYIC
GVSTGAILAFMLGLFHMPLDECEELYRKLGSDVFSQNVIVGTVKMSWSHAFYDSQTWENI
LKDRMGSALMIETARNPTCPKVAAVSTIVNRGITPKAFVFRNYGHFPGINSHYLGGCQYK
MWQAIRASSAAPGYFAEYALGNDLHQDGGLLLNNPSALAMHECKCLWPDVPLECIVSLGT
GRYESDVRNTVTYTSLKTKLSNVINSATDTEEVHIMLDGLLPPDTYFRFNPVMCENIPLD
ESRNEKLDQLQLEGLKYIERNEQKMKKVAKILSQEKTTLQKINDWIKLKTDMYEGLPFFS
KL
>sp|P78316|NOP14_HUMAN Nucleolar protein 14 OS=Homo sapiens OX=9606 GN=NOP14 PE=1 SV=3
MAKAKKVGARRKASGAPAGARGGPAKANSNPFEVKVNRQKFQILGRKTRHDVGLPGVSRA
RALRKRTQTLLKEYKERDKSNVFRDKRFGEYNSNMSPEEKMMKRFALEQQRHHEKKSIYN
LNEDEELTHYGQSLADIEKHNDIVDSDSDAEDRGTLSAELTAAHFGGGGGLLHKKTQQEG
EEREKPKSRKELIEELIAKSKQEKRERQAQREDALELTEKLDQDWKEIQTLLSHKTPKSE
NRDKKEKPKPDAYDMMVRELGFEMKAQPSNRMKTEAELAKEEQEHLRKLEAERLRRMLGK
DEDENVKKPKHMSADDLNDGFVLDKDDRRLLSYKDGKMNVEEDVQEEQSKEASDPESNEE
EGDSSGGEDTEESDSPDSHLDLESNVESEEENEKPAKEQRQTPGKGLISGKERAGKATRD
ELPYTFAAPESYEELRSLLLGRSMEEQLLVVERIQKCNHPSLAEGNKAKLEKLFGFLLEY
VGDLATDDPPDLTVIDKLVVHLYHLCQMFPESASDAIKFVLRDAMHEMEEMIETKGRAAL
PGLDVLIYLKITGLLFPTSDFWHPVVTPALVCLSQLLTKCPILSLQDVVKGLFVCCLFLE
YVALSQRFIPELINFLLGILYIATPNKASQGSTLVHPFRALGKNSELLVVSAREDVATWQ
QSSLSLRWASRLRAPTSTEANHIRLSCLAVGLALLKRCVLMYGSLPSFHAIMGPLQALLT
DHLADCSHPQELQELCQSTLTEMESQKQLCRPLTCEKSKPVPLKLFTPRLVKVLEFGRKQ
GSSKEEQERKRLIHKHKREFKGAVREIRKDNQFLARMQLSEIMERDAERKRKVKQLFNSL
ATQEGEWKALKRKKFKK
>sp|Q8NG77|O2T12_HUMAN Olfactory receptor 2T12 OS=Homo sapiens OX=9606 GN=OR2T12 PE=3 SV=1
MEMRNTTPDFILLGLFNHTRAHQVLFMMLLATVLTSLFSNALMILLIHWDHRLHRPMYFL
LSQLSLMDMMLVSTTVPKMAADYLTGNKAISRAGCGVQIFFLPTLGGGECFLLAAMAYDR
YAAVCHPLRYPTLMSWQLCLRMTMSSWLLGAADGLLQAVATLSFPYCGAHEIDHFFCEAP
VLVRLACADTSVFENAMYICCVLMLLVPFSLILSSYGLILAAVLLMRSTEARKKAFATCS
SHVAVVGLFYGAGIFTYMRPKSHRSTNHDKVVSAFYTMFTPLLNPLIYSVRNSEVKEALK
RWLGTCVNLKHQQNEAHRSR
>sp|P0CW24|PNM6A_HUMAN Paraneoplastic antigen-like protein 6A OS=Homo sapiens OX=9606 GN=PNMA6A PE=1 SV=2
MAVTMLQDWCRWMGVNARRGLLILGIPEDCDDAEFQESLEAALRPMGHFTVLGKAFREED
NATAALVELDREVNYALVPREIPGTGGPWNVVFVPRCSGEEFLGLGRVFHFPEQEGQMVE
SVAGALGVGLRRVCWLRSIGQAVQPWVEAVRCQSLGVFSGRDQPAPGEESFEVWLDHTTE
MLHVWQGVSERERRRRLLEGLRGTALQLVHALLAENPARTAQDCLAALAQVFGDNESQAT
IRVKCLTAQQQSGERLSAFVLRLEVLLQKAMEKEALARASADRVRLRQMLTRAHLTEPLD
EALRKLRMAGRSPSFLEMLGLVRESEAWEASLARSVRAQTQEGAGARAGAQAVARASTKV
EAVPGGPGREPEGLLQAGGQEAEELLQEGLKPVLEECDN
>sp|Q5SSG8|MUC21_HUMAN Mucin-21 OS=Homo sapiens OX=9606 GN=MUC21 PE=1 SV=2
MKMQKGNVLLMFGLLLHLEAATNSNETSTSANTGSSVISSGASTATNSGSSVTSSGVSTA
TISGSSVTSNGVSIVTNSEFHTTSSGISTATNSEFSTVSSGISIATNSESSTTSSGASTA
TNSESSTPSSGASTATNSDSSTTSSGASTATNSDSSTTSSEASTATNSESSTTSSGASTA
TNSESSTVSSRASTATNSESSTTSSGASTATNSESRTTSNGAGTATNSESSTTSSGASTA
TNSESSTPSSGAGTATNSESSTTSSGAGTATNSESSTVSSGISTVTNSESSTPSSGANTA
TNSESSTTSSGANTATNSDSSTTSSGASTATNSESSTTSSGASTATNSESSTTSSGASTA
TNSGSSTTSSGTSTATNSESSTVSSGASTATTSESSTTSSGASTATNSESSTVSSGASTA
TNSESSTTSSGANTATNSGSSVTSAGSGTAALTGMHTTSHSASTAVSEAKPGGSLVPWEI
FLITLVSVVAAVGLFAGLFFCVRNSLSLRNTFNTAVYHPHGLNHGLGPGPGGNHGAPHRP
RWSPNWFWRRPVSSIAMEMSGRNSGP
>sp|O76074|PDE5A_HUMAN cGMP-specific 3',5'-cyclic phosphodiesterase OS=Homo sapiens OX=9606 GN=PDE5A PE=1 SV=2
MERAGPSFGQQRQQQQPQQQKQQQRDQDSVEAWLDDHWDFTFSYFVRKATREMVNAWFAE
RVHTIPVCKEGIRGHTESCSCPLQQSPRADNSAPGTPTRKISASEFDRPLRPIVVKDSEG
TVSFLSDSEKKEQMPLTPPRFDHDEGDQCSRLLELVKDISSHLDVTALCHKIFLHIHGLI
SADRYSLFLVCEDSSNDKFLISRLFDVAEGSTLEEVSNNCIRLEWNKGIVGHVAALGEPL
NIKDAYEDPRFNAEVDQITGYKTQSILCMPIKNHREEVVGVAQAINKKSGNGGTFTEKDE
KDFAAYLAFCGIVLHNAQLYETSLLENKRNQVLLDLASLIFEEQQSLEVILKKIAATIIS
FMQVQKCTIFIVDEDCSDSFSSVFHMECEELEKSSDTLTREHDANKINYMYAQYVKNTME
PLNIPDVSKDKRFPWTTENTGNVNQQCIRSLLCTPIKNGKKNKVIGVCQLVNKMEENTGK
VKPFNRNDEQFLEAFVIFCGLGIQNTQMYEAVERAMAKQMVTLEVLSYHASAAEEETREL
QSLAAAVVPSAQTLKITDFSFSDFELSDLETALCTIRMFTDLNLVQNFQMKHEVLCRWIL
SVKKNYRKNVAYHNWRHAFNTAQCMFAALKAGKIQNKLTDLEILALLIAALSHDLDHRGV
NNSYIQRSEHPLAQLYCHSIMEHHHFDQCLMILNSPGNQILSGLSIEEYKTTLKIIKQAI
LATDLALYIKRRGEFFELIRKNQFNLEDPHQKELFLAMLMTACDLSAITKPWPIQQRIAE
LVATEFFDQGDRERKELNIEPTDLMNREKKNKIPSMQVGFIDAICLQLYEALTHVSEDCF
PLLDGCRKNRQKWQALAEQQEKMLINGESGQAKRN
>sp|Q02962|PAX2_HUMAN Paired box protein Pax-2 OS=Homo sapiens OX=9606 GN=PAX2 PE=1 SV=4
MDMHCKADPFSAMHPGHGGVNQLGGVFVNGRPLPDVVRQRIVELAHQGVRPCDISRQLRV
SHGCVSKILGRYYETGSIKPGVIGGSKPKVATPKVVDKIAEYKRQNPTMFAWEIRDRLLA
EGICDNDTVPSVSSINRIIRTKVQQPFHPTPDGAGTGVTAPGHTIVPSTASPPVSSASND
PVGSYSINGILGIPRSNGEKRKRDEVEVYTDPAHIRGGGGLHLVWTLRDVSEGSVPNGDS
QSGVDSLRKHLRADTFTQQQLEALDRVFERPSYPDVFQASEHIKSEQGNEYSLPALTPGL
DEVKSSLSASTNPELGSNVSGTQTYPVVTGRDMASTTLPGYPPHVPPTGQGSYPTSTLAG
MVPGSEFSGNPYSHPQYTAYNEAWRFSNPALLSSPYYYSAAPRGSAPAAAAAAYDRH
>sp|Q9ULN7|PNM8B_HUMAN Paraneoplastic antigen-like protein 8B OS=Homo sapiens OX=9606 GN=PNMA8B PE=2 SV=4
MAMSLLQDWCRSLDVDAHRALLVTGIPEGLEQADVEAVLQPTLLPLGTFRLRHMKALMNE
KAQAALVEFVEDVNHAAIPREIPGKDGVWRVLWKDRAQDTRVLRQMRRLLLDDGPTQAAE
AGTPGEAPTPPASETQAQDSGEVTGQAGSLLGAARNPRRGRRGRRNRTRRNRLTQKGKKR
SRGGRPSAPARSEAEDSSDESLGIVIEEIDQGDLSGEEDQSALYATLQAAARELVRQWAP
CNSEGEEDGPREFLALVTVTDKSKKEEAEKEPAGAESIRLNTKEDKNGVPDLVALLAVRD
TPDEEPVDSDTSESDSQESGDQETEELDNPEFVAIVAYTDPSDPWAREEMLKIASVIESL
GWSDEKDKRDPLRQVLSVMSKDTNGTRVKVEEAGREVDAVVLRKAGDDGDLRECISTLAQ
PDLPPQAKKAGRGLFGGWSEHREDEGGLLELVALLAAQDMAEVMKEEKENAWEGGKYKYP
KGKLGEVLALLAARENMGSNEGSEEASDEQSEEESEDTESEASEPEDRASRKPRAKRART
APRGLTPAGAPPTASGARKTRAGGRGRGRGVTPEKKAGSRGSAQDDAAGSRKKKGSAGAG
AHARAGEAKGQAPTGSKAARGKKARRGRRLPPKCR
>sp|Q6IF82|O4A47_HUMAN Olfactory receptor 4A47 OS=Homo sapiens OX=9606 GN=OR4A47 PE=3 SV=2
MEPRKNVTDFVLLGFTQNPKEQKVLFVMFLLFYILTMVGNLLIVVTVTVSETLGSPMYFF
LAGLSFIDIIYSSSISPRLISGLFFGNNSISFQSCMAQLFIEHIFGGSEVFLLLVMAYDC
YVAICKPLHYLVIMRQWVCVVLLVVSWVGGFLHSVFQLSIIYGLPFCGPNVIDHFFCDMY
PLLKLVCTDTHAIGLLVVANGGLACTIVFLLLLISYGVILHSLKNLSQKGRQKALSTCSS
HMTVVVFFFVPCIFMYARPARTFPIDKSVSVFYTVITPMLNPLIYTLRNSEMTSAMKKLW
RRDLISSST
>sp|P53609|PGTB1_HUMAN Geranylgeranyl transferase type-1 subunit beta OS=Homo sapiens OX=9606 GN=PGGT1B PE=1 SV=2
MAATEDERLAGSGEGERLDFLRDRHVRFFQRCLQVLPERYSSLETSRLTIAFFALSGLDM
LDSLDVVNKDDIIEWIYSLQVLPTEDRSNLNRCGFRGSSYLGIPFNPSKAPGTAHPYDSG
HIAMTYTGLSCLVILGDDLSRVNKEACLAGLRALQLEDGSFCAVPEGSENDMRFVYCASC
ICYMLNNWSGMDMKKAITYIRRSMSYDNGLAQGAGLESHGGSTFCGIASLCLMGKLEEVF
SEKELNRIKRWCIMRQQNGYHGRPNKPVDTCYSFWVGATLKLLKIFQYTNFEKNRNYILS
TQDRLVGGFAKWPDSHPDALHAYFGICGLSLMEESGICKVHPALNVSTRTSERLLDLHQS
WKTKDSKQCSENVHIST
>sp|Q15843|NEDD8_HUMAN NEDD8 OS=Homo sapiens OX=9606 GN=NEDD8 PE=1 SV=1
MLIKVKTLTGKEIEIDIEPTDKVERIKERVEEKEGIPPQQQRLIYSGKQMNDEKTAADYK
ILGGSVLHLVLALRGGGGLRQ
>sp|A0A0C5B5G6|MOTSC_HUMAN Mitochondrial-derived peptide MOTS-c OS=Homo sapiens OX=9606 GN=MT-RNR1 PE=1 SV=1
MRWQEMGYIFYPRKLR
>sp|Q9UL42|PNMA2_HUMAN Paraneoplastic antigen Ma2 OS=Homo sapiens OX=9606 GN=PNMA2 PE=1 SV=2
MALALLEDWCRIMSVDEQKSLMVTGIPADFEEAEIQEVLQETLKSLGRYRLLGKIFRKQE
NANAVLLELLEDTDVSAIPSEVQGKGGVWKVIFKTPNQDTEFLERLNLFLEKEGQTVSGM
FRALGQEGVSPATVPCISPELLAHLLGQAMAHAPQPLLPMRYRKLRVFSGSAVPAPEEES
FEVWLEQATEIVKEWPVTEAEKKRWLAESLRGPALDLMHIVQADNPSISVEECLEAFKQV
FGSLESRRTAQVRYLKTYQEEGEKVSAYVLRLETLLRRAVEKRAIPRRIADQVRLEQVMA
GATLNQMLWCRLRELKDQGPPPSFLELMKVIREEEEEEASFENESIEEPEERDGYGRWNH
EGDD
>sp|Q9H999|PANK3_HUMAN Pantothenate kinase 3 OS=Homo sapiens OX=9606 GN=PANK3 PE=1 SV=1
MKIKDAKKPSFPWFGMDIGGTLVKLSYFEPIDITAEEEQEEVESLKSIRKYLTSNVAYGS
TGIRDVHLELKDLTLFGRRGNLHFIRFPTQDLPTFIQMGRDKNFSTLQTVLCATGGGAYK
FEKDFRTIGNLHLHKLDELDCLVKGLLYIDSVSFNGQAECYYFANASEPERCQKMPFNLD
DPYPLLVVNIGSGVSILAVHSKDNYKRVTGTSLGGGTFLGLCSLLTGCESFEEALEMASK
GDSTQADKLVRDIYGGDYERFGLPGWAVASSFGNMIYKEKRESVSKEDLARATLVTITNN
IGSVARMCAVNEKINRVVFVGNFLRVNTLSMKLLAYALDYWSKGQLKALFLEHEGYFGAV
GALLGLPNFS
>sp|O00628|PEX7_HUMAN Peroxisomal targeting signal 2 receptor OS=Homo sapiens OX=9606 GN=PEX7 PE=1 SV=1
MSAVCGGAARMLRTPGRHGYAAEFSPYLPGRLACATAQHYGIAGCGTLLILDPDEAGLRL
FRSFDWNDGLFDVTWSENNEHVLITCSGDGSLQLWDTAKAAGPLQVYKEHAQEVYSVDWS
QTRGEQLVVSGSWDQTVKLWDPTVGKSLCTFRGHESIIYSTIWSPHIPGCFASASGDQTL
RIWDVKAAGVRIVIPAHQAEILSCDWCKYNENLLVTGAVDCSLRGWDLRNVRQPVFELLG
HTYAIRRVKFSPFHASVLASCSYDFTVRFWNFSKPDSLLETVEHHTEFTCGLDFSLQSPT
QVADCSWDETIKIYDPACLTIPA
>sp|P14649|MYL6B_HUMAN Myosin light chain 6B OS=Homo sapiens OX=9606 GN=MYL6B PE=1 SV=1
MPPKKDVPVKKPAGPSISKPAAKPAAAGAPPAKTKAEPAVPQAPQKTQEPPVDLSKVVIE
FNKDQLEEFKEAFELFDRVGDGKILYSQCGDVMRALGQNPTNAEVLKVLGNPKSDELKSR
RVDFETFLPMLQAVAKNRGQGTYEDYLEGFRVFDKEGNGKVMGAELRHVLTTLGEKMTEE
EVETVLAGHEDSNGCINYEAFLKHILSV
>sp|P11086|PNMT_HUMAN Phenylethanolamine N-methyltransferase OS=Homo sapiens OX=9606 GN=PNMT PE=1 SV=1
MSGADRSPNAGAAPDSAPGQAAVASAYQRFEPRAYLRNNYAPPRGDLCNPNGVGPWKLRC
LAQTFATGEVSGRTLIDIGSGPTVYQLLSACSHFEDITMTDFLEVNRQELGRWLQEEPGA
FNWSMYSQHACLIEGKGECWQDKERQLRARVKRVLPIDVHQPQPLGAGSPAPLPADALVS
AFCLEAVSPDLASFQRALDHITTLLRPGGHLLLIGALEESWYLAGEARLTVVPVSEEEVR
EALVRSGYKVRDLRTYIMPAHLQTGVDDVKGVFFAWAQKVGL
>sp|Q32ZL2|PLPR5_HUMAN Phospholipid phosphatase-related protein type 5 OS=Homo sapiens OX=9606 GN=PLPPR5 PE=2 SV=2
MPLLPAALTSSMLYFQMVIMAGTVMLAYYFEYTDTFTVNVQGFFCHDSAYRKPYPGPEDS
SAVPPVLLYSLAAGVPVLVIIVGETAVFCLQLATRDFENQEKTILTGDCCYINPLVRRTV
RFLGIYTFGLFATDIFVNAGQVVTGNLAPHFLALCKPNYTALGCQQYTQFISGEEACTGN
PDLIMRARKTFPSKEAALSVYAAMYLTMYITNTIKAKGTRLAKPVLCLGLMCLAFLTGLN
RVAEYRNHWSDVIAGFLVGISIAVFLVVCVVNNFKGRQAENEHIHMDNLAQMPMISIPRV
ESPLEKVTSVQNHITAFAEVT
>sp|Q8NGW1|OR6B3_HUMAN Olfactory receptor 6B3 OS=Homo sapiens OX=9606 GN=OR6B3 PE=3 SV=1
MSGENVTRVGTFILVGFPTAPGLQYLLFLLFLLTYLFVLVENLAIILTVWSSTSLHRPMY
YFLSSMSFLEIWYVSDITPKMLEGFLLQQKRISFVGCMTQLYFFSSLVCTECVLLASMAY
DRYVAICHPLRYHVLVTPGLCLQLVGFSFVSGFTISMIKVCFISSVTFCGSNVLNHFFCD
ISPILKLACTDFSTAELVDFILAFIILVFPLLATMLSYAHITLAVLRIPSATGCWRAFFT
CASHLTVVTVFYTALLFMYVRPQAIDSRSSNKLISVLYTVITPILNPLIYCLRNKEFKNA
LKKAFGLTSCAVEGRLSSLLELHLQIHSQPL
>sp|Q8NGJ8|O51S1_HUMAN Olfactory receptor 51S1 OS=Homo sapiens OX=9606 GN=OR51S1 PE=2 SV=1
MSTLPTQIAPNSSTSMAPTFLLVGMPGLSGAPSWWTLPLIAVYLLSALGNGTILWIIALQ
PALHRPMHFFLFLLSVSDIGLVTALMPTLLGIALAGAHTVPASACLLQMVFIHVFSVMES
SVLLAMSIDRALAICRPLHYPALLTNGVISKISLAISFRCLGLHLPLPFLLAYMPYCLPQ
VLTHSYCLHPDVARLACPEAWGAAYSLFVVLSAMGLDPLLIFFSYGLIGKVLQGVESRED
RWKAGQTCAAHLSAVLLFYIPMILLALINHPELPITQHTHTLLSYVHFLLPPLINPILYS
VKMKEIRKRILNRLQPRKVGGAQ
>sp|Q13133|NR1H3_HUMAN Oxysterols receptor LXR-alpha OS=Homo sapiens OX=9606 GN=NR1H3 PE=1 SV=2
MSLWLGAPVPDIPPDSAVELWKPGAQDASSQAQGGSSCILREEARMPHSAGGTAGVGLEA
AEPTALLTRAEPPSEPTEIRPQKRKKGPAPKMLGNELCSVCGDKASGFHYNVLSCEGCKG
FFRRSVIKGAHYICHSGGHCPMDTYMRRKCQECRLRKCRQAGMREECVLSEEQIRLKKLK
RQEEEQAHATSLPPRASSPPQILPQLSPEQLGMIEKLVAAQQQCNRRSFSDRLRVTPWPM
APDPHSREARQQRFAHFTELAIVSVQEIVDFAKQLPGFLQLSREDQIALLKTSAIEVMLL
ETSRRYNPGSESITFLKDFSYNREDFAKAGLQVEFINPIFEFSRAMNELQLNDAEFALLI
AISIFSADRPNVQDQLQVERLQHTYVEALHAYVSIHHPHDRLMFPRMLMKLVSLRTLSSV
HSEQVFALRLQDKKLPPLLSEIWDVHE
>sp|O95263|PDE8B_HUMAN High affinity cAMP-specific and IBMX-insensitive 3',5'-cyclic phosphodiesterase 8B OS=Homo sapiens OX=9606 GN=PDE8B PE=1 SV=2
MGCAPSIHVSQSGVIYCRDSDESSSPRQTTSVSQGPAAPLPGLFVQTDAADAIPPSRASG
PPSVARVRRARTELGSGSSAGSAAPAATTSRGRRRHCCSSAEAETQTCYTSVKQVSSAEV
RIGPMRLTQDPIQVLLIFAKEDSQSDGFWWACDRAGYRCNIARTPESALECFLDKHHEII
VIDHRQTQNFDAEAVCRSIRATNPSEHTVILAVVSRVSDDHEEASVLPLLHAGFNRRFME
NSSIIACYNELIQIEHGEVRSQFKLRACNSVFTALDHCHEAIEITSDDHVIQYVNPAFER
MMGYHKGELLGKELADLPKSDKNRADLLDTINTCIKKGKEWQGVYYARRKSGDSIQQHVK
ITPVIGQGGKIRHFVSLKKLCCTTDNNKQIHKIHRDSGDNSQTEPHSFRYKNRRKESIDV
KSISSRGSDAPSLQNRRYPSMARIHSMTIEAPITKVINIINAAQENSPVTVAEALDRVLE
ILRTTELYSPQLGTKDEDPHTSDLVGGLMTDGLRRLSGNEYVFTKNVHQSHSHLAMPITI
NDVPPCISQLLDNEESWDFNIFELEAITHKRPLVYLGLKVFSRFGVCEFLNCSETTLRAW
FQVIEANYHSSNAYHNSTHAADVLHATAFFLGKERVKGSLDQLDEVAALIAATVHDVDHP
GRTNSFLCNAGSELAVLYNDTAVLESHHTALAFQLTVKDTKCNIFKNIDRNHYRTLRQAI
IDMVLATEMTKHFEHVNKFVNSINKPMAAEIEGSDCECNPAGKNFPENQILIKRMMIKCA
DVANPCRPLDLCIEWAGRISEEYFAQTDEEKRQGLPVVMPVFDRNTCSIPKSQISFIDYF
ITDMFDAWDAFAHLPALMQHLADNYKHWKTLDDLKCKSLRLPSDS
>sp|Q8NGH8|O56A4_HUMAN Olfactory receptor 56A4 OS=Homo sapiens OX=9606 GN=OR56A4 PE=2 SV=2
MASPSNDSTAPVSEFLLICFPNFQSWQHWLSLPLSLLFLLAMGANTTLLITIQLEASLHQ
PLYYLLSLLSLLDIVLCLTVIPKVLAIFWFDLRSISFPACFLQMFIMNSFLTMESCTFMV
MAYDRYVAICHPLRYPSIITDQFVARAVVFVIARNAFVSLPVPMLSARLRYCAGNIIKNC
ICSNLSVSKLSCDDITFNQLYQFVAGWTLLGSDLILIVISYSFILKVVLRIKAEGAVAKA
LSTCGSHFILILFFSTVLLVLVITNLARKRIPPDVPILLNILHHLIPPALNPIVYGVRTK
EIKQGIQNLLKRL
>sp|Q8NH54|O56A3_HUMAN Olfactory receptor 56A3 OS=Homo sapiens OX=9606 GN=OR56A3 PE=3 SV=2
MTTHRNDTLSTEASDFLLNCFVRSPSWQHWLSLPLSLLFLLAVGANTTLLMTIWLEASLH
QPLYYLLSLLSLLDIVLCLTVIPKVLTIFWFDLRPISFPACFLQMYIMNCFLAMESCTFM
VMAYDRYVAICHPLRYPSIITDHFVVKAAMFILTRNVLMTLPIPILSAQLRYCGRNVIEN
CICANMSVSRLSCDDVTINHLYQFAGGWTLLGSDLILIFLSYTFILRAVLRLKAEGAVAK
ALSTCGSHFMLILFFSTILLVFVLTHVAKKKVSPDVPVLLNVLHHVIPAALNPIIYGVRT
QEIKQGMQRLLKKGC
>sp|A0A2R8YFL7|OSP4A_HUMAN Oocyte-secreted protein 4A OS=Homo sapiens OX=9606 GN=OOSP4A PE=3 SV=1
MKISCVLGKLLMLFELIHGLQDLSITCSESWLQVKLRRTPLLNDLQPLQNELSLGIGCPV
NMVEVDFFGFLYLLTFCGIRVSEHGVGILIESLIVYEPTNFDFNLHIPVSCYVQRRFPII
LVMRGRENDSRRECRRSVGQHRSLSHELEDLEIRPRVSYVNSVPLLSYLIVSLPKCKNKA
VHSG
>sp|P48039|MTR1A_HUMAN Melatonin receptor type 1A OS=Homo sapiens OX=9606 GN=MTNR1A PE=1 SV=1
MQGNGSALPNASQPVLRGDGARPSWLASALACVLIFTIVVDILGNLLVILSVYRNKKLRN
AGNIFVVSLAVADLVVAIYPYPLVLMSIFNNGWNLGYLHCQVSGFLMGLSVIGSIFNITG
IAINRYCYICHSLKYDKLYSSKNSLCYVLLIWLLTLAAVLPNLRAGTLQYDPRIYSCTFA
QSVSSAYTIAVVVFHFLVPMIIVIFCYLRIWILVLQVRQRVKPDRKPKLKPQDFRNFVTM
FVVFVLFAICWAPLNFIGLAVASDPASMVPRIPEWLFVASYYMAYFNSCLNAIIYGLLNQ
NFRKEYRRIIVSLCTARVFFVDSSNDVADRVKWKPSPLMTNNNVVKVDSV
>sp|P07197|NFM_HUMAN Neurofilament medium polypeptide OS=Homo sapiens OX=9606 GN=NEFM PE=1 SV=3
MSYTLDSLGNPSAYRRVTETRSSFSRVSGSPSSGFRSQSWSRGSPSTVSSSYKRSMLAPR
LAYSSAMLSSAESSLDFSQSSSLLNGGSGPGGDYKLSRSNEKEQLQGLNDRFAGYIEKVH
YLEQQNKEIEAEIQALRQKQASHAQLGDAYDQEIRELRATLEMVNHEKAQVQLDSDHLEE
DIHRLKERFEEEARLRDDTEAAIRALRKDIEEASLVKVELDKKVQSLQDEVAFLRSNHEE
EVADLLAQIQASHITVERKDYLKTDISTALKEIRSQLESHSDQNMHQAEEWFKCRYAKLT
EAAEQNKEAIRSAKEEIAEYRRQLQSKSIELESVRGTKESLERQLSDIEERHNHDLSSYQ
DTIQQLENELRGTKWEMARHLREYQDLLNVKMALDIEIAAYRKLLEGEETRFSTFAGSIT
GPLYTHRPPITISSKIQKPKVEAPKLKVQHKFVEEIIEETKVEDEKSEMEEALTAITEEL
AVSMKEEKKEAAEEKEEEPEAEEEEVAAKKSPVKATAPEVKEEEGEKEEEEGQEEEEEED
EGAKSDQAEEGGSEKEGSSEKEEGEQEEGETEAEAEGEEAEAKEEKKVEEKSEEVATKEE
LVADAKVEKPEKAKSPVPKSPVEEKGKSPVPKSPVEEKGKSPVPKSPVEEKGKSPVPKSP
VEEKGKSPVSKSPVEEKAKSPVPKSPVEEAKSKAEVGKGEQKEEEEKEVKEAPKEEKVEK
KEEKPKDVPEKKKAESPVKEEAVAEVVTITKSVKVHLEKETKEEGKPLQQEKEKEKAGGE
GGSEEEGSDKGAKGSRKEDIAVNGEVEGKEEVEQETKEKGSGREEEKGVVTNGLDLSPAD
EKKGGDKSEEKVVVTKTVEKITSEGGDGATKYITKSVTVTQKVEEHEETFEEKLVSTKKV
EKVTSHAIVKEVTQSD
>sp|Q2TV78|MST1L_HUMAN Putative macrophage stimulating 1-like protein OS=Homo sapiens OX=9606 GN=MST1L PE=2 SV=2
MAPAPVTLLAPGAASSMSCSQPGQRSPSNDFQVLRGTELQHLLHAVVPGPWQEDVADAEE
CAGRCGPLMDCWAFHYNVSSHGCQLLPWTQHSPHSRLWHSGRCDLFQEKGEWGYMPTLRN
GLEENFCRNPDGDPGGPWCHTTDPAVRFQSCSIKSCRVAACVWCNGEEYRGAVDRTESGR
ECQRWDLQHPHQHPFEPGKFLDQGLDDNYCRNPDGSERPWCYTTDPQIEREFCDLPRCGS
EAQPRQEATSVSCFRGKGEGYRGTANTTTAAYLASVGTRKSHISTDLRQKNTRASEVGGG
AGVGTCCCGDLRENFCWNLDGSEAPWCFTLRPGTRVGFCYQIRRCTDDVRPQDCYHGAGE
QYRGTVSKTRKGVQCQRWSAETPHKLQALTLGRHALMSGTRAWKWLRLPCHDFAPAPASV
HIYLRTACTTGGELLPDPDGDSHGPWCYTMDPRTPFDYCALRRCDQVQFEKCGKRVDRLD
QRRSKLRVAGGHPGNSPWTVSLRNRQGQHFCAGSLVKEQWILTARQCFSSCHMPLTGYEV
WLGTLFQNPQHGEPGLQRVPVAKMLCGPSGSQLVLLKLERSVTLNQRVALICLPPEWYVV
PPGTKCEIAGWGETKGTGNDTVLNVALLNVISNQECNIKHRGHVRESEMCTEGLLAPVGA
CEGDYGGPLACFTHNCWVLKGIRIPNRVCTRSRWPAVFTRVSVFVDWIHKVMRLG
>sp|Q5JVF3|PCID2_HUMAN PCI domain-containing protein 2 OS=Homo sapiens OX=9606 GN=PCID2 PE=1 SV=2
MAHITINQYLQQVYEAIDSRDGASCAELVSFKHPHVANPRLQMASPEEKCQQVLEPPYDE
MFAAHLRCTYAVGNHDFIEAYKCQTVIVQSFLRAFQAHKEENWALPVMYAVALDLRVFAN
NADQQLVKKGKSKVGDMLEKAAELLMSCFRVCASDTRAGIEDSKKWGMLFLVNQLFKIYF
KINKLHLCKPLIRAIDSSNLKDDYSTAQRVTYKYYVGRKAMFDSDFKQAEEYLSFAFEHC
HRSSQKNKRMILIYLLPVKMLLGHMPTVELLKKYHLMQFAEVTRAVSEGNLLLLHEALAK
HEAFFIRCGIFLILEKLKIITYRNLFKKVYLLLKTHQLSLDAFLVALKFMQVEDVDIDEV
QCILANLIYMGHVKGYISHQHQKLVVSKQNPFPPLSTVC
>sp|Q8N162|OR8H2_HUMAN Olfactory receptor 8H2 OS=Homo sapiens OX=9606 GN=OR8H2 PE=3 SV=1
MMGRRNNTNVADFILMGLTLSEEIQMALFMLFLLIYLITMLGNVGMILIIRLDLQLHTPM
YFFLTHLSFIDLSYSTVVTPKTLANLLTSNYISFTGCFAQMFFFAFLGTAECYLLSSMAH
DRYAAICSPLHYTVIMSKRLCLALITGPYVIGFIDSFVNVVSMSRLHFYDSNVIHHFFCD
TSPILALSCTDTYNTEILIFIIVGSTLMVSLFTISASYVFILFTILKINSTSGKQKAFST
CVSHLLGVTIFYSTLIFTYLKPRKSYSLGRDQVASVFYTIVIPVLNPLIYSLRNKEVKNA
VIRVMQRRQDSR
>sp|Q9BZ95|NSD3_HUMAN Histone-lysine N-methyltransferase NSD3 OS=Homo sapiens OX=9606 GN=NSD3 PE=1 SV=1
MDFSFSFMQGIMGNTIQQPPQLIDSANIRQEDAFDNNSDIAEDGGQTPYEATLQQGFQYP
ATTEDLPPLTNGYPSSISVYETQTKYQSYNQYPNGSANGFGAVRNFSPTDYYHSEIPNTR
PHEILEKPSPPQPPPPPSVPQTVIPKKTGSPEIKLKITKTIQNGRELFESSLCGDLLNEV
QASEHTKSKHESRKEKRKKSNKHDSSRSEERKSHKIPKLEPEEQNRPNERVDTVSEKPRE
EPVLKEEAPVQPILSSVPTTEVSTGVKFQVGDLVWSKVGTYPWWPCMVSSDPQLEVHTKI
NTRGAREYHVQFFSNQPERAWVHEKRVREYKGHKQYEELLAEATKQASNHSEKQKIRKPR
PQRERAQWDIGIAHAEKALKMTREERIEQYTFIYIDKQPEEALSQAKKSVASKTEVKKTR
RPRSVLNTQPEQTNAGEVASSLSSTEIRRHSQRRHTSAEEEEPPPVKIAWKTAAARKSLP
ASITMHKGSLDLQKCNMSPVVKIEQVFALQNATGDGKFIDQFVYSTKGIGNKTEISVRGQ
DRLIISTPNQRNEKPTQSVSSPEATSGSTGSVEKKQQRRSIRTRSESEKSTEVVPKKKIK
KEQVETVPQATVKTGLQKGASEISDSCKPLKKRSRASTDVEMTSSAYRDTSDSDSRGLSD
LQVGFGKQVDSPSATADADVSDVQSMDSSLSRRGTGMSKKDTVCQICESSGDSLIPCEGE
CCKHFHLECLGLASLPDSKFICMECKTGQHPCFSCKVSGKDVKRCSVGACGKFYHEACVR
KFPTAIFESKGFRCPQHCCSACSMEKDIHKASKGRMMRCLRCPVAYHSGDACIAAGSMLV
SSYILICSNHSKRSSNSSAVNVGFCFVCARGLIVQDHSDPMFSSYAYKSHYLLNESNRAE
LMKLPMIPSSSASKKKCEKGGRLLCCESCPASFHPECLSIEMPEGCWNCNDCKAGKKLHY
KQIVWVKLGNYRWWPAEICNPRSVPLNIQGLKHDLGDFPVFFFGSHDYYWVHQGRVFPYV
EGDKSFAEGQTSINKTFKKALEEAAKRFQELKAQRESKEALEIEKNSRKPPPYKHIKANK
VIGKVQIQVADLSEIPRCNCKPADENPCGLESECLNRMLQYECHPQVCPAGDRCQNQCFT
KRLYPDAEIIKTERRGWGLRTKRSIKKGEFVNEYVGELIDEEECRLRIKRAHENSVTNFY
MLTVTKDRIIDAGPKGNYSRFMNHSCNPNCETQKWTVNGDVRVGLFALCDIPAGMELTFN
YNLDCLGNGRTECHCGADNCSGFLGVRPKSACASTNEEKAKNAKLKQKRRKIKTEPKQMH
EDYCFQCGDGGELVMCDKKDCPKAYHLLCLNLTQPPYGKWECPWHQCDECSSAAVSFCEF
CPHSFCKDHEKGALVPSALEGRLCCSEHDPMAPVSPEYWSKIKCKWESQDHGEEVKE
>sp|Q969Y0|NXPE3_HUMAN NXPE family member 3 OS=Homo sapiens OX=9606 GN=NXPE3 PE=2 SV=1
MWTNFFKLRLFCCLLAVLMVVVLVINVTQVEYLDHETVSATFIDSSGQFVSSQVTGISRN
PYCGYDQQTLSSQERMEEDSLLAALHRQVPDVGPVPFVKSTDPSSSYFVILNSAAFFKVG
SQLEVLVHVQDFQRKPKKYGGDYLQARIHSLKLQAGAVGRVVDYQNGFYKVFFTLLWPGK
VKVSVSLVHPSEGIRVLQRLQEDKPDRVYFKSLFRSGRISETTECNVCLPGNLPLCNFTD
LYTGEPWFCFKPKKLPCSSRITHFKGGYLKGLLTAAESAFFQSGVNIKMPVNSSGPDWVT
VIPRRIKETNSLELSQGSGTFPSGYYYKDQWRPRKFKMRQFNDPDNITECLQRKVVHLFG
DSTIRQWFEYLTTFVPDLVEFNLGSPKNVGPFLAVDQKHNILLKYRCHGPPIRFTTVFSN
ELHYVANELNGIVGGKNTVVAIAVWSHFSTFPLEVYIRRLRNIRRAVVRLLDRSPKTVVV
IRTANAQELGPEVSLFNSDWYNFQLDTILRRMFSGVGVYLVDAWEMTLAHYLPHKLHPDE
VIVKNQLDMFLSFVCPLET
>sp|Q56VL3|OCAD2_HUMAN OCIA domain-containing protein 2 OS=Homo sapiens OX=9606 GN=OCIAD2 PE=1 SV=1
MASASARGNQDKDAHFPPPSKQSLLFCPKSKLHIHRAEISKIMRECQEESFWKRALPFSL
VSMLVTQGLVYQGYLAANSRFGSLPKVALAGLLGFGLGKVSYIGVCQSKFHFFEDQLRGA
GFGPQHNRHCLLTCEECKIKHGLSEKGDSQPSAS
>sp|O15031|PLXB2_HUMAN Plexin-B2 OS=Homo sapiens OX=9606 GN=PLXNB2 PE=1 SV=3
MALQLWALTLLGLLGAGASLRPRKLDFFRSEKELNHLAVDEASGVVYLGAVNALYQLDAK
LQLEQQVATGPALDNKKCTPPIEASQCHEAEMTDNVNQLLLLDPPRKRLVECGSLFKGIC
ALRALSNISLRLFYEDGSGEKSFVASNDEGVATVGLVSSTGPGGDRVLFVGKGNGPHDNG
IIVSTRLLDRTDSREAFEAYTDHATYKAGYLSTNTQQFVAAFEDGPYVFFVFNQQDKHPA
RNRTLLARMCREDPNYYSYLEMDLQCRDPDIHAAAFGTCLAASVAAPGSGRVLYAVFSRD
SRSSGGPGAGLCLFPLDKVHAKMEANRNACYTGTREARDIFYKPFHGDIQCGGHAPGSSK
SFPCGSEHLPYPLGSRDGLRGTAVLQRGGLNLTAVTVAAENNHTVAFLGTSDGRILKVYL
TPDGTSSEYDSILVEINKRVKRDLVLSGDLGSLYAMTQDKVFRLPVQECLSYPTCTQCRD
SQDPYCGWCVVEGRCTRKAECPRAEEASHWLWSRSKSCVAVTSAQPQNMSRRAQGEVQLT
VSPLPALSEEDELLCLFGESPPHPARVEGEAVICNSPSSIPVTPPGQDHVAVTIQLLLRR
GNIFLTSYQYPFYDCRQAMSLEENLPCISCVSNRWTCQWDLRYHECREASPNPEDGIVRA
HMEDSCPQFLGPSPLVIPMNHETDVNFQGKNLDTVKGSSLHVGSDLLKFMEPVTMQESGT
FAFRTPKLSHDANETLPLHLYVKSYGKNIDSKLHVTLYNCSFGRSDCSLCRAANPDYRCA
WCGGQSRCVYEALCNTTSECPPPVITRIQPETGPLGGGIRITILGSNLGVQAGDIQRISV
AGRNCSFQPERYSVSTRIVCVIEAAETPFTGGVEVDVFGKLGRSPPNVQFTFQQPKPLSV
EPQQGPQAGGTTLTIHGTHLDTGSQEDVRVTLNGVPCKVTKFGAQLQCVTGPQATRGQML
LEVSYGGSPVPNPGIFFTYRENPVLRAFEPLRSFASGGRSINVTGQGFSLIQRFAMVVIA
EPLQSWQPPREAESLQPMTVVGTDYVFHNDTKVVFLSPAVPEEPEAYNLTVLIEMDGHRA
LLRTEAGAFEYVPDPTFENFTGGVKKQVNKLIHARGTNLNKAMTLQEAEAFVGAERCTMK
TLTETDLYCEPPEVQPPPKRRQKRDTTHNLPEFIVKFGSREWVLGRVEYDTRVSDVPLSL
ILPLVIVPMVVVIAVSVYCYWRKSQQAEREYEKIKSQLEGLEESVRDRCKKEFTDLMIEM
EDQTNDVHEAGIPVLDYKTYTDRVFFLPSKDGDKDVMITGKLDIPEPRRPVVEQALYQFS
NLLNSKSFLINFIHTLENQREFSARAKVYFASLLTVALHGKLEYYTDIMHTLFLELLEQY
VVAKNPKLMLRRSETVVERMLSNWMSICLYQYLKDSAGEPLYKLFKAIKHQVEKGPVDAV
QKKAKYTLNDTGLLGDDVEYAPLTVSVIVQDEGVDAIPVKVLNCDTISQVKEKIIDQVYR
GQPCSCWPRPDSVVLEWRPGSTAQILSDLDLTSQREGRWKRVNTLMHYNVRDGATLILSK
VGVSQQPEDSQQDLPGERHALLEEENRVWHLVRPTDEVDEGKSKRGSVKEKERTKAITEI
YLTRLLSVKGTLQQFVDNFFQSVLAPGHAVPPAVKYFFDFLDEQAEKHNIQDEDTIHIWK
TNSLPLRFWVNILKNPHFIFDVHVHEVVDASLSVIAQTFMDACTRTEHKLSRDSPSNKLL
YAKEISTYKKMVEDYYKGIRQMVQVSDQDMNTHLAEISRAHTDSLNTLVALHQLYQYTQK
YYDEIINALEEDPAAQKMQLAFRLQQIAAALENKVTDL
>sp|P33527|MRP1_HUMAN Multidrug resistance-associated protein 1 OS=Homo sapiens OX=9606 GN=ABCC1 PE=1 SV=3
MALRGFCSADGSDPLWDWNVTWNTSNPDFTKCFQNTVLVWVPCFYLWACFPFYFLYLSRH
DRGYIQMTPLNKTKTALGFLLWIVCWADLFYSFWERSRGIFLAPVFLVSPTLLGITMLLA
TFLIQLERRKGVQSSGIMLTFWLVALVCALAILRSKIMTALKEDAQVDLFRDITFYVYFS
LLLIQLVLSCFSDRSPLFSETIHDPNPCPESSASFLSRITFWWITGLIVRGYRQPLEGSD
LWSLNKEDTSEQVVPVLVKNWKKECAKTRKQPVKVVYSSKDPAQPKESSKVDANEEVEAL
IVKSPQKEWNPSLFKVLYKTFGPYFLMSFFFKAIHDLMMFSGPQILKLLIKFVNDTKAPD
WQGYFYTVLLFVTACLQTLVLHQYFHICFVSGMRIKTAVIGAVYRKALVITNSARKSSTV
GEIVNLMSVDAQRFMDLATYINMIWSAPLQVILALYLLWLNLGPSVLAGVAVMVLMVPVN
AVMAMKTKTYQVAHMKSKDNRIKLMNEILNGIKVLKLYAWELAFKDKVLAIRQEELKVLK
KSAYLSAVGTFTWVCTPFLVALCTFAVYVTIDENNILDAQTAFVSLALFNILRFPLNILP
MVISSIVQASVSLKRLRIFLSHEELEPDSIERRPVKDGGGTNSITVRNATFTWARSDPPT
LNGITFSIPEGALVAVVGQVGCGKSSLLSALLAEMDKVEGHVAIKGSVAYVPQQAWIQND
SLRENILFGCQLEEPYYRSVIQACALLPDLEILPSGDRTEIGEKGVNLSGGQKQRVSLAR
AVYSNADIYLFDDPLSAVDAHVGKHIFENVIGPKGMLKNKTRILVTHSMSYLPQVDVIIV
MSGGKISEMGSYQELLARDGAFAEFLRTYASTEQEQDAEENGVTGVSGPGKEAKQMENGM
LVTDSAGKQLQRQLSSSSSYSGDISRHHNSTAELQKAEAKKEETWKLMEADKAQTGQVKL
SVYWDYMKAIGLFISFLSIFLFMCNHVSALASNYWLSLWTDDPIVNGTQEHTKVRLSVYG
ALGISQGIAVFGYSMAVSIGGILASRCLHVDLLHSILRSPMSFFERTPSGNLVNRFSKEL
DTVDSMIPEVIKMFMGSLFNVIGACIVILLATPIAAIIIPPLGLIYFFVQRFYVASSRQL
KRLESVSRSPVYSHFNETLLGVSVIRAFEEQERFIHQSDLKVDENQKAYYPSIVANRWLA
VRLECVGNCIVLFAALFAVISRHSLSAGLVGLSVSYSLQVTTYLNWLVRMSSEMETNIVA
VERLKEYSETEKEAPWQIQETAPPSSWPQVGRVEFRNYCLRYREDLDFVLRHINVTINGG
EKVGIVGRTGAGKSSLTLGLFRINESAEGEIIIDGINIAKIGLHDLRFKITIIPQDPVLF
SGSLRMNLDPFSQYSDEEVWTSLELAHLKDFVSALPDKLDHECAEGGENLSVGQRQLVCL
ARALLRKTKILVLDEATAAVDLETDDLIQSTIRTQFEDCTVLTIAHRLNTIMDYTRVIVL
DKGEIQEYGAPSDLLQQRGLFYSMAKDAGLV
>sp|Q02818|NUCB1_HUMAN Nucleobindin-1 OS=Homo sapiens OX=9606 GN=NUCB1 PE=1 SV=4
MPPSGPRGTLLLLPLLLLLLLRAVLAVPLERGAPNKEETPATESPDTGLYYHRYLQEVID
VLETDGHFREKLQAANAEDIKSGKLSRELDFVSHHVRTKLDELKRQEVSRLRMLLKAKMD
AEQDPNVQVDHLNLLKQFEHLDPQNQHTFEARDLELLIQTATRDLAQYDAAHHEEFKRYE
MLKEHERRRYLESLGEEQRKEAERKLEEQQRRHREHPKVNVPGSQAQLKEVWEELDGLDP
NRFNPKTFFILHDINSDGVLDEQELEALFTKELEKVYDPKNEEDDMREMEEERLRMREHV
MKNVDTNQDRLVTLEEFLASTQRKEFGDTGEGWETVEMHPAYTEEELRRFEEELAAREAE
LNAKAQRLSQETEALGRSQGRLEAQKRELQQAVLHMEQRKQQQQQQQGHKAPAAHPEGQL
KFHPDTDDVPVPAPAGDQKEVDTSEKKLLERLPEVEVPQHL
>sp|Q9Y2G5|OFUT2_HUMAN GDP-fucose protein O-fucosyltransferase 2 OS=Homo sapiens OX=9606 GN=POFUT2 PE=1 SV=3
MATLSFVFLLLGAVSWPPASASGQEFWPGQSAADILSGAASRRRYLLYDVNPPEGFNLRR
DVYIRIASLLKTLLKTEEWVLVLPPWGRLYHWQSPDIHQVRIPWSEFFDLPSLNKNIPVI
EYEQFIAESGGPFIDQVYVLQSYAEGWKEGTWEEKVDERPCIDQLLYSQDKHEYYRGWFW
GYEETRGLNVSCLSVQGSASIVAPLLLRNTSARSVMLDRAENLLHDHYGGKEYWDTRRSM
VFARHLREVGDEFRSRHLNSTDDADRIPFQEDWMKMKVKLGSALGGPYLGVHLRRKDFIW
GHRQDVPSLEGAVRKIRSLMKTHRLDKVFVATDAVRKEYEELKKLLPEMVRFEPTWEELE
LYKDGGVAIIDQWICAHARFFIGTSVSTFSFRIHEEREILGLDPKTTYNRFCGDQEKACE
QPTHWKITY
>sp|Q8TBE9|NANP_HUMAN N-acylneuraminate-9-phosphatase OS=Homo sapiens OX=9606 GN=NANP PE=1 SV=1
MGLSRVRAVFFDLDNTLIDTAGASRRGMLEVIKLLQSKYHYKEEAEIICDKVQVKLSKEC
FHPYNTCITDLRTSHWEEAIQETKGGAANRKLAEECYFLWKSTRLQHMTLAEDVKAMLTE
LRKEVRLLLLTNGDRQTQREKIEACACQSYFDAVVVGGEQREEKPAPSIFYYCCNLLGVQ
PGDCVMVGDTLETDIQGGLNAGLKATVWINKNGIVPLKSSPVPHYMVSSVLELPALLQSI
DCKVSMST
>sp|O95665|NTR2_HUMAN Neurotensin receptor type 2 OS=Homo sapiens OX=9606 GN=NTSR2 PE=1 SV=2
METSSPRPPRPSSNPGLSLDARLGVDTRLWAKVLFTALYALIWALGAAGNALSAHVVLKA
RAGRAGRLRHHVLSLALAGLLLLLVGVPVELYSFVWFHYPWVFGDLGCRGYYFVHELCAY
ATVLSVAGLSAERCLAVCQPLRARSLLTPRRTRWLVALSWAASLGLALPMAVIMGQKHEL
ETADGEPEPASRVCTVLVSRTALQVFIQVNVLVSFVLPLALTAFLNGVTVSHLLALCSQV
PSTSTPGSSTPSRLELLSEEGLLSFIVWKKTFIQGGQVSLVRHKDVRRIRSLQRSVQVLR
AIVVMYVICWLPYHARRLMYCYVPDDAWTDPLYNFYHYFYMVTNTLFYVSSAVTPLLYNA
VSSSFRKLFLEAVSSLCGEHHPMKRLPPKPQSPTLMDTASGFGDPPETRT
>sp|P50539|MXI1_HUMAN Max-interacting protein 1 OS=Homo sapiens OX=9606 GN=MXI1 PE=1 SV=2
MERVKMINVQRLLEAAEFLERRERECEHGYASSFPSMPSPRLQHSKPPRRLSRAQKHSSG
SSNTSTANRSTHNELEKNRRAHLRLCLERLKVLIPLGPDCTRHTTLGLLNKAKAHIKKLE
EAERKSQHQLENLEREQRFLKWRLEQLQGPQEMERIRMDSIGSTISSDRSDSEREEIEVD
VESTEFSHGEVDNISTTSISDIDDHSSLPSIGSDEGYSSASVKLSFTS
>sp|Q13469|NFAC2_HUMAN Nuclear factor of activated T-cells, cytoplasmic 2 OS=Homo sapiens OX=9606 GN=NFATC2 PE=1 SV=2
MNAPERQPQPDGGDAPGHEPGGSPQDELDFSILFDYEYLNPNEEEPNAHKVASPPSGPAY
PDDVLDYGLKPYSPLASLSGEPPGRFGEPDRVGPQKFLSAAKPAGASGLSPRIEITPSHE
LIQAVGPLRMRDAGLLVEQPPLAGVAASPRFTLPVPGFEGYREPLCLSPASSGSSASFIS
DTFSPYTSPCVSPNNGGPDDLCPQFQNIPAHYSPRTSPIMSPRTSLAEDSCLGRHSPVPR
PASRSSSPGAKRRHSCAEALVALPPGASPQRSRSPSPQPSSHVAPQDHGSPAGYPPVAGS
AVIMDALNSLATDSPCGIPPKMWKTSPDPSPVSAAPSKAGLPRHIYPAVEFLGPCEQGER
RNSAPESILLVPPTWPKPLVPAIPICSIPVTASLPPLEWPLSSQSGSYELRIEVQPKPHH
RAHYETEGSRGAVKAPTGGHPVVQLHGYMENKPLGLQIFIGTADERILKPHAFYQVHRIT
GKTVTTTSYEKIVGNTKVLEIPLEPKNNMRATIDCAGILKLRNADIELRKGETDIGRKNT
RVRLVFRVHIPESSGRIVSLQTASNPIECSQRSAHELPMVERQDTDSCLVYGGQQMILTG
QNFTSESKVVFTEKTTDGQQIWEMEATVDKDKSQPNMLFVEIPEYRNKHIRTPVKVNFYV
INGKRKRSQPQHFTYHPVPAIKTEPTDEYDPTLICSPTHGGLGSQPYYPQHPMVAESPSC
LVATMAPCQQFRTGLSSPDARYQQQNPAAVLYQRSKSLSPSLLGYQQPALMAAPLSLADA
HRSVLVHAGSQGQSSALLHPSPTNQQASPVIHYSPTNQQLRCGSHQEFQHIMYCENFAPG
TTRPGPPPVSQGQRLSPGSYPTVIQQQNATSQRAAKNGPPVSDQKEVLPAGVTIKQEQNL
DQTYLDDVNEIIRKEFSGPPARNQT
>sp|Q9BR09|NEUL2_HUMAN Neuralized-like protein 2 OS=Homo sapiens OX=9606 GN=NEURL2 PE=2 SV=1
MAAASEPVDSGALWGLERPEPPPTRFHRVHGANIRVDPSGTRATRVESFAHGVCFSREPL
APGQVFLVEIEEKELGWCGHLRLGLTALDPASLAPVPEFSLPDLVNLGHTWVFAITRHHN
RVPREGRPEAEAAAPSRPPTLLVEPYLRIEQFRIPRDRLVGRSRPGLYSHLLDQLYELNV
LPPTARRSRLGVLFCPRPDGTADMHIIINGEDMGPSARGLPAAQPLYAVVDVFASTKSVR
LVQLEYGLPSLQTLCRLVIQRSMVHRLAIDGLHLPKELKDFCKYE
>sp|Q9NXE4|NSMA3_HUMAN Sphingomyelin phosphodiesterase 4 OS=Homo sapiens OX=9606 GN=SMPD4 PE=1 SV=3
MTTFGAVAEWRLPSLRRATLWIPQWFAKKAIFNSPLEAAMAFPHLQQPSFLLASLKADSI
NKPFAQQCQDLVKVIEDFPAKELHTIFPWLVESIFGSLDGVLVGWNLRCLQGRVNPVEYS
IVMEFLDPGGPMMKLVYKLQAEDYKFDFPVSYLPGPVKASIQECILPDSPLYHNKVQFTP
TGGLGLNLALNPFEYYIFFFALSLITQKPLPVSLHVRTSDCAYFILVDRYLSWFLPTEGS
VPPPLSSSPGGTSPSPPPRTPAIPFASYGLHHTSLLKRHISHQTSVNADPASHEIWRSET
LLQVFVEMWLHHYSLEMYQKMQSPHAKLEVLHYRLSVSSALYSPAQPSLQALHAYQESFT
PTEEHVLVVRLLLKHLHAFANSLKPEQASPSAHSHATSPLEEFKRAAVPRFVQQKLYLFL
QHCFGHWPLDASFRAVLEMWLSYLQPWRYAPDKQAPGSDSQPRCVSEKWAPFVQENLLMY
TKLFVGFLNRALRTDLVSPKHALMVFRVAKVFAQPNLAEMIQKGEQLFLEPELVIPHRQH
RLFTAPTFTGSFLSPWPPAVTDASFKVKSHVYSLEGQDCKYTPMFGPEARTLVLRLAQLI
TQAKHTAKSISDQCAESPAGHSFLSWLGFSSMDTNGSYTANDLDEMGQDSVRKTDEYLEK
ALEYLRQIFRLSEAQLRQFTLALGTTQDENGKKQLPDCIVGEDGLILTPLGRYQIINGLR
RFEIEYQGDPELQPIRSYEIASLVRTLFRLSSAINHRFAGQMAALCSRDDFLGSFCRYHL
TEPGLASRHLLSPVGRRQVAGHTRGPRLSLRFLGSYRTLVSLLLAFFVASLFCVGPLPCT
LLLTLGYVLYASAMTLLTERGKLHQP
>sp|P30793|GCH1_HUMAN GTP cyclohydrolase 1 OS=Homo sapiens OX=9606 GN=GCH1 PE=1 SV=1
MEKGPVRAPAEKPRGARCSNGFPERDPPRPGPSRPAEKPPRPEAKSAQPADGWKGERPRS
EEDNELNLPNLAAAYSSILSSLGENPQRQGLLKTPWRAASAMQFFTKGYQETISDVLNDA
IFDEDHDEMVIVKDIDMFSMCEHHLVPFVGKVHIGYLPNKQVLGLSKLARIVEIYSRRLQ
VQERLTKQIAVAITEALRPAGVGVVVEATHMCMVMRGVQKMNSKTVTSTMLGVFREDPKT
REEFLTLIRS
>sp|Q8N8E1|MAAS1_HUMAN Putative uncharacterized protein encoded by MAPKAPK5-AS1 OS=Homo sapiens OX=9606 GN=MAPKAPK5-AS1 PE=5 SV=1
MALSMSLSSDILSGAPTAGRGGGCSAALSPRGRGSKGLGTRAPGPRGDGQQPPLGTGGDE
DPGAGSASAGGSRLAAAAAAEAAAPGDRSLCWAPRGRLLASSPAGEAGSWGRARRGGPRP
GAPCKGLAGPPLRPGLARS
>sp|Q9Y5R2|MMP24_HUMAN Matrix metalloproteinase-24 OS=Homo sapiens OX=9606 GN=MMP24 PE=2 SV=1
MPRSRGGRAAPGPPPPPPPPGQAPRWSRWRVPGRLLLLLLPALCCLPGAARAAAAAAGAG
NRAAVAVAVARADEAEAPFAGQNWLKSYGYLLPYDSRASALHSAKALQSAVSTMQQFYGI
PVTGVLDQTTIEWMKKPRCGVPDHPHLSRRRRNKRYALTGQKWRQKHITYSIHNYTPKVG
ELDTRKAIRQAFDVWQKVTPLTFEEVPYHEIKSDRKEADIMIFFASGFHGDSSPFDGEGG
FLAHAYFPGPGIGGDTHFDSDEPWTLGNANHDGNDLFLVAVHELGHALGLEHSSDPSAIM
APFYQYMETHNFKLPQDDLQGIQKIYGPPAEPLEPTRPLPTLPVRRIHSPSERKHERQPR
PPRPPLGDRPSTPGTKPNICDGNFNTVALFRGEMFVFKDRWFWRLRNNRVQEGYPMQIEQ
FWKGLPARIDAAYERADGRFVFFKGDKYWVFKEVTVEPGYPHSLGELGSCLPREGIDTAL
RWEPVGKTYFFKGERYWRYSEERRATDPGYPKPITVWKGIPQAPQGAFISKEGYYTYFYK
GRDYWKFDNQKLSVEPGYPRNILRDWMGCNQKEVERRKERRLPQDDVDIMVTINDVPGSV
NAVAVVIPCILSLCILVLVYTIFQFKNKTGPQPVTYYKRPVQEWV
>sp|Q9H227|GBA3_HUMAN Cytosolic beta-glucosidase OS=Homo sapiens OX=9606 GN=GBA3 PE=1 SV=2
MAFPAGFGWAAATAAYQVEGGWDADGKGPCVWDTFTHQGGERVFKNQTGDVACGSYTLWE
EDLKCIKQLGLTHYRFSLSWSRLLPDGTTGFINQKGIDYYNKIIDDLLKNGVTPIVTLYH
FDLPQTLEDQGGWLSEAIIESFDKYAQFCFSTFGDRVKQWITINEANVLSVMSYDLGMFP
PGIPHFGTGGYQAAHNLIKAHARSWHSYDSLFRKKQKGMVSLSLFAVWLEPADPNSVSDQ
EAAKRAITFHLDLFAKPIFIDGDYPEVVKSQIASMSQKQGYPSSRLPEFTEEEKKMIKGT
ADFFAVQYYTTRLIKYQENKKGELGILQDAEIEFFPDPSWKNVDWIYVVPWGVCKLLKYI
KDTYNNPVIYITENGFPQSDPAPLDDTQRWEYFRQTFQELFKAIQLDKVNLQVYCAWSLL
DNFEWNQGYSSRFGLFHVDFEDPARPRVPYTSAKEYAKIIRNNGLEAHL
>sp|Q5DT21|ISK9_HUMAN Serine protease inhibitor Kazal-type 9 OS=Homo sapiens OX=9606 GN=SPINK9 PE=1 SV=1
MRATAIVLLLALTLATMFSIECAKQTKQMVDCSHYKKLPPGQQRFCHHMYDPICGSDGKT
YKNDCFFCSKVKKTDGTLKFVHFGKC
>sp|A8MTL0|IQCF5_HUMAN IQ domain-containing protein F5 OS=Homo sapiens OX=9606 GN=IQCF5 PE=2 SV=2
MGPEEKTIMTERSAAVFIQAWWRGMLVRRTLLHAALRAWIIQCWWRQVLEKLLAKRRRMV
LEFYVQQEWAAVRLQSWVRMWCVRQRYCRLLNAVRIIQVYWRWHSCHSRVFIEGHYELKE
NQLNIQLEISLGLQACKVQQCIPLPLKE
>sp|P05106|ITB3_HUMAN Integrin beta-3 OS=Homo sapiens OX=9606 GN=ITGB3 PE=1 SV=2
MRARPRPRPLWATVLALGALAGVGVGGPNICTTRGVSSCQQCLAVSPMCAWCSDEALPLG
SPRCDLKENLLKDNCAPESIEFPVSEARVLEDRPLSDKGSGDSSQVTQVSPQRIALRLRP
DDSKNFSIQVRQVEDYPVDIYYLMDLSYSMKDDLWSIQNLGTKLATQMRKLTSNLRIGFG
AFVDKPVSPYMYISPPEALENPCYDMKTTCLPMFGYKHVLTLTDQVTRFNEEVKKQSVSR
NRDAPEGGFDAIMQATVCDEKIGWRNDASHLLVFTTDAKTHIALDGRLAGIVQPNDGQCH
VGSDNHYSASTTMDYPSLGLMTEKLSQKNINLIFAVTENVVNLYQNYSELIPGTTVGVLS
MDSSNVLQLIVDAYGKIRSKVELEVRDLPEELSLSFNATCLNNEVIPGLKSCMGLKIGDT
VSFSIEAKVRGCPQEKEKSFTIKPVGFKDSLIVQVTFDCDCACQAQAEPNSHRCNNGNGT
FECGVCRCGPGWLGSQCECSEEDYRPSQQDECSPREGQPVCSQRGECLCGQCVCHSSDFG
KITGKYCECDDFSCVRYKGEMCSGHGQCSCGDCLCDSDWTGYYCNCTTRTDTCMSSNGLL
CSGRGKCECGSCVCIQPGSYGDTCEKCPTCPDACTFKKECVECKKFDRGALHDENTCNRY
CRDEIESVKELKDTGKDAVNCTYKNEDDCVVRFQYYEDSSGKSILYVVEEPECPKGPDIL
VVLLSVMGAILLIGLAALLIWKLLITIHDRKEFAKFEEERARAKWDTANNPLYKEATSTF
TNITYRGT
>sp|Q13394|MB211_HUMAN Putative nucleotidyltransferase MAB21L1 OS=Homo sapiens OX=9606 GN=MAB21L1 PE=1 SV=1
MIAAQAKLVYHLNKYYNEKCQARKAAIAKTIREVCKVVSDVLKEVEVQEPRFISSLNEMD
NRYEGLEVISPTEFEVVLYLNQMGVFNFVDDGSLPGCAVLKLSDGRKRSMSLWVEFITAS
GYLSARKIRSRFQTLVAQAVDKCSYRDVVKMVADTSEVKLRIRDRYVVQITPAFKCTGIW
PRSAAHWPLPHIPWPGPNRVAEVKAEGFNLLSKECHSLAGKQSSAESDAWVLQFAEAENR
LQMGGCRKKCLSILKTLRDRHLELPGQPLNNYHMKTLVSYECEKHPRESDWDESCLGDRL
NGILLQLISCLQCRRCPHYFLPNLDLFQGKPHSALENAAKQTWRLAREILTNPKSLEKL
>sp|Q6UW32|IGFL1_HUMAN Insulin growth factor-like family member 1 OS=Homo sapiens OX=9606 GN=IGFL1 PE=1 SV=1
MAPRGCIVAVFAIFCISRLLCSHGAPVAPMTPYLMLCQPHKRCGDKFYDPLQHCCYDDAV
VPLARTQTCGNCTFRVCFEQCCPWTFMVKLINQNCDSARTSDDRLCRSVS
>sp|Q9H7H0|MET17_HUMAN Methyltransferase-like protein 17, mitochondrial OS=Homo sapiens OX=9606 GN=METTL17 PE=1 SV=1
MAAALKCLLTLGRWCPGLGVAPQARALAALVPGVTQVDNKSGFLQKRPHRQHPGILKLPH
VRLPQALANGAQLLLLGSAGPTMENQVQTLTSYLWSRHLPVEPEELQRRARHLEKKFLEN
PDLSQTEEKLRGAVLHALRKTTYHWQELSYTEGLSLVYMAARLDGGFAAVSRAFHEIRAR
NPAFQPQTLMDFGSGTGSVTWAAHSIWGQSLREYMCVDRSAAMLVLAEKLLKGGSESGEP
YIPGVFFRQFLPVSPKVQFDVVVSAFSLSELPSKADRTEVVQTLWRKTGHFLVLVENGTK
AGHSLLMDARDLVLKGKEKSPLDPRPGFVFAPCPHELPCPQLTNLACSFSQAYHPIPFSW
NKKPKEEKFSMVILARGSPEEAHRWPRITQPVLKRPRHVHCHLCCPDGHMQHAVLTARRH
GRDLYRCARVSSWGDLLPVLTPSAFPPSTAQDPSES
>sp|Q2TB90|HKDC1_HUMAN Hexokinase HKDC1 OS=Homo sapiens OX=9606 GN=HKDC1 PE=1 SV=3
MFAVHLMAFYFSKLKEDQIKKVDRFLYHMRLSDDTLLDIMRRFRAEMEKGLAKDTNPTAA
VKMLPTFVRAIPDGSENGEFLSLDLGGSKFRVLKVQVAEEGKRHVQMESQFYPTPNEIIR
GNGTELFEYVADCLADFMKTKDLKHKKLPLGLTFSFPCRQTKLEEGVLLSWTKKFKARGV
QDTDVVSRLTKAMRRHKDMDVDILALVNDTVGTMMTCAYDDPYCEVGVIIGTGTNACYME
DMSNIDLVEGDEGRMCINTEWGAFGDDGALEDIRTEFDRELDLGSLNPGKQLFEKMISGL
YLGELVRLILLKMAKAGLLFGGEKSSALHTKGKIETRHVAAMEKYKEGLANTREILVDLG
LEPSEADCIAVQHVCTIVSFRSANLCAAALAAILTRLRENKKVERLRTTVGMDGTLYKIH
PQYPKRLHKVVRKLVPSCDVRFLLSESGSTKGAAMVTAVASRVQAQRKQIDRVLALFQLT
REQLVDVQAKMRAELEYGLKKKSHGLATVRMLPTYVCGLPDGTEKGKFLALDLGGTNFRV
LLVKIRSGRRSVRMYNKIFAIPLEIMQGTGEELFDHIVQCIADFLDYMGLKGASLPLGFT
FSFPCRQMSIDKGTLIGWTKGFKATDCEGEDVVDMLREAIKRRNEFDLDIVAVVNDTVGT
MMTCGYEDPNCEIGLIAGTGSNMCYMEDMRNIEMVEGGEGKMCINTEWGGFGDNGCIDDI
WTRYDTEVDEGSLNPGKQRYEKMTSGMYLGEIVRQILIDLTKQGLLFRGQISERLRTRGI
FETKFLSQIESDRLALLQVRRILQQLGLDSTCEDSIVVKEVCGAVSRRAAQLCGAGLAAI
VEKRREDQGLEHLRITVGVDGTLYKLHPHFSRILQETVKELAPRCDVTFMLSEDGSGKGA
ALITAVAKRLQQAQKEN
>sp|Q5HYA8|MKS3_HUMAN Meckelin OS=Homo sapiens OX=9606 GN=TMEM67 PE=1 SV=2
MATRGGAGVAMAVWSLLSARAVTAFLLLFLPRFLQAQTFSFPFQQPEKCDNNQYFDISAL
SCVPCGANQRQDARGTSCVCLPGFQMISNNGGPAIICKKCPENMKGVTEDGWNCISCPSD
LTAEGKCHCPIGHILVERDINGTLLSQATCELCDGNENSFMVVNALGDRCVRCEPTFVNT
SRSCACSEPNILTGGLCFSSTGNFPLRRISAARYGEVGMSLTSEWFAKYLQSSAAACWVY
ANLTSCQALGNMCVMNMNSYDFATFDACGLFQFIFENTAGLSTVHSISFWRQNLPWLFYG
DQLGLAPQVLSSTSLPTNFSFKGENQNTKLKFVAASYDIRGNFLKWQTLEGGVLQLCPDT
ETRLNAAYSFGTTYQQNCEIPISKILIDFPTPIFYDVYLEYTDENQHQYILAVPVLNLNL
QHNKIFVNQDSNSGKWLLTRRIFLVDAVSGRENDLGTQPRVIRVATQISLSVHLVPNTIN
GNIYPPLITIAYSDIDIKDANSQSVKVSFSVTYEMDHGEAHVQTDIALGVLGGLAVLASL
LKTAGWKRRIGSPMIDLQTVVKFLVYYAGDLANVFFIITVGTGLYWLIFFKAQKSVSVLL
PMPIQEERFVTYVGCAFALKALQFLHKLISQITIDVFFIDWERPKGKVLKAVEGEGGVRS
ATVPVSIWRTYFVANEWNEIQTVRKINSLFQVLTVLFFLEVVGFKNLALMDSSSSLSRNP
PSYIAPYSCILRYAVSAALWLAIGIIQVVFFAVFYERFIEDKIRQFVDLCSMSNISVFLL
SHKCFGYYIHGRSVHGHADTNMEEMNMNLKREAENLCSQRGLVPNTDGQTFEIAISNQMR
QHYDRIHETLIRKNGPARLLSSSASTFEQSIKAYHMMNKFLGSFIDHVHKEMDYFIKDKL
LLERILGMEFMEPMEKSIFYNDEGYSFSSVLYYGNEATLLIFDLLFFCVVDLACQNFILA
SFLTYLQQEIFRYIRNTVGQKNLASKTLVDQRFLI
>sp|Q6JVE6|LCN10_HUMAN Epididymal-specific lipocalin-10 OS=Homo sapiens OX=9606 GN=LCN10 PE=1 SV=1
MRQGLLVLALVLVLVLVLAAGSQVQEWYPRESHALNWNKFSGFWYILATATDAQGFLPAR
DKRKLGASVVKVNKVGQLRVLLAFRRGQGCGRAQPRHPGTSGHLWASLSVKGVKAFHVLS
TDYSYGLVYLRLGRATQNYKNLLLFHRQNVSSFQSLKEFMDACDILGLSKAAVILPKDAS
RTHTILP
>sp|Q6UWW0|LCN15_HUMAN Lipocalin-15 OS=Homo sapiens OX=9606 GN=LCN15 PE=1 SV=1
MMSFLLGAILTLLWAPTAQAEVLLQPDFNAEKFSGLWYVVSMASDCRVFLGKKDHLSMST
RAIRPTEEGGLHVHMEFPGADGCNQVDAEYLKVGSEGHFRVPALGYLDVRIVDTDYSSFA
VLYIYKELEGALSTMVQLYSRTQDVSPQALKSFQDFYPTLGLPKDMMVMLPQSDACNPES
KEAP
>sp|Q6DKI2|LEG9C_HUMAN Galectin-9C OS=Homo sapiens OX=9606 GN=LGALS9C PE=1 SV=2
MAFSGCQAPYLSPAVPFSGTIQGGLQDGFQITVNGAVLSCSGTRFAVDFQTGFSGNDIAF
HFNPRFEDGGYVVCNTRQKGTWGPEERKMHMPFQKGMPFDLCFLVQSSDFKVMVNGSLFV
QYFHRVPFHRVDTISVNGSVQLSYISFQNPRAVPVQPAFSTVPFSQPVCFPPRPRGRRQK
PPSVRPANPAPITQTVIHTVQSASGQMFSQTPAIPPMMYPHPAYPMPFITTIPGGLYPSK
SIILSGTVLPSAQRFHINLCSGSHIAFHMNPRFDENAVVRNTQINNSWGSEERSLPRKMP
FVRGQSFSVWILCEAHCLKVAVDGQHVFEYYHRLRNLPTINKLEVGGDIQLTHVQT
>sp|Q16609|LPAL2_HUMAN Putative apolipoprotein(a)-like protein 2 OS=Homo sapiens OX=9606 GN=LPAL2 PE=5 SV=1
MEHKEVVLLLLLFLKSAPTETGPSVQECYHSNGQSYRGTYFTTVTGRTCQAWSSMTPHQH
SRTPEKYPNDGLISNYCRNPDCSAGPWCYTTDPNVRWEYCNLTRCSDDEGTVFVPLTVIP
VPSLEDSFIQVA
>sp|P01889|HLAB_HUMAN HLA class I histocompatibility antigen, B alpha chain OS=Homo sapiens OX=9606 GN=HLA-B PE=1 SV=3
MLVMAPRTVLLLLSAALALTETWAGSHSMRYFYTSVSRPGRGEPRFISVGYVDDTQFVRF
DSDAASPREEPRAPWIEQEGPEYWDRNTQIYKAQAQTDRESLRNLRGYYNQSEAGSHTLQ
SMYGCDVGPDGRLLRGHDQYAYDGKDYIALNEDLRSWTAADTAAQITQRKWEAAREAEQR
RAYLEGECVEWLRRYLENGKDKLERADPPKTHVTHHPISDHEATLRCWALGFYPAEITLT
WQRDGEDQTQDTELVETRPAGDRTFQKWAAVVVPSGEEQRYTCHVQHEGLPKPLTLRWEP
SSQSTVPIVGIVAGLAVLAVVVIGAVVAAVMCRRKSSGGKGGSYSQAACSDSAQGSDVSL
TA
>sp|Q8NHL6|LIRB1_HUMAN Leukocyte immunoglobulin-like receptor subfamily B member 1 OS=Homo sapiens OX=9606 GN=LILRB1 PE=1 SV=1
MTPILTVLICLGLSLGPRTHVQAGHLPKPTLWAEPGSVITQGSPVTLRCQGGQETQEYRL
YREKKTALWITRIPQELVKKGQFPIPSITWEHAGRYRCYYGSDTAGRSESSDPLELVVTG
AYIKPTLSAQPSPVVNSGGNVILQCDSQVAFDGFSLCKEGEDEHPQCLNSQPHARGSSRA
IFSVGPVSPSRRWWYRCYAYDSNSPYEWSLPSDLLELLVLGVSKKPSLSVQPGPIVAPEE
TLTLQCGSDAGYNRFVLYKDGERDFLQLAGAQPQAGLSQANFTLGPVSRSYGGQYRCYGA
HNLSSEWSAPSDPLDILIAGQFYDRVSLSVQPGPTVASGENVTLLCQSQGWMQTFLLTKE
GAADDPWRLRSTYQSQKYQAEFPMGPVTSAHAGTYRCYGSQSSKPYLLTHPSDPLELVVS
GPSGGPSSPTTGPTSTSGPEDQPLTPTGSDPQSGLGRHLGVVIGILVAVILLLLLLLLLF
LILRHRRQGKHWTSTQRKADFQHPAGAVGPEPTDRGLQWRSSPAADAQEENLYAAVKHTQ
PEDGVEMDTRSPHDEDPQAVTYAEVKHSRPRREMASPPSPLSGEFLDTKDRQAEEDRQMD
TEAAASEAPQDVTYAQLHSLTLRREATEPPPSQEGPSPAVPSIYATLAIH
>sp|Q6JEL2|KLH10_HUMAN Kelch-like protein 10 OS=Homo sapiens OX=9606 GN=KLHL10 PE=1 SV=1
MEMESAAASTRFHQPHMERKMSAMACEIFNELRLEGKLCDVVIKVNGFEFSAHKNILCSC
SSYFRALFTSGWNNTEKKVYNIPGISPDMMKLIIEYAYTRTVPITPDNVEKLLAAADQFN
IMGIVRGCCEFLKSELCLDNCIGICKFTDYYYCPELRQKAYMFILHNFEEMVKVSAEFLE
LSVTELKDIIEKDELNVKQEDAVFEAILKWISHDPQNRKQHISILLPKVRLALMHAEYFM
NNVKMNDYVKDSEECKPVIINALKAMYDLNMNGPSNSDFTNPLTRPRLPYAILFAIGGWS
GGSPTNAIEAYDARADRWVNVTCEEESPRAYHGAAYLKGYVYIIGGFDSVDYFNSVKRFD
PVKKTWHQVAPMHSRRCYVSVTVLGNFIYAMGGFDGYVRLNTAERYEPETNQWTLIAPMH
EQRSDASATTLYGKVYICGGFNGNECLFTAEVYNTESNQWTVIAPMRSRRSGIGVIAYGE
HVYAVGGFDGANRLRSAEAYSPVANTWRTIPTMFNPRSNFGIEVVDDLLFVVGGFNGFTT
TFNVECYDEKTDEWYDAHDMSIYRSALSCCVVPGLANVEEYAARRDNFPGLALRDEVKYS
ASTSTLPV
>sp|Q92993|KAT5_HUMAN Histone acetyltransferase KAT5 OS=Homo sapiens OX=9606 GN=KAT5 PE=1 SV=2
MAEVGEIIEGCRLPVLRRNQDNEDEWPLAEILSVKDISGRKLFYVHYIDFNKRLDEWVTH
ERLDLKKIQFPKKEAKTPTKNGLPGSRPGSPEREVPASAQASGKTLPIPVQITLRFNLPK
EREAIPGGEPDQPLSSSSCLQPNHRSTKRKVEVVSPATPVPSETAPASVFPQNGAARRAV
AAQPGRKRKSNCLGTDEDSQDSSDGIPSAPRMTGSLVSDRSHDDIVTRMKNIECIELGRH
RLKPWYFSPYPQELTTLPVLYLCEFCLKYGRSLKCLQRHLTKCDLRHPPGNEIYRKGTIS
FFEIDGRKNKSYSQNLCLLAKCFLDHKTLYYDTDPFLFYVMTEYDCKGFHIVGYFSKEKE
STEDYNVACILTLPPYQRRGYGKLLIEFSYELSKVEGKTGTPEKPLSDLGLLSYRSYWSQ
TILEILMGLKSESGERPQITINEISEITSIKKEDVISTLQYLNLINYYKGQYILTLSEDI
VDGHERAMLKRLLRIDSKCLHFTPKDWSKRGKW
>sp|P78368|KC1G2_HUMAN Casein kinase I isoform gamma-2 OS=Homo sapiens OX=9606 GN=CSNK1G2 PE=1 SV=1
MDFDKKGGKGETEEGRRMSKAGGGRSSHGIRSSGTSSGVLMVGPNFRVGKKIGCGNFGEL
RLGKNLYTNEYVAIKLEPIKSRAPQLHLEYRFYKQLSATEGVPQVYYFGPCGKYNAMVLE
LLGPSLEDLFDLCDRTFTLKTVLMIAIQLITRMEYVHTKSLIYRDVKPENFLVGRPGTKR
QHAIHIIDFGLAKEYIDPETKKHIPYREHKSLTGTARYMSINTHLGKEQSRRDDLEALGH
MFMYFLRGSLPWQGLKADTLKERYQKIGDTKRATPIEVLCENFPEEMATYLRYVRRLDFF
EKPDYDYLRKLFTDLFDRSGFVFDYEYDWAGKPLPTPIGTVHTDLPSQPQLRDKTQPHSK
NQALNSTNGELNADDPTAGHSNAPITAPAEVEVADETKCCCFFKRRKRKSLQRHK
>sp|Q8TBB1|LNX1_HUMAN E3 ubiquitin-protein ligase LNX OS=Homo sapiens OX=9606 GN=LNX1 PE=1 SV=1
MNQPESANDPEPLCAVCGQAHSLEENHFYSYPEEVDDDLICHICLQALLDPLDTPCGHTY
CTLCLTNFLVEKDFCPMDRKPLVLQHCKKSSILVNKLLNKLLVTCPFREHCTQVLQRCDL
EHHFQTSCKGASHYGLTKDRKRRSQDGCPDGCASLTATAPSPEVSAAATISLMTDEPGLD
NPAYVSSAEDGQPAISPVDSGRSNRTRARPFERSTIRSRSFKKINRALSVLRRTKSGSAV
ANHADQGRENSENTTAPEVFPRLYHLIPDGEITSIKINRVDPSESLSIRLVGGSETPLVH
IIIQHIYRDGVIARDGRLLPGDIILKVNGMDISNVPHNYAVRLLRQPCQVLWLTVMREQK
FRSRNNGQAPDAYRPRDDSFHVILNKSSPEEQLGIKLVRKVDEPGVFIFNVLDGGVAYRH
GQLEENDRVLAINGHDLRYGSPESAAHLIQASERRVHLVVSRQVRQRSPDIFQEAGWNSN
GSWSPGPGERSNTPKPLHPTITCHEKVVNIQKDPGESLGMTVAGGASHREWDLPIYVISV
EPGGVISRDGRIKTGDILLNVDGVELTEVSRSEAVALLKRTSSSIVLKALEVKEYEPQED
CSSPAALDSNHNMAPPSDWSPSWVMWLELPRCLYNCKDIVLRRNTAGSLGFCIVGGYEEY
NGNKPFFIKSIVEGTPAYNDGRIRCGDILLAVNGRSTSGMIHACLARLLKELKGRITLTI
VSWPGTFL
>sp|P49862|KLK7_HUMAN Kallikrein-7 OS=Homo sapiens OX=9606 GN=KLK7 PE=1 SV=1
MARSLLLPLQILLLSLALETAGEEAQGDKIIDGAPCARGSHPWQVALLSGNQLHCGGVLV
NERWVLTAAHCKMNEYTVHLGSDTLGDRRAQRIKASKSFRHPGYSTQTHVNDLMLVKLNS
QARLSSMVKKVRLPSRCEPPGTTCTVSGWGTTTSPDVTFPSDLMCVDVKLISPQDCTKVY
KDLLENSMLCAGIPDSKKNACNGDSGGPLVCRGTLQGLVSWGTFPCGQPNDPGVYTQVCK
FTKWINDTMKKHR
>sp|A6NJI9|LRC72_HUMAN Leucine-rich repeat-containing protein 72 OS=Homo sapiens OX=9606 GN=LRRC72 PE=2 SV=2
MSWDPNPVPRTLRCWRLRRASETALQSSRRAVEDQLKICGHRRDADVFELFLSKKELTEV
IDLSRFKKLKYLWLHHNKLHGITFLTRNYCLTELYLNNNAIFEIEGLHYLPSLHILLLHH
NELTNIDATVKELKGMLNLKILSLYQNPLCQYNLYRLYIIYHLPGVELLDRNQVTEKERR
SMITIFNHKKAHIVQSIAFGGKVDASWDPKSPFKQKPAQRVPSDFAFANNVDKTVLDDPE
DAVFVRSMKRSVMTLTSMNWDTVPTREERYLEEEGTETAQMLTVTLR
>sp|Q5VUJ6|LRCH2_HUMAN Leucine-rich repeat and calponin homology domain-containing protein 2 OS=Homo sapiens OX=9606 GN=LRCH2 PE=2 SV=2
MAASQGGGGNSGGGGCGGGGSSGGCGTAGGGGGGAGGGGGGGGGTLVVPIPVPTLFGQPF
PNGPPWNPGSLQPQHTVRSLDRALEEAGSSGILSLSGRKLRDFPGSGYDLTDTTQADLSR
NRFTEIPSDVWLFAPLETLNLYHNCIKTIPEAIKNLQMLTYLNISRNLLSTLPKYLFDLP
LKVLVVSNNKLVSIPEEIGKLKDLMELDISCNEIQVLPQQMGKLHSLRELNIRRNNLHVL
PDELGDLPLVKLDFSCNKVTEIPVCYRKLHHLQVIILDNNPLQVPPAQICLKGKVHIFKY
LNIQACCRMDKKPDSLDLPSLSKRMPSQPLTDSMEDFYPNKNHGPDSGIGSDNGEKRLST
TEPSDDDTVSLHSQVSESNREQTSRNDSHIIGSKTDSQKDQEVYDFVDPNTEDVAVPEQG
NAHIGSFVSFFKGKEKCSEKSRKNEELGDEKRLEKEQLLAEEEDDDLKEVTDLRKIAAQL
LQQEQKNRILNHSTSVMRNKPKQTVECEKSVSADEVNSPLSPLTWQPLENQKDQIDEQPW
PESHPIIWQSEERRRSKQIRKEYFKYKSMRKSSSGNENDEQDSDNANMSTQSPVSSEEYD
RTDGFSHSPFGLKPRSAFSRSSRQEYGAADPGFTMRRKMEHLREEREQIRQLRNNLESRL
KVILPDDIGAALMDGVVLCHLANHIRPRSVASIHVPSPAVPKLSMAKCRRNVENFLDACK
KLGVSQERLCLPHHILEERGLVKVGVTVQALLELPTTKASQLSVA
>sp|Q3LI54|KR198_HUMAN Keratin-associated protein 19-8 OS=Homo sapiens OX=9606 GN=KRTAP19-8 PE=3 SV=1
MSYYRSYYGGLGYGYGGFGGWGYGYGCGYGSFRRLGYGCGYGGYGFSCCRPLYYGGYGFS
AFY
>sp|Q8N4N3|KLH36_HUMAN Kelch-like protein 36 OS=Homo sapiens OX=9606 GN=KLHL36 PE=1 SV=1
MMEGSRQTRVSRPYKISESSKVYRWADHSSTVLQRLNEQRLRGLFCDVVLVADEQRVPAH
RNLLAVCSDYFNSMFTIGMREAFQKEVELIGASYIGLKAVVDFLYGGELVLDGGNIDYVL
ETAHLLQIWTVVDFCCEYLEQEVSEDNYLYLQELASIYSLKRLDAFIDGFILNHFGTLSF
TPDFLQNVSMQKLCVYLSSSEVQRECEHDLLQAALQWLTQQPEREAHARQVLENIHFPLI
PKNDLLHRVKPAVCSLLPKEANCEGFIEEAVRYHNNLAAQPVMQTKRTALRTNQERLLFV
GGEVSERCLELSDDTCYLDAKSEQWVKETPLPARRSHHCVAVLGGFIFIAGGSFSRDNGG
DAASNLLYRYDPRCKQWIKVASMNQRRVDFYLASIEDMLVAIGGRNENGALSSVETYSPK
TDSWSYVAGLPRFTYGHAGTIYKDFVYISGGHDYQIGPYRKNLLCYDHRTDVWEERRPMT
TARGWHSMCSLGDSIYSIGGSDDNIESMERFDVLGVEAYSPQCNQWTRVAPLLHANSESG
VAVWEGRIYILGGYSWENTAFSKTVQVYDREADKWSRGVDLPKAIAGGSACVCALEPRPE
DKKKKGKGKRHQDRGQ
>sp|Q8NEZ4|KMT2C_HUMAN Histone-lysine N-methyltransferase 2C OS=Homo sapiens OX=9606 GN=KMT2C PE=1 SV=3
MSSEEDKSVEQPQPPPPPPEEPGAPAPSPAAADKRPRGRPRKDGASPFQRARKKPRSRGK
TAVEDEDSMDGLETTETETIVETEIKEQSAEEDAEAEVDNSKQLIPTLQRSVSEESANSL
VSVGVEAKISEQLCAFCYCGEKSSLGQGDLKQFRITPGFILPWRNQPSNKKDIDDNSNGT
YEKMQNSAPRKQRGQRKERSPQQNIVSCVSVSTQTASDDQAGKLWDELSLVGLPDAIDIQ
ALFDSTGTCWAHHRCVEWSLGVCQMEEPLLVNVDKAVVSGSTERCAFCKHLGATIKCCEE
KCTQMYHYPCAAGAGTFQDFSHIFLLCPEHIDQAPERSKEDANCAVCDSPGDLLDQFFCT
TCGQHYHGMCLDIAVTPLKRAGWQCPECKVCQNCKQSGEDSKMLVCDTCDKGYHTFCLQP
VMKSVPTNGWKCKNCRICIECGTRSSSQWHHNCLICDNCYQQQDNLCPFCGKCYHPELQK
DMLHCNMCKRWVHLECDKPTDHELDTQLKEEYICMYCKHLGAEMDRLQPGEEVEIAELTT
DYNNEMEVEGPEDQMVFSEQAANKDVNGQESTPGIVPDAVQVHTEEQQKSHPSESLDTDS
LLIAVSSQHTVNTELEKQISNEVDSEDLKMSSEVKHICGEDQIEDKMEVTENIEVVTHQI
TVQQEQLQLLEEPETVVSREESRPPKLVMESVTLPLETLVSPHEESISLCPEEQLVIERL
QGEKEQKENSELSTGLMDSEMTPTIEGCVKDVSYQGGKSIKLSSETESSFSSSADISKAD
VSSSPTPSSDLPSHDMLHNYPSALSSSAGNIMPTTYISVTPKIGMGKPAITKRKFSPGRP
RSKQGAWSTHNTVSPPSWSPDISEGREIFKPRQLPGSAIWSIKVGRGSGFPGKRRPRGAG
LSGRGGRGRSKLKSGIGAVVLPGVSTADISSNKDDEENSMHNTVVLFSSSDKFTLNQDMC
VVCGSFGQGAEGRLLACSQCGQCYHPYCVSIKITKVVLSKGWRCLECTVCEACGKATDPG
RLLLCDDCDISYHTYCLDPPLQTVPKGGWKCKWCVWCRHCGATSAGLRCEWQNNYTQCAP
CASLSSCPVCYRNYREEDLILQCRQCDRWMHAVCQNLNTEEEVENVADIGFDCSMCRPYM
PASNVPSSDCCESSLVAQIVTKVKELDPPKTYTQDGVCLTESGMTQLQSLTVTVPRRKRS
KPKLKLKIINQNSVAVLQTPPDIQSEHSRDGEMDDSREGELMDCDGKSESSPEREAVDDE
TKGVEGTDGVKKRKRKPYRPGIGGFMVRQRSRTGQGKTKRSVIRKDSSGSISEQLPCRDD
GWSEQLPDTLVDESVSVTESTEKIKKRYRKRKNKLEETFPAYLQEAFFGKDLLDTSRQSK
ISLDNLSEDGAQLLYKTNMNTGFLDPSLDPLLSSSSAPTKSGTHGPADDPLADISEVLNT
DDDILGIISDDLAKSVDHSDIGPVTDDPSSLPQPNVNQSSRPLSEEQLDGILSPELDKMV
TDGAILGKLYKIPELGGKDVEDLFTAVLSPANTQPTPLPQPPPPTQLLPIHNQDAFSRMP
LMNGLIGSSPHLPHNSLPPGSGLGTFSAIAQSSYPDARDKNSAFNPMASDPNNSWTSSAP
TVEGENDTMSNAQRSTLKWEKEEALGEMATVAPVLYTNINFPNLKEEFPDWTTRVKQIAK
LWRKASSQERAPYVQKARDNRAALRINKVQMSNDSMKRQQQQDSIDPSSRIDSELFKDPL
KQRESEHEQEWKFRQQMRQKSKQQAKIEATQKLEQVKNEQQQQQQQQFGSQHLLVQSGSD
TPSSGIQSPLTPQPGNGNMSPAQSFHKELFTKQPPSTPTSTSSDDVFVKPQAPPPPPAPS
RIPIQDSLSQAQTSQPPSPQVFSPGSSNSRPPSPMDPYAKMVGTPRPPPVGHSFSRRNSA
APVENCTPLSSVSRPLQMNETTANRPSPVRDLCSSSTTNNDPYAKPPDTPRPVMTDQFPK
SLGLSRSPVVSEQTAKGPIAAGTSDHFTKPSPRADVFQRQRIPDSYARPLLTPAPLDSGP
GPFKTPMQPPPSSQDPYGSVSQASRRLSVDPYERPALTPRPIDNFSHNQSNDPYSQPPLT
PHPAVNESFAHPSRAFSQPGTISRPTSQDPYSQPPGTPRPVVDSYSQSSGTARSNTDPYS
QPPGTPRPTTVDPYSQQPQTPRPSTQTDLFVTPVTNQRHSDPYAHPPGTPRPGISVPYSQ
PPATPRPRISEGFTRSSMTRPVLMPNQDPFLQAAQNRGPALPGPLVRPPDTCSQTPRPPG
PGLSDTFSRVSPSAARDPYDQSPMTPRSQSDSFGTSQTAHDVADQPRPGSEGSFCASSNS
PMHSQGQQFSGVSQLPGPVPTSGVTDTQNTVNMAQADTEKLRQRQKLREIILQQQQQKKI
AGRQEKGSQDSPAVPHPGPLQHWQPENVNQAFTRPPPPYPGNIRSPVAPPLGPRYAVFPK
DQRGPYPPDVASMGMRPHGFRFGFPGGSHGTMPSQERFLVPPQQIQGSGVSPQLRRSVSV
DMPRPLNNSQMNNPVGLPQHFSPQSLPVQQHNILGQAYIELRHRAPDGRQRLPFSAPPGS
VVEASSNLRHGNFIPRPDFPGPRHTDPMRRPPQGLPNQLPVHPDLEQVPPSQQEQGHSVH
SSSMVMRTLNHPLGGEFSEAPLSTSVPSETTSDNLQITTQPSDGLEEKLDSDDPSVKELD
VKDLEGVEVKDLDDEDLENLNLDTEDGKVVELDTLDNLETNDPNLDDLLRSGEFDIIAYT
DPELDMGDKKSMFNEELDLPIDDKLDNQCVSVEPKKKEQENKTLVLSDKHSPQKKSTVTN
EVKTEVLSPNSKVESKCETEKNDENKDNVDTPCSQASAHSDLNDGEKTSLHPCDPDLFEK
RTNRETAGPSANVIQASTQLPAQDVINSCGITGSTPVLSSLLANEKSDNSDIRPSGSPPP
PTLPASPSNHVSSLPPFIAPPGRVLDNAMNSNVTVVSRVNHVFSQGVQVNPGLIPGQSTV
NHSLGTGKPATQTGPQTSQSGTSSMSGPQQLMIPQTLAQQNRERPLLLEEQPLLLQDLLD
QERQEQQQQRQMQAMIRQRSEPFFPNIDFDAITDPIMKAKMVALKGINKVMAQNNLGMPP
MVMSRFPFMGQVVTGTQNSEGQNLGPQAIPQDGSITHQISRPNPPNFGPGFVNDSQRKQY
EEWLQETQQLLQMQQKYLEEQIGAHRKSKKALSAKQRTAKKAGREFPEEDAEQLKHVTEQ
QSMVQKQLEQIRKQQKEHAELIEDYRIKQQQQCAMAPPTMMPSVQPQPPLIPGATPPTMS
QPTFPMVPQQLQHQQHTTVISGHTSPVRMPSLPGWQPNSAPAHLPLNPPRIQPPIAQLPI
KTCTPAPGTVSNANPQSGPPPRVEFDDNNPFSESFQERERKERLREQQERQRIQLMQEVD
RQRALQQRMEMEQHGMVGSEISSSRTSVSQIPFYSSDLPCDFMQPLGPLQQSPQHQQQMG
QVLQQQNIQQGSINSPSTQTFMQTNERRQVGPPSFVPDSPSIPVGSPNFSSVKQGHGNLS
GTSFQQSPVRPSFTPALPAAPPVANSSLPCGQDSTITHGHSYPGSTQSLIQLYSDIIPEE
KGKKKRTRKKKRDDDAESTKAPSTPHSDITAPPTPGISETTSTPAVSTPSELPQQADQES
VEPVGPSTPNMAAGQLCTELENKLPNSDFSQATPNQQTYANSEVDKLSMETPAKTEEIKL
EKAETESCPGQEEPKLEEQNGSKVEGNAVACPVSSAQSPPHSAGAPAAKGDSGNELLKHL
LKNKKSSSLLNQKPEGSICSEDDCTKDNKLVEKQNPAEGLQTLGAQMQGGFGCGNQLPKT
DGGSETKKQRSKRTQRTGEKAAPRSKKRKKDEEEKQAMYSSTDTFTHLKQQNNLSNPPTP
PASLPPTPPPMACQKMANGFATTEELAGKAGVLVSHEVTKTLGPKPFQLPFRPQDDLLAR
ALAQGPKTVDVPASLPTPPHNNQEELRIQDHCGDRDTPDSFVPSSSPESVVGVEVSRYPD
LSLVKEEPPEPVPSPIIPILPSTAGKSSESRRNDIKTEPGTLYFASPFGPSPNGPRSGLI
SVAITLHPTAAENISSVVAAFSDLLHVRIPNSYEVSSAPDVPSMGLVSSHRINPGLEYRQ
HLLLRGPPPGSANPPRLVSSYRLKQPNVPFPPTSNGLSGYKDSSHGIAESAALRPQWCCH
CKVVILGSGVRKSFKDLTLLNKDSRESTKRVEKDIVFCSNNCFILYSSTAQAKNSENKES
IPSLPQSPMRETPSKAFHQYSNNISTLDVHCLPQLPEKASPPASPPIAFPPAFEAAQVEA
KPDELKVTVKLKPRLRAVHGGFEDCRPLNKKWRGMKWKKWSIHIVIPKGTFKPPCEDEID
EFLKKLGTSLKPDPVPKDYRKCCFCHEEGDGLTDGPARLLNLDLDLWVHLNCALWSTEVY
ETQAGALINVELALRRGLQMKCVFCHKTGATSGCHRFRCTNIYHFTCAIKAQCMFFKDKT
MLCPMHKPKGIHEQELSYFAVFRRVYVQRDEVRQIASIVQRGERDHTFRVGSLIFHTIGQ
LLPQQMQAFHSPKALFPVGYEASRLYWSTRYANRRCRYLCSIEEKDGRPVFVIRIVEQGH
EDLVLSDISPKGVWDKILEPVACVRKKSEMLQLFPAYLKGEDLFGLTVSAVARIAESLPG
VEACENYTFRYGRNPLMELPLAVNPTGCARSEPKMSAHVKRFVLRPHTLNSTSTSKSFQS
TVTGELNAPYSKQFVHSKSSQYRKMKTEWKSNVYLARSRIQGLGLYAARDIEKHTMVIEY
IGTIIRNEVANRKEKLYESQNRGVYMFRMDNDHVIDATLTGGPARYINHSCAPNCVAEVV
TFERGHKIIISSSRRIQKGEELCYDYKFDFEDDQHKIPCHCGAVNCRKWMN
>sp|Q5SVS4|KMCP1_HUMAN Kidney mitochondrial carrier protein 1 OS=Homo sapiens OX=9606 GN=SLC25A30 PE=1 SV=1
MSALNWKPFVYGGLASITAECGTFPIDLTKTRLQIQGQTNDAKFKEIRYRGMLHALVRIG
REEGLKALYSGIAPAMLRQASYGTIKIGTYQSLKRLFIERPEDETLPINVICGILSGVIS
STIANPTDVLKIRMQAQSNTIQGGMIGNFMNIYQQEGTRGLWKGVSLTAQRAAIVVGVEL
PVYDITKKHLILSGLMGDTVYTHFLSSFTCGLAGALASNPVDVVRTRMMNQRVLRDGRCS
GYTGTLDCLLQTWKNEGFFALYKGFWPNWLRLGPWNIIFFVTYEQLKKLDL
>sp|Q8NBT0|POC1A_HUMAN POC1 centriolar protein homolog A OS=Homo sapiens OX=9606 GN=POC1A PE=1 SV=2
MAAPCAEDPSLERHFKGHRDAVTCVDFSINTKQLASGSMDSCLMVWHMKPQSRAYRFTGH
KDAVTCVNFSPSGHLLASGSRDKTVRIWVPNVKGESTVFRAHTATVRSVHFCSDGQSFVT
ASDDKTVKVWATHRQKFLFSLSQHINWVRCAKFSPDGRLIVSASDDKTVKLWDKSSRECV
HSYCEHGGFVTYVDFHPSGTCIAAAGMDNTVKVWDVRTHRLLQHYQLHSAAVNGLSFHPS
GNYLITASSDSTLKILDLMEGRLLYTLHGHQGPATTVAFSRTGEYFASGGSDEQVMVWKS
NFDIVDHGEVTKVPRPPATLASSMGNLPEVDFPVPPGRGRSVESVQSQPQEPVSVPQTLT
STLEHIVGQLDVLTQTVSILEQRLTLTEDKLKQCLENQQLIMQRATP
>sp|Q70IA6|MOB2_HUMAN MOB kinase activator 2 OS=Homo sapiens OX=9606 GN=MOB2 PE=1 SV=1
MDWLMGKSKAKPNGKKPAAEERKAYLEPEHTKARITDFQFKELVVLPREIDLNEWLASNT
TTFFHHINLQYSTISEFCTGETCQTMAVCNTQYYWYDERGKKVKCTAPQYVDFVMSSVQK
LVTDEDVFPTKYGREFPSSFESLVRKICRHLFHVLAHIYWAHFKETLALELHGHLNTLYV
HFILFAREFNLLDPKETAIMDDLTEVLCSGAGGVHSGGSGDGAGSGGPGAQNHVKER
>sp|P15941|MUC1_HUMAN Mucin-1 OS=Homo sapiens OX=9606 GN=MUC1 PE=1 SV=3
MTPGTQSPFFLLLLLTVLTVVTGSGHASSTPGGEKETSATQRSSVPSSTEKNAVSMTSSV
LSSHSPGSGSSTTQGQDVTLAPATEPASGSAATWGQDVTSVPVTRPALGSTTPPAHDVTS
APDNKPAPGSTAPPAHGVTSAPDTRPAPGSTAPPAHGVTSAPDTRPAPGSTAPPAHGVTS
APDTRPAPGSTAPPAHGVTSAPDTRPAPGSTAPPAHGVTSAPDTRPAPGSTAPPAHGVTS
APDTRPAPGSTAPPAHGVTSAPDTRPAPGSTAPPAHGVTSAPDTRPAPGSTAPPAHGVTS
APDTRPAPGSTAPPAHGVTSAPDTRPAPGSTAPPAHGVTSAPDTRPAPGSTAPPAHGVTS
APDTRPAPGSTAPPAHGVTSAPDTRPAPGSTAPPAHGVTSAPDTRPAPGSTAPPAHGVTS
APDTRPAPGSTAPPAHGVTSAPDTRPAPGSTAPPAHGVTSAPDTRPAPGSTAPPAHGVTS
APDTRPAPGSTAPPAHGVTSAPDTRPAPGSTAPPAHGVTSAPDTRPAPGSTAPPAHGVTS
APDTRPAPGSTAPPAHGVTSAPDTRPAPGSTAPPAHGVTSAPDTRPAPGSTAPPAHGVTS
APDTRPAPGSTAPPAHGVTSAPDTRPAPGSTAPPAHGVTSAPDTRPAPGSTAPPAHGVTS
APDTRPAPGSTAPPAHGVTSAPDTRPAPGSTAPPAHGVTSAPDTRPAPGSTAPPAHGVTS
APDTRPAPGSTAPPAHGVTSAPDTRPAPGSTAPPAHGVTSAPDTRPAPGSTAPPAHGVTS
APDTRPAPGSTAPPAHGVTSAPDTRPAPGSTAPPAHGVTSAPDTRPAPGSTAPPAHGVTS
APDTRPAPGSTAPPAHGVTSAPDTRPAPGSTAPPAHGVTSAPDTRPAPGSTAPPAHGVTS
APDTRPAPGSTAPPAHGVTSAPDTRPAPGSTAPPAHGVTSAPDNRPALGSTAPPVHNVTS
ASGSASGSASTLVHNGTSARATTTPASKSTPFSIPSHHSDTPTTLASHSTKTDASSTHHS
SVPPLTSSNHSTSPQLSTGVSFFFLSFHISNLQFNSSLEDPSTDYYQELQRDISEMFLQI
YKQGGFLGLSNIKFRPGSVVVQLTLAFREGTINVHDVETQFNQYKTEAASRYNLTISDVS
VSDVPFPFSAQSGAGVPGWGIALLVLVCVLVALAIVYLIALAVCQCRRKNYGQLDIFPAR
DTYHPMSEYPTYHTHGRYVPPSSTDRSPYEKVSAGNGGSSLSYTNPAVAATSANL
>sp|O95428|PPN_HUMAN Papilin OS=Homo sapiens OX=9606 GN=PAPLN PE=2 SV=4
MRLLLLVPLLLAPAPGSSAPKVRRQSDTWGPWSQWSPCSRTCGGGVSFRERPCYSQRRDG
GSSCVGPARSHRSCRTESCPDGARDFRAEQCAEFDGAEFQGRRYRWLPYYSAPNKCELNC
IPKGENFYYKHREAVVDGTPCEPGKRDVCVDGSCRVVGCDHELDSSKQEDKCLRCGGDGT
TCYPVAGTFDANDLSRGYNQILIVPMGATSILIDEAAASRNFLAVKNVRGEYYLNGHWTI
EAARALPAASTILHYERGAEGDLAPERLHARGPTSEPLVIELISQEPNPGVHYEYHLPLR
RPSPGFSWSHGSWSDCSAECGGGHQSRLVFCTIDHEAYPDHMCQRQPRPADRRSCNLHPC
PETKRWKAGPWAPCSASCGGGSQSRSVYCISSDGAGIQEAVEEAECAGLPGKPPAIQACN
LQRCAAWSPEPWGECSVSCGVGVRKRSVTCRGERGSLLHTAACSLEDRPPLTEPCVHEDC
PLLSDQAWHVGTWGLCSKSCSSGTRRRQVICAIGPPSHCGSLQHSKPVDVEPCNTQPCHL
PQEVPSMQDVHTPASNPWMPLGPQESPASDSRGQWWAAQEHPSARGDHRGERGDPRGDQG
THLSALGPAPSLQQPPYQQPLRSGSGPHDCRHSPHGCCPDGHTASLGPQWQGCPGAPCQQ
SRYGCCPDRVSVAEGPHHAGCTKSYGGDSTGGMPRSRAVASTVHNTHQPQAQQNEPSECR
GSQFGCCYDNVATAAGPLGEGCVGQPSHAYPVRCLLPSAHGSCADWAARWYFVASVGQCN
RFWYGGCHGNANNFASEQECMSSCQGSLHGPRRPQPGASGRSTHTDGGGSSPAGEQEPSQ
HRTGAAVQRKPWPSGGLWRQDQQPGPGEAPHTQAFGEWPWGQELGSRAPGLGGDAGSPAP
PFHSSSYRISLAGVEPSLVQAALGQLVRLSCSDDTAPESQAAWQKDGQPISSDRHRLQFD
GSLIIHPLQAEDAGTYSCGSTRPGRDSQKIQLRIIGGDMAVLSEAELSRFPQPRDPAQDF
GQAGAAGPLGAIPSSHPQPANRLRLDQNQPRVVDASPGQRIRMTCRAEGFPPPAIEWQRD
GQPVSSPRHQLQPDGSLVISRVAVEDGGFYTCVAFNGQDRDQRWVQLRVLGELTISGLPP
TVTVPEGDTARLLCVVAGESVNIRWSRNGLPVQADGHRVHQSPDGTLLIYNLRARDEGSY
TCSAYQGSQAVSRSTEVKVVSPAPTAQPRDPGRDCVDQPELANCDLILQAQLCGNEYYSS
FCCASCSRFQPHAQPIWQ
>sp|Q8N490|PNKD_HUMAN Probable hydrolase PNKD OS=Homo sapiens OX=9606 GN=PNKD PE=1 SV=2
MAAVVAATALKGRGARNARVLRGILAGATANKASHNRTRALQSHSSPEGKEEPEPLSPEL
EYIPRKRGKNPMKAVGLAWYSLYTRTWLGYLFYRQQLRRARNRYPKGHSKTQPRLFNGVK
VLPIPVLSDNYSYLIIDTQAQLAVAVDPSDPRAVQASIEKEGVTLVAILCTHKHWDHSGG
NRDLSRRHRDCRVYGSPQDGIPYLTHPLCHQDVVSVGRLQIRALATPGHTQGHLVYLLDG
EPYKGPSCLFSGDLLFLSGCGRTFEGNAETMLSSLDTVLGLGDDTLLWPGHEYAEENLGF
AGVVEPENLARERKMQWVQRQRLERKGTCPSTLGEERSYNPFLRTHCLALQEALGPGPGP
TGDDDYSRAQLLEELRRLKDMHKSK
>sp|O95396|MOCS3_HUMAN Adenylyltransferase and sulfurtransferase MOCS3 OS=Homo sapiens OX=9606 GN=MOCS3 PE=1 SV=1
MASREEVLALQAEVAQREEELNSLKQKLASALLAEQEPQPERLVPVSPLPPKAALSRDEI
LRYSRQLVLPELGVHGQLRLGTACVLIVGCGGLGCPLAQYLAAAGVGRLGLVDYDVVEMS
NLARQVLHGEALAGQAKAFSAAASLRRLNSAVECVPYTQALTPATALDLVRRYDVVADCS
DNVPTRYLVNDACVLAGRPLVSASALRFEGQITVYHYDGGPCYRCIFPQPPPAETVTNCA
DGGVLGVVTGVLGCLQALEVLKIAAGLGPSYSGSLLLFDALRGHFRSIRLRSRRLDCAAC
GERPTVTDLLDYEAFCGSSATDKCRSLQLLSPEERVSVTDYKRLLDSGAFHLLLDVRPQV
EVDICRLPHALHIPLKHLERRDAESLKLLKEAIWEEKQGTQEGAAVPIYVICKLGNDSQK
AVKILQSLSAAQELDPLTVRDVVGGLMAWAAKIDGTFPQY
>sp|Q8NGR4|OR5C1_HUMAN Olfactory receptor 5C1 OS=Homo sapiens OX=9606 GN=OR5C1 PE=2 SV=1
MNSENLTRAAVAPAEFVLLGITNRWDLRVALFLTCLPVYLVSLLGNMGMALLIRMDARLH
TPMYFFLANLSLLDACYSSAIGPKMLVDLLLPRATIPYTACALQMFVFAGLADTECCLLA
AMAYDRYVAIRNPLLYTTAMSQRLCLALLGASGLGGAVSAFVHTTLTFRLSFCRSRKINS
FFCDIPPLLAISCSDTSLNELLLFAICGFIQTATVLAITVSYGFIAGAVIHMRSVEGSRR
AASTGGSHLTAVAMMYGTLIFMYLRPSSSYALDTDKMASVFYTLVIPSLNPLIYSLRNKE
VKEALRQTWSRFHCPGQGSQ
>sp|Q9UMR5|PPT2_HUMAN Lysosomal thioesterase PPT2 OS=Homo sapiens OX=9606 GN=PPT2 PE=1 SV=4
MLGLCGQRLPAAWVLLLLPFLPLLLLAAPAPHRASYKPVIVVHGLFDSSYSFRHLLEYIN
ETHPGTVVTVLDLFDGRESLRPLWEQVQGFREAVVPIMAKAPQGVHLICYSQGGLVCRAL
LSVMDDHNVDSFISLSSPQMGQYGDTDYLKWLFPTSMRSNLYRICYSPWGQEFSICNYWH
DPHHDDLYLNASSFLALINGERDHPNATVWRKNFLRVGHLVLIGGPDDGVITPWQSSFFG
FYDANETVLEMEEQLVYLRDSFGLKTLLARGAIVRCPMAGISHTAWHSNRTLYETCIEPW
LS
>sp|Q8WWQ0|PHIP_HUMAN PH-interacting protein OS=Homo sapiens OX=9606 GN=PHIP PE=1 SV=2
MSCERKGLSELRSELYFLIARFLEDGPCQQAAQVLIREVAEKELLPRRTDWTGKEHPRTY
QNLVKYYRHLAPDHLLQICHRLGPLLEQEIPQSVPGVQTLLGAGRQSLLRTNKSCKHVVW
KGSALAALHCGRPPESPVNYGSPPSIADTLFSRKLNGKYRLERLVPTAVYQHMKMHKRIL
GHLSSVYCVTFDRTGRRIFTGSDDCLVKIWATDDGRLLATLRGHAAEISDMAVNYENTMI
AAGSCDKMIRVWCLRTCAPLAVLQGHSASITSLQFSPLCSGSKRYLSSTGADGTICFWLW
DAGTLKINPRPAKFTERPRPGVQMICSSFSAGGMFLATGSTDHIIRVYFFGSGQPEKISE
LEFHTDKVDSIQFSNTSNRFVSGSRDGTARIWQFKRREWKSILLDMATRPAGQNLQGIED
KITKMKVTMVAWDRHDNTVITAVNNMTLKVWNSYTGQLIHVLMGHEDEVFVLEPHPFDPR
VLFSAGHDGNVIVWDLARGVKIRSYFNMIEGQGHGAVFDCKCSPDGQHFACTDSHGHLLI
FGFGSSSKYDKIADQMFFHSDYRPLIRDANNFVLDEQTQQAPHLMPPPFLVDVDGNPHPS
RYQRLVPGRENCREEQLIPQMGVTSSGLNQVLSQQANQEISPLDSMIQRLQQEQDLRRSG
EAVISNTSRLSRGSISSTSEVHSPPNVGLRRSGQIEGVRQMHSNAPRSEIATERDLVAWS
RRVVVPELSAGVASRQEEWRTAKGEEEIKTYRSEEKRKHLTVPKENKIPTVSKNHAHEHF
LDLGESKKQQTNQHNYRTRSALEETPRPSEEIENGSSSSDEGEVVAVSGGTSEEEERAWH
SDGSSSDYSSDYSDWTADAGINLQPPKKVPKNKTKKAESSSDEEEESEKQKQKQIKKEKK
KVNEEKDGPISPKKKKPKERKQKRLAVGELTENGLTLEEWLPSTWITDTIPRRCPFVPQM
GDEVYYFRQGHEAYVEMARKNKIYSINPKKQPWHKMELREQELMKIVGIKYEVGLPTLCC
LKLAFLDPDTGKLTGGSFTMKYHDMPDVIDFLVLRQQFDDAKYRRWNIGDRFRSVIDDAW
WFGTIESQEPLQLEYPDSLFQCYNVCWDNGDTEKMSPWDMELIPNNAVFPEELGTSVPLT
DGECRSLIYKPLDGEWGTNPRDEECERIVAGINQLMTLDIASAFVAPVDLQAYPMYCTVV
AYPTDLSTIKQRLENRFYRRVSSLMWEVRYIEHNTRTFNEPGSPIVKSAKFVTDLLLHFI
KDQTCYNIIPLYNSMKKKVLSDSEDEEKDADVPGTSTRKRKDHQPRRRLRNRAQSYDIQA
WKKQCEELLNLIFQCEDSEPFRQPVDLLEYPDYRDIIDTPMDFATVRETLEAGNYESPME
LCKDVRLIFSNSKAYTPSKRSRIYSMSLRLSAFFEEHISSVLSDYKSALRFHKRNTITKR
RKKRNRSSSVSSSAASSPERKKRILKPQLKSESSTSAFSTPTRSIPPRHNAAQINGKTES
SSVVRTRSNRVVVDPVVTEQPSTSSAAKTFITKANASAIPGKTILENSVKHSKALNTLSS
PGQSSFSHGTRNNSAKENMEKEKPVKRKMKSSVLPKASTLSKSSAVIEQGDCKNNALVPG
TIQVNGHGGQPSKLVKRGPGRKPKVEVNTNSGEIIHKKRGRKPKKLQYAKPEDLEQNNVH
PIRDEVLPSSTCNFLSETNNVKEDLLQKKNRGGRKPKRKMKTQKLDADLLVPASVKVLRR
SNRKKIDDPIDEEEEFEELKGSEPHMRTRNQGRRTAFYNEDDSEEEQRQLLFEDTSLTFG
TSSRGRVRKLTEKAKANLIGW
>sp|Q99574|NEUS_HUMAN Neuroserpin OS=Homo sapiens OX=9606 GN=SERPINI1 PE=1 SV=1
MAFLGLFSLLVLQSMATGATFPEEAIADLSVNMYNRLRATGEDENILFSPLSIALAMGMM
ELGAQGSTQKEIRHSMGYDSLKNGEEFSFLKEFSNMVTAKESQYVMKIANSLFVQNGFHV
NEEFLQMMKKYFNAAVNHVDFSQNVAVANYINKWVENNTNNLVKDLVSPRDFDAATYLAL
INAVYFKGNWKSQFRPENTRTFSFTKDDESEVQIPMMYQQGEFYYGEFSDGSNEAGGIYQ
VLEIPYEGDEISMMLVLSRQEVPLATLEPLVKAQLVEEWANSVKKQKVEVYLPRFTVEQE
IDLKDVLKALGITEIFIKDANLTGLSDNKEIFLSKAIHKSFLEVNEEGSEAAAVSGMIAI
SRMAVLYPQVIVDHPFFFLIRNRRTGTILFMGRVMHPETMNTSGHDFEEL
>sp|A0A087WWA1|P3URF_HUMAN PIK3R3 upstream open reading frame protein OS=Homo sapiens OX=9606 GN=P3R3URF PE=4 SV=1
MGPSRLVRGPRPQGMRSPYRRPGMGWPRPRFPRMFKCSRRRYQQGLRGRTASSAAINPAT
RAMGINNTHTDTTIVWIFPPQVLRHLRQPGIFLIL
>sp|Q08493|PDE4C_HUMAN cAMP-specific 3',5'-cyclic phosphodiesterase 4C OS=Homo sapiens OX=9606 GN=PDE4C PE=1 SV=2
MENLGVGEGAEACSRLSRSRGRHSMTRAPKHLWRQPRRPIRIQQRFYSDPDKSAGCRERD
LSPRPELRKSRLSWPVSSCRRFDLENGLSCGRRALDPQSSPGLGRIMQAPVPHSQRRESF
LYRSDSDYELSPKAMSRNSSVASDLHGEDMIVTPFAQVLASLRTVRSNVAALARQQCLGA
AKQGPVGNPSSSNQLPPAEDTGQKLALETLDELDWCLDQLETLQTRHSVGEMASNKFKRI
LNRELTHLSETSRSGNQVSEYISRTFLDQQTEVELPKVTAEEAPQPMSRISGLHGLCHSA
SLSSATVPRFGVQTDQEEQLAKELEDTNKWGLDVFKVAELSGNRPLTAIIFSIFQERDLL
KTFQIPADTLATYLLMLEGHYHANVAYHNSLHAADVAQSTHVLLATPALEAVFTDLEILA
ALFASAIHDVDHPGVSNQFLINTNSELALMYNDASVLENHHLAVGFKLLQAENCDIFQNL
SAKQRLSLRRMVIDMVLATDMSKHMNLLADLKTMVETKKVTSLGVLLLDNYSDRIQVLQN
LVHCADLSNPTKPLPLYRQWTDRIMAEFFQQGDRERESGLDISPMCDKHTASVEKSQVGF
IDYIAHPLWETWADLVHPDAQDLLDTLEDNREWYQSKIPRSPSDLTNPERDGPDRFQFEL
TLEEAEEEDEEEEEEGEETALAKEALELPDTELLSPEAGPDPGDLPLDNQRT
>sp|P35579|MYH9_HUMAN Myosin-9 OS=Homo sapiens OX=9606 GN=MYH9 PE=1 SV=4
MAQQAADKYLYVDKNFINNPLAQADWAAKKLVWVPSDKSGFEPASLKEEVGEEAIVELVE
NGKKVKVNKDDIQKMNPPKFSKVEDMAELTCLNEASVLHNLKERYYSGLIYTYSGLFCVV
INPYKNLPIYSEEIVEMYKGKKRHEMPPHIYAITDTAYRSMMQDREDQSILCTGESGAGK
TENTKKVIQYLAYVASSHKSKKDQGELERQLLQANPILEAFGNAKTVKNDNSSRFGKFIR
INFDVNGYIVGANIETYLLEKSRAIRQAKEERTFHIFYYLLSGAGEHLKTDLLLEPYNKY
RFLSNGHVTIPGQQDKDMFQETMEAMRIMGIPEEEQMGLLRVISGVLQLGNIVFKKERNT
DQASMPDNTAAQKVSHLLGINVTDFTRGILTPRIKVGRDYVQKAQTKEQADFAIEALAKA
TYERMFRWLVLRINKALDKTKRQGASFIGILDIAGFEIFDLNSFEQLCINYTNEKLQQLF
NHTMFILEQEEYQREGIEWNFIDFGLDLQPCIDLIEKPAGPPGILALLDEECWFPKATDK
SFVEKVMQEQGTHPKFQKPKQLKDKADFCIIHYAGKVDYKADEWLMKNMDPLNDNIATLL
HQSSDKFVSELWKDVDRIIGLDQVAGMSETALPGAFKTRKGMFRTVGQLYKEQLAKLMAT
LRNTNPNFVRCIIPNHEKKAGKLDPHLVLDQLRCNGVLEGIRICRQGFPNRVVFQEFRQR
YEILTPNSIPKGFMDGKQACVLMIKALELDSNLYRIGQSKVFFRAGVLAHLEEERDLKIT
DVIIGFQACCRGYLARKAFAKRQQQLTAMKVLQRNCAAYLKLRNWQWWRLFTKVKPLLQV
SRQEEEMMAKEEELVKVREKQLAAENRLTEMETLQSQLMAEKLQLQEQLQAETELCAEAE
ELRARLTAKKQELEEICHDLEARVEEEEERCQHLQAEKKKMQQNIQELEEQLEEEESARQ
KLQLEKVTTEAKLKKLEEEQIILEDQNCKLAKEKKLLEDRIAEFTTNLTEEEEKSKSLAK
LKNKHEAMITDLEERLRREEKQRQELEKTRRKLEGDSTDLSDQIAELQAQIAELKMQLAK
KEEELQAALARVEEEAAQKNMALKKIRELESQISELQEDLESERASRNKAEKQKRDLGEE
LEALKTELEDTLDSTAAQQELRSKREQEVNILKKTLEEEAKTHEAQIQEMRQKHSQAVEE
LAEQLEQTKRVKANLEKAKQTLENERGELANEVKVLLQGKGDSEHKRKKVEAQLQELQVK
FNEGERVRTELADKVTKLQVELDNVTGLLSQSDSKSSKLTKDFSALESQLQDTQELLQEE
NRQKLSLSTKLKQVEDEKNSFREQLEEEEEAKHNLEKQIATLHAQVADMKKKMEDSVGCL
ETAEEVKRKLQKDLEGLSQRHEEKVAAYDKLEKTKTRLQQELDDLLVDLDHQRQSACNLE
KKQKKFDQLLAEEKTISAKYAEERDRAEAEAREKETKALSLARALEEAMEQKAELERLNK
QFRTEMEDLMSSKDDVGKSVHELEKSKRALEQQVEEMKTQLEELEDELQATEDAKLRLEV
NLQAMKAQFERDLQGRDEQSEEKKKQLVRQVREMEAELEDERKQRSMAVAARKKLEMDLK
DLEAHIDSANKNRDEAIKQLRKLQAQMKDCMRELDDTRASREEILAQAKENEKKLKSMEA
EMIQLQEELAAAERAKRQAQQERDELADEIANSSGKGALALEEKRRLEARIAQLEEELEE
EQGNTELINDRLKKANLQIDQINTDLNLERSHAQKNENARQQLERQNKELKVKLQEMEGT
VKSKYKASITALEAKIAQLEEQLDNETKERQAACKQVRRTEKKLKDVLLQVDDERRNAEQ
YKDQADKASTRLKQLKRQLEEAEEEAQRANASRRKLQRELEDATETADAMNREVSSLKNK
LRRGDLPFVVPRRMARKGAGDGSDEEVDGKADGAEAKPAE
>sp|Q8TD46|MO2R1_HUMAN Cell surface glycoprotein CD200 receptor 1 OS=Homo sapiens OX=9606 GN=CD200R1 PE=1 SV=2
MLCPWRTANLGLLLILTIFLVAASSSLCMDEKQITQNYSKVLAEVNTSWPVKMATNAVLC
CPPIALRNLIIITWEIILRGQPSCTKAYRKETNETKETNCTDERITWVSRPDQNSDLQIR
PVAITHDGYYRCIMVTPDGNFHRGYHLQVLVTPEVTLFQNRNRTAVCKAVAGKPAAQISW
IPEGDCATKQEYWSNGTVTVKSTCHWEVHNVSTVTCHVSHLTGNKSLYIELLPVPGAKKS
AKLYIPYIILTIIILTIVGFIWLLKVNGCRKYKLNKTESTPVVEEDEMQPYASYTEKNNP
LYDTTNKVKASEALQSEVDTDLHTL
>sp|P0DN26|PAL4F_HUMAN Peptidyl-prolyl cis-trans isomerase A-like 4F OS=Homo sapiens OX=9606 GN=PPIAL4F PE=3 SV=1
MVNSVVFFEITRDGKPLGRISIKLFADKIPKTAENFRALSTGEKGFRYKGSCFHRIIPGF
MCQGGDFTRPNGTGDKSIYGEKFDDENLIRKHTGSGILSMANAGPNTNGSQFFICAAKTE
WLDGKHVAFGKVKERVNIVEAMEHFGYRNSKTSKKITIADCGQF
>sp|Q13875|MOBP_HUMAN Myelin-associated oligodendrocyte basic protein OS=Homo sapiens OX=9606 GN=MOBP PE=1 SV=2
MSQKPAKEGPRLSKNQKYSEHFSIHCCPPFTFLNSKKEIVDRKYSICKSGCFYQKKEEDW
ICCACQKTRTSRRAKSPQRPKQQPAAPPAVVRAPAKPRSPPRSERQPRSPPRSERQPRSP
PRSERQPRSPPRSERQPRPRPEVRPPPAKQRPPQKSKQQPRSSPLRGPGASRGGSPVKAS
RFW
>sp|Q9Y5F7|PCDGL_HUMAN Protocadherin gamma-C4 OS=Homo sapiens OX=9606 GN=PCDHGC4 PE=2 SV=1
MLRKVRSWTEIWRWATLLFLFYHLGYVCGQIRYPVPEESQEGTFVGNVAQDFLLDTDSLS
ARRLQVAGEVNQRHFRVDLDSGALLIKNPIDREALCGLSASCIVPLEFVTEGPLEMYRAE
VEIVDVNDHAPRFPRQQLDLEIGEAAPPGQRFPLEKAQDADVGSNSISSYRLSSNEHFAL
DVKKRSDGSLVPELLLEKPLDREKQSDYRLVLTAVDGGNPPRSGTAELRVSVLDVNDNAP
AFQQSSYRISVLESAPAGMVLIQLNASDPDLGPSGNVTFYFSGHTPDRVRNLFSLHPTTG
KLTLLGPLDFESENYYEFDVRARDGGSPAMEQHCSLRVDLLDVNDNAPYITVTSELGTLP
ESAEPGTVVALISVQDPDSGSNGDVSLRIPDHLPFALKSAFRNQFSLVTAGPLDREAKSS
YDIMVTASDAGNPPLSTHRTIFLNISDVNDNPPSFFQRSHEVFVPENNRPGDLLCSLAAS
DPDSGLNALISYSLLEPRNRDVSASSFISLNPQTGAVHATRSFDYEQTQTLQFEVQARDR
GNPPLSSTVTVRLFVLDLNDNAPAVLRPRARPGSLCPQALPPSVGAGHLITKVTAVDLDS
GYNAWVSYQLLEAPDPSLFAVSRYAGEVRTAVPIPADLPPQKLVIVVKDSGSPPLSTSVT
LLVSLEEDTHPVVPDLRESSAPREGESRLTLYLAVSLVAICFVSFGSFVALLSKCLRGAA
CGVTCFPAGTCACLTRSRRREGLPPSNGILRIQLGSDDPIKFVDVGGHSHGCTPLASAPT
RSDSFMMVKSPSAPMAGEPVRPSCPPSDLLYGLEQAPPNTDWRFSQAQRPGTSGSQNGDD
TGTWPNNQFDTEMLQAMILASASEAADGSSTLGGGAGTMGLSARYGPQFTLQHVPDYRQN
VYIPGSNATLTNAAGKRDGKAPAGGNGNKKKSGKKEKK
>sp|Q9UHK0|NUFP1_HUMAN Nuclear fragile X mental retardation-interacting protein 1 OS=Homo sapiens OX=9606 GN=NUFIP1 PE=1 SV=2
MAEPTSDFETPIGWHASPELTPTLGPLSDTAPPRDSWMFWAMLPPPPPPLTSSLPAAGSK
PSSESQPPMEAQSLPGAPPPFDAQILPGAQPPFDAQSPLDSQPQPSGQPWNFHASTSWYW
RQSSDRFPRHQKSFNPAVKNSYYPRKYDAKFTDFSLPPSRKQKKKKRKEPVFHFFCDTCD
RGFKNQEKYDKHMSEHTKCPELDCSFTAHEKIVQFHWRNMHAPGMKKIKLDTPEEIARWR
EERRKNYPTLANIERKKKLKLEKEKRGAVLTTTQYGKMKGMSRHSQMAKIRSPGKNHKWK
NDNSRQRAVTGSGSHLCDLKLEGPPEANADPLGVLINSDSESDKEEKPQHSVIPKEVTPA
LCSLMSSYGSLSGSESEPEETPIKTEADVLAENQVLDSSAPKSPSQDVKATVRNFSEAKS
ENRKKSFEKTNPKRKKDYHNYQTLFEPRTHHPYLLEMLLAPDIRHERNVILQCVRYIIKK
DFFGLDTNSAKSKDV
>sp|P46531|NOTC1_HUMAN Neurogenic locus notch homolog protein 1 OS=Homo sapiens OX=9606 GN=NOTCH1 PE=1 SV=4
MPPLLAPLLCLALLPALAARGPRCSQPGETCLNGGKCEAANGTEACVCGGAFVGPRCQDP
NPCLSTPCKNAGTCHVVDRRGVADYACSCALGFSGPLCLTPLDNACLTNPCRNGGTCDLL
TLTEYKCRCPPGWSGKSCQQADPCASNPCANGGQCLPFEASYICHCPPSFHGPTCRQDVN
ECGQKPGLCRHGGTCHNEVGSYRCVCRATHTGPNCERPYVPCSPSPCQNGGTCRPTGDVT
HECACLPGFTGQNCEENIDDCPGNNCKNGGACVDGVNTYNCRCPPEWTGQYCTEDVDECQ
LMPNACQNGGTCHNTHGGYNCVCVNGWTGEDCSENIDDCASAACFHGATCHDRVASFYCE
CPHGRTGLLCHLNDACISNPCNEGSNCDTNPVNGKAICTCPSGYTGPACSQDVDECSLGA
NPCEHAGKCINTLGSFECQCLQGYTGPRCEIDVNECVSNPCQNDATCLDQIGEFQCICMP
GYEGVHCEVNTDECASSPCLHNGRCLDKINEFQCECPTGFTGHLCQYDVDECASTPCKNG
AKCLDGPNTYTCVCTEGYTGTHCEVDIDECDPDPCHYGSCKDGVATFTCLCRPGYTGHHC
ETNINECSSQPCRHGGTCQDRDNAYLCFCLKGTTGPNCEINLDDCASSPCDSGTCLDKID
GYECACEPGYTGSMCNINIDECAGNPCHNGGTCEDGINGFTCRCPEGYHDPTCLSEVNEC
NSNPCVHGACRDSLNGYKCDCDPGWSGTNCDINNNECESNPCVNGGTCKDMTSGYVCTCR
EGFSGPNCQTNINECASNPCLNQGTCIDDVAGYKCNCLLPYTGATCEVVLAPCAPSPCRN
GGECRQSEDYESFSCVCPTGWQGQTCEVDINECVLSPCRHGASCQNTHGGYRCHCQAGYS
GRNCETDIDDCRPNPCHNGGSCTDGINTAFCDCLPGFRGTFCEEDINECASDPCRNGANC
TDCVDSYTCTCPAGFSGIHCENNTPDCTESSCFNGGTCVDGINSFTCLCPPGFTGSYCQH
DVNECDSQPCLHGGTCQDGCGSYRCTCPQGYTGPNCQNLVHWCDSSPCKNGGKCWQTHTQ
YRCECPSGWTGLYCDVPSVSCEVAAQRQGVDVARLCQHGGLCVDAGNTHHCRCQAGYTGS
YCEDLVDECSPSPCQNGATCTDYLGGYSCKCVAGYHGVNCSEEIDECLSHPCQNGGTCLD
LPNTYKCSCPRGTQGVHCEINVDDCNPPVDPVSRSPKCFNNGTCVDQVGGYSCTCPPGFV
GERCEGDVNECLSNPCDARGTQNCVQRVNDFHCECRAGHTGRRCESVINGCKGKPCKNGG
TCAVASNTARGFICKCPAGFEGATCENDARTCGSLRCLNGGTCISGPRSPTCLCLGPFTG
PECQFPASSPCLGGNPCYNQGTCEPTSESPFYRCLCPAKFNGLLCHILDYSFGGGAGRDI
PPPLIEEACELPECQEDAGNKVCSLQCNNHACGWDGGDCSLNFNDPWKNCTQSLQCWKYF
SDGHCDSQCNSAGCLFDGFDCQRAEGQCNPLYDQYCKDHFSDGHCDQGCNSAECEWDGLD
CAEHVPERLAAGTLVVVVLMPPEQLRNSSFHFLRELSRVLHTNVVFKRDAHGQQMIFPYY
GREEELRKHPIKRAAEGWAAPDALLGQVKASLLPGGSEGGRRRRELDPMDVRGSIVYLEI
DNRQCVQASSQCFQSATDVAAFLGALASLGSLNIPYKIEAVQSETVEPPPPAQLHFMYVA
AAAFVLLFFVGCGVLLSRKRRRQHGQLWFPEGFKVSEASKKKRREPLGEDSVGLKPLKNA
SDGALMDDNQNEWGDEDLETKKFRFEEPVVLPDLDDQTDHRQWTQQHLDAADLRMSAMAP
TPPQGEVDADCMDVNVRGPDGFTPLMIASCSGGGLETGNSEEEEDAPAVISDFIYQGASL
HNQTDRTGETALHLAARYSRSDAAKRLLEASADANIQDNMGRTPLHAAVSADAQGVFQIL
IRNRATDLDARMHDGTTPLILAARLAVEGMLEDLINSHADVNAVDDLGKSALHWAAAVNN
VDAAVVLLKNGANKDMQNNREETPLFLAAREGSYETAKVLLDHFANRDITDHMDRLPRDI
AQERMHHDIVRLLDEYNLVRSPQLHGAPLGGTPTLSPPLCSPNGYLGSLKPGVQGKKVRK
PSSKGLACGSKEAKDLKARRKKSQDGKGCLLDSSGMLSPVDSLESPHGYLSDVASPPLLP
SPFQQSPSVPLNHLPGMPDTHLGIGHLNVAAKPEMAALGGGGRLAFETGPPRLSHLPVAS
GTSTVLGSSSGGALNFTVGGSTSLNGQCEWLSRLQSGMVPNQYNPLRGSVAPGPLSTQAP
SLQHGMVGPLHSSLAASALSQMMSYQGLPSTRLATQPHLVQTQQVQPQNLQMQQQNLQPA
NIQQQQSLQPPPPPPQPHLGVSSAASGHLGRSFLSGEPSQADVQPLGPSSLAVHTILPQE
SPALPTSLPSSLVPPVTAAQFLTPPSQHSYSSPVDNTPSHQLQVPEHPFLTPSPESPDQW
SSSSPHSNVSDWSEGVSSPPTSMQSQIARIPEAFK
>sp|Q92696|PGTA_HUMAN Geranylgeranyl transferase type-2 subunit alpha OS=Homo sapiens OX=9606 GN=RABGGTA PE=1 SV=2
MHGRLKVKTSEEQAEAKRLEREQKLKLYQSATQAVFQKRQAGELDESVLELTSQILGANP
DFATLWNCRREVLQQLETQKSPEELAALVKAELGFLESCLRVNPKSYGTWHHRCWLLGRL
PEPNWTRELELCARFLEVDERNFHCWDYRRFVATQAAVPPAEELAFTDSLITRNFSNYSS
WHYRSCLLPQLHPQPDSGPQGRLPEDVLLKELELVQNAFFTDPNDQSAWFYHRWLLGRAD
PQDALRCLHVSRDEACLTVSFSRPLLVGSRMEILLLMVDDSPLIVEWRTPDGRNRPSHVW
LCDLPAASLNDQLPQHTFRVIWTAGDVQKECVLLKGRQEGWCRDSTTDEQLFRCELSVEK
STVLQSELESCKELQELEPENKWCLLTIILLMRALDPLLYEKETLQYFQTLKAVDPMRAT
YLDDLRSKFLLENSVLKMEYAEVRVLHLAHKDLTVLCHLEQLLLVTHLDLSHNRLRTLPP
ALAALRCLEVLQASDNAIESLDGVTNLPRLQELLLCNNRLQQPAVLQPLASCPRLVLLNL
QGNPLCQAVGILEQLAELLPSVSSVLT
>sp|Q8WVF1|OSCP1_HUMAN Protein OSCP1 OS=Homo sapiens OX=9606 GN=OSCP1 PE=1 SV=4
MSVRTLPLLFLNLGGEMLYILDQRLRAQNIPGDKARKDEWTEVDRKRVLNDIISTMFNRK
FMEELFKPQELYSKKALRTVYERLAHASIMKLNQASMDKLYDLMTMAFKYQVLLCPRPKD
VLLVTFNHLDTIKGFIRDSPTILQQVDETLRQLTEIYGGLSAGEFQLIRQTLLIFFQDLH
IRVSMFLKDKVQNNNGRFVLPVSGPVPWGTEVPGLIRMFNNKGEEVKRIEFKHGGNYVPA
PKEGSFELYGDRVLKLGTNMYSVNQPVETHVSGSSKNLASWTQESIAPNPLAKEELNFLA
RLMGGMEIKKPSGPEPGFRLNLFTTDEEEEQAALTRPEELSYEVINIQATQDQQRSEELA
RIMGEFEITEQPRLSTSKGDDLLAMMDEL
>sp|Q99436|PSB7_HUMAN Proteasome subunit beta type-7 OS=Homo sapiens OX=9606 GN=PSMB7 PE=1 SV=1
MAAVSVYAPPVGGFSFDNCRRNAVLEADFAKRGYKLPKVRKTGTTIAGVVYKDGIVLGAD
TRATEGMVVADKNCSKIHFISPNIYCCGAGTAADTDMTTQLISSNLELHSLSTGRLPRVV
TANRMLKQMLFRYQGYIGAALVLGGVDVTGPHLYSIYPHGSTDKLPYVTMGSGSLAAMAV
FEDKFRPDMEEEEAKNLVSEAIAAGIFNDLGSGSNIDLCVISKNKLDFLRPYTVPNKKGT
RLGRYRCEKGTTAVLTEKITPLEIEVLEETVQTMDTS
>sp|A0A1B0GUJ8|PNM8C_HUMAN Paraneoplastic antigen-like protein 8C OS=Homo sapiens OX=9606 GN=PNMA8C PE=3 SV=1
MLFGVKDIALLEHGCKALEVDSYKSLMILGIPEDCNHEEFEEIIRLPLKPLGKFEVAGKA
YLEEDKSKAAIIQLTEDINYAVVPREIKGKGGVWRVVYMPRKQDIEFLTKLNLFLQSEGR
TVEDMARVLRQELCPPATGPRELPARKCSVPGLGEKPEAGATVQMDVVPPLDSSEKESKA
GVGKRGKRKNKKNRRRHHASDKKL
>sp|A6NMZ5|O4C45_HUMAN Olfactory receptor 4C45 OS=Homo sapiens OX=9606 GN=OR4C45 PE=3 SV=1
MNNVIEFILLGLTHNPELQKFLFVMFLITYLITLAGNLFISVIIFISPALGSPMYSFPSY
LFIIDIFCSSSIAPKMNFDLISEKNTISFNGCMTQLFTEHFFYYYYYYTLTEIILLSVMA
YDHYVAIRKPLHYATIMSQPMCGFLMVVAGILGFVHGGIQTLFIAQLPFCGPNVINHFMC
DLVPLLELACTDTHTLGPLIAANSGSLCFLIFSMLVASYVIILCFLRTHSSEGRRKALSS
CASHIFIVILFFVPFSYLYLRPTSFPTDKAVTVFCTLFTPMLNPLIYTLKNKEVKNVIKK
LWKQIMTTDDK
>sp|Q8NGA8|O4F17_HUMAN Olfactory receptor 4F17 OS=Homo sapiens OX=9606 GN=OR4F17 PE=2 SV=1
MVTEFIFLGLSDSQGLQTFLFMLFFVFYGGIVFGNLLIVITVVSDSHLHSPMYFLLANLS
LIDLSLSSVTAPKMITDFFSQRKVISFKGCLVQIFLLHFFGGSEMVILIAMGFDRYIAIC
KPLHYTTIMCGNACVGIMAVAWGIGFLHSVSQLAFAVHLPFCGPNEVDSFYCDLPRVIKL
ACTDTYRLDIMVIANSGVLTVCSFVLLIISYTIILMTIQHRPLDKSSKALSTLTAHITVV
LLFFGPCVFIYAWPFPIKSLDKFLAVFYSVITPLLNPIIYTLRNKDMKTAIRQLRKWDAH
SSVKF
>sp|Q86VD1|MORC1_HUMAN MORC family CW-type zinc finger protein 1 OS=Homo sapiens OX=9606 GN=MORC1 PE=2 SV=2
MDDRYPALQRAQLRLDFIHANSTTHSFLFGALAELLDNARDAGAERLDVFSVDNEKLQGG
FMLCFLDDGCGMSPEEASDIIYFGRSKKRLSTLKFIGQYGNGLKSGSMRIGKDFILFTKK
EETMTCVFFSQTFCEEESLSEVVVPMPSWLIRTRESVTDDPQKFAMELSIIYKYSPFKTE
AELMQQFDVIYGKCGTLLVIYNLKLLLNGEPELDVKTDKEDILMAGALEDFPARWSFRAY
TSVLYFNPWMRIFIQAKRVKTKHLCYCLYRPRKYLYVTSSFKGAFKDEVKKAEEAVKIAE
SILKEAQIKVNQCDRTSLSSAKDVLQRALEDVEAKQKNLKEKQRELKTARTLSLFYGVNV
ENRSQAGMFIYSNNRLIKMHEKVGSQLKLKSLLGAGVVGIVNIPLEVMEPSHNKQEFLNV
QEYNHLLKVMGQYLVQYCKDTGINNRNLTLFCNEFGYQNDIDVEKPLNSFQYQRRQAMGI
PFIIQCDLCLKWRVLPSSTNYQEKEFFDIWICANNPNRLENSCHQVECLPSIPLGTMSTI
SPSKNEKEKQLRESVIKYQNRLAEQQPQPQFIPVDEITVTSTCLTSAHKENTKTQKIRLL
GDDLKHESLSSFELSASRRGQKRNIEETDSDVEYISETKIMKKSMEEKMNSQQQRIPVAL
PENVKLAERSQRSQIANITTVWRAQPTEGCLKNAQAASWEMKRKQSLNFVEECKVLTEDE
NTSDSDIILVSDKSNTDVSLKQEKKEIPLLNQEKQELCNDVLAMKRSSSLPSWKSLLNVP
MEDVNLSSGHIARVSVSGSCKVASSPASSQSTPVKETVRKLKSKLREILLYFFPEHQLPS
ELEEPALSCELEQCPEQMNKKLKMCFNQIQNTYMVQYEKKIKRKLQSIIYDSNTRGIHNE
ISLGQCENKRKISEDKLKNLRIKLALLLQKLQLGGPEGDLEQTDTYLEALLKEDNLLFQN
NLNKVTIDARHRLPLEKNEKTSEN
>sp|A6NET4|OR5K3_HUMAN Olfactory receptor 5K3 OS=Homo sapiens OX=9606 GN=OR5K3 PE=3 SV=1
MNKENHSLIAEFILTGFTYHPKLKTVLFVVFFAIYLITMVGNIGLVALIYIEQRLHTPMY
IFLGNLVLMDSCCSSAITPKMLENFFSEDKRITLYECMAQFYFLCLAETTDCFLLAAMAY
DCYVAICNPLQYHTMMSKTLCIQMTAGAYLAGNLHPMIEVEFLLRLTFCGSHQINHFFCD
VLPLYRLSCINPYINELVLFILAGSIQIFTIVLVSYFYILFTIFTMKSKEGRGKALSTCA
SHFLSVSIFCDSLLFMYARPGAVNEGDKDIPVAIFYTLVIPLLNPFIYSLRNKEVINIMK
KIMKKRKFCHILKQMSSPLAT
>sp|Q8ND90|PNMA1_HUMAN Paraneoplastic antigen Ma1 OS=Homo sapiens OX=9606 GN=PNMA1 PE=1 SV=2
MAMTLLEDWCRGMDVNSQRALLVWGIPVNCDEAEIEETLQAAMPQVSYRMLGRMFWREEN
AKAALLELTGAVDYAAIPREMPGKGGVWKVLFKPPTSDAEFLERLHLFLAREGWTVQDVA
RVLGFQNPTPTPGPEMPAEMLNYILDNVIQPLVESIWYKRLTLFSGRDIPGPGEETFDPW
LEHTNEVLEEWQVSDVEKRRRLMESLRGPAADVIRILKSNNPAITTAECLKALEQVFGSV
ESSRDAQIKFLNTYQNPGEKLSAYVIRLEPLLQKVVEKGAIDKDNVNQARLEQVIAGANH
SGAIRRQLWLTGAGEGPAPNLFQLLVQIREEEAKEEEEEAEATLLQLGLEGHF
>sp|A8MTQ0|NOTO_HUMAN Homeobox protein notochord OS=Homo sapiens OX=9606 GN=NOTO PE=2 SV=2
MPSPRPRGSPPPAPSGSRVRPPRSGRSPAPRSPTGPNTPRAPGRFESPFSVEAILARPDP
CAPAASQPSGSACVHPAFWTAASLCATGGLPWACPTSWLPAYLSVGFYPVPGPRVAPVCG
LLGFGVTGLELAHCSGLWAFPDWAPTEDLQDTERQQKRVRTMFNLEQLEELEKVFAKQHN
LVGKKRAQLAARLKLTENQVRVWFQNRRVKYQKQQKLRAAVTSAEAASLDEPSSSSIASI
QSDDAESGVDG
>sp|O96033|MOC2A_HUMAN Molybdopterin synthase sulfur carrier subunit OS=Homo sapiens OX=9606 GN=MOCS2 PE=1 SV=1
MVPLCQVEVLYFAKSAEITGVRSETISVPQEIKALQLWKEIETRHPGLADVRNQIIFAVR
QEYVELGDQLLVLQPGDEIAVIPPISGG
>sp|P51160|PDE6C_HUMAN Cone cGMP-specific 3',5'-cyclic phosphodiesterase subunit alpha' OS=Homo sapiens OX=9606 GN=PDE6C PE=1 SV=2
MGEINQVAVEKYLEENPQFAKEYFDRKLRVEVLGEIFKNSQVPVQSSMSFSELTQVEESA
LCLELLWTVQEEGGTPEQGVHRALQRLAHLLQADRCSMFLCRSRNGIPEVASRLLDVTPT
SKFEDNLVGPDKEVVFPLDIGIVGWAAHTKKTHNVPDVKKNSHFSDFMDKQTGYVTKNLL
ATPIVVGKEVLAVIMAVNKVNASEFSKQDEEVFSKYLNFVSIILRLHHTSYMYNIESRRS
QILMWSANKVFEELTDVERQFHKALYTVRSYLNCERYSIGLLDMTKEKEFYDEWPIKLGE
VEPYKGPKTPDGREVNFYKIIDYILHGKEEIKVIPTPPADHWTLISGLPTYVAENGFICN
MMNAPADEYFTFQKGPVDETGWVIKNVLSLPIVNKKEDIVGVATFYNRKDGKPFDEHDEY
ITETLTQFLGWSLLNTDTYDKMNKLENRKDIAQEMLMNQTKATPEEIKSILKFQEKLNVD
VIDDCEEKQLVAILKEDLPDPRSAELYEFRFSDFPLTEHGLIKCGIRLFFEINVVEKFKV
PVEVLTRWMYTVRKGYRAVTYHNWRHGFNVGQTMFTLLMTGRLKKYYTDLEAFAMLAAAF
CHDIDHRGTNNLYQMKSTSPLARLHGSSILERHHLEYSKTLLQDESLNIFQNLNKRQFET
VIHLFEVAIIATDLALYFKKRTMFQKIVDACEQMQTEEEAIKYVTVDPTKKEIIMAMMMT
ACDLSAITKPWEVQSQVALMVANEFWEQGDLERTVLQQQPIPMMDRNKRDELPKLQVGFI
DFVCTFVYKEFSRFHKEITPMLSGLQNNRVEWKSLADEYDAKMKVIEEEAKKQEGGAEKA
AEDSGGGDDKKSKTCLML
>sp|Q9P2E7|PCD10_HUMAN Protocadherin-10 OS=Homo sapiens OX=9606 GN=PCDH10 PE=2 SV=2
MIVLLLFALLWMVEGVFSQLHYTVQEEQEHGTFVGNIAEDLGLDITKLSARGFQTVPNSR
TPYLDLNLETGVLYVNEKIDREQICKQSPSCVLHLEVFLENPLELFQVEIEVLDINDNPP
SFPEPDLTVEISESATPGTRFPLESAFDPDVGTNSLRDYEITPNSYFSLDVQTQGDGNRF
AELVLEKPLDREQQAVHRYVLTAVDGGGGGGVGEGGGGGGGAGLPPQQQRTGTALLTIRV
LDSNDNVPAFDQPVYTVSLPENSPPGTLVIQLNATDPDEGQNGEVVYSFSSHISPRAREL
FGLSPRTGRLEVSGELDYEESPVYQVYVQAKDLGPNAVPAHCKVLVRVLDANDNAPEISF
STVKEAVSEGAAPGTVVALFSVTDRDSEENGQVQCELLGDVPFRLKSSFKNYYTIVTEAP
LDREAGDSYTLTVVARDRGEPALSTSKSIQVQVSDVNDNAPRFSQPVYDVYVTENNVPGA
YIYAVSATDRDEGANAQLAYSILECQIQGMSVFTYVSINSENGYLYALRSFDYEQLKDFS
FQVEARDAGSPQALAGNATVNILIVDQNDNAPAIVAPLPGRNGTPAREVLPRSAEPGYLL
TRVAAVDADDGENARLTYSIVRGNEMNLFRMDWRTGELRTARRVPAKRDPQRPYELVIEV
RDHGQPPLSSTATLVVQLVDGAVEPQGGGGSGGGGSGEHQRPSRSGGGETSLDLTLILII
ALGSVSFIFLLAMIVLAVRCQKEKKLNIYTCLASDCCLCCCCCGGGGSTCCGRQARARKK
KLSKSDIMLVQSSNVPSNPAQVPIEESGGFGSHHHNQNYCYQVCLTPESAKTDLMFLKPC
SPSRSTDTEHNPCGAIVTGYTDQQPDIISNGSILSNETKHQRAELSYLVDRPRRVNSSAF
QEADIVSSKDSGHGDSEQGDSDHDATNRAQSAGMDLFSNCTEECKALGHSDRCWMPSFVP
SDGRQAADYRSNLHVPGMDSVPDTEVFETPEAQPGAERSFSTFGKEKALHSTLERKELDG
LLTNTRAPYKPPYLTRKRIC
>sp|Q96RB7|OR5MB_HUMAN Olfactory receptor 5M11 OS=Homo sapiens OX=9606 GN=OR5M11 PE=2 SV=2
MSNTNGSAITEFILLGLTDCPELQSLLFVLFLVVYLVTLLGNLGMIMLMRLDSRLHTPMY
FFLTNLAFVDLCYTSNATPQMSTNIVSEKTISFAGCFTQCYIFIALLLTEFYMLAAMAYD
RYVAIYDPLRYSVKTSRRVCICLATFPYVYGFSDGLFQAILTFRLTFCRSSVINHFYCAD
PPLIKLSCSDTYVKEHAMFISAGFNLSSSLTIVLVSYAFILAAILRIKSAEGRHKAFSTC
GSHMMAVTLFYGTLFCMYIRPPTDKTVEESKIIAVFYTFVSPVLNPLIYSLRNKDVKQAL
KNVLR
>sp|P69208|MORN_HUMAN Morphogenetic neuropeptide OS=Homo sapiens OX=9606 PE=1 SV=1
QPPGGSKVILF
>sp|Q16653|MOG_HUMAN Myelin-oligodendrocyte glycoprotein OS=Homo sapiens OX=9606 GN=MOG PE=1 SV=2
MASLSRPSLPSCLCSFLLLLLLQVSSSYAGQFRVIGPRHPIRALVGDEVELPCRISPGKN
ATGMEVGWYRPPFSRVVHLYRNGKDQDGDQAPEYRGRTELLKDAIGEGKVTLRIRNVRFS
DEGGFTCFFRDHSYQEEAAMELKVEDPFYWVSPGVLVLLAVLPVLLLQITVGLIFLCLQY
RLRGKLRAEIENLHRTFDPHFLRVPCWKITLFVIVPVLGPLVALIICYNWLHRRLAGQFL
EELRNPF
>sp|P55771|PAX9_HUMAN Paired box protein Pax-9 OS=Homo sapiens OX=9606 GN=PAX9 PE=1 SV=3
MEPAFGEVNQLGGVFVNGRPLPNAIRLRIVELAQLGIRPCDISRQLRVSHGCVSKILARY
NETGSILPGAIGGSKPRVTTPTVVKHIRTYKQRDPGIFAWEIRDRLLADGVCDKYNVPSV
SSISRILRNKIGNLAQQGHYDSYKQHQPTPQPALPYNHIYSYPSPITAAAAKVPTPPGVP
AIPGSVAMPRTWPSSHSVTDILGIRSITDQVSDSSPYHSPKVEEWSSLGRNNFPAAAPHA
VNGLEKGALEQEAKYGQAPNGLPAVGSFVSASSMAPYPTPAQVSPYMTYSAAPSGYVAGH
GWQHAGGTSLSPHNCDIPASLAFKGMQAAREGSHSVTASAL
>sp|P30039|PBLD_HUMAN Phenazine biosynthesis-like domain-containing protein OS=Homo sapiens OX=9606 GN=PBLD PE=1 SV=2
MKLPIFIADAFTARAFRGNPAAVCLLENELDEDMHQKIAREMNLSETAFIRKLHPTDNFA
QSSCFGLRWFTPASEVPLCGHATLASAAVLFHKIKNMNSTLTFVTLSGELRARRAEDGIV
LDLPLYPAHPQDFHEVEDLIKTAIGNTLVQDICYSPDTQKLLVRLSDVYNRSFLENLKVN
TENLLQVENTGKVKGLILTLKGEPGGQTQAFDFYSRYFAPWVGVAEDPVTGSAHAVLSSY
WSQHLGKKEMHAFQCSHRGGELGISLRPDGRVDIRGGAAVVLEGTLTA
>sp|Q9H2C5|O52A5_HUMAN Olfactory receptor 52A5 OS=Homo sapiens OX=9606 GN=OR52A5 PE=3 SV=1
MPTFNGSVFMPSAFILIGIPGLESVQCWIGIPFSAMYLIGVIGNSLILVIIKYENSLHIP
MYIFLAMLAATDIALNTCILPKMLGIFWFHLPEISFDACLFQMWLIHSFQAIESGILLAM
ALDRYVAICIPLRHATIFSQQFLTHIGLGVTLRAAILIIPSLGLIKCCLKHYRTTVISHS
YCEHMAIVKLATEDIRVNKIYGLFVAFAILGFDIIFITLSYVQIFITVFQLPQKEARFKA
FNTCIAHICVFLQFYLLAFFSFFTHRFGSHIPPYIHILLSNLYLLVPPFLNPIVYGVKTK
QIRDHIVKVFFFKKVT
>sp|Q12837|PO4F2_HUMAN POU domain, class 4, transcription factor 2 OS=Homo sapiens OX=9606 GN=POU4F2 PE=1 SV=2
MMMMSLNSKQAFSMPHGGSLHVEPKYSALHSTSPGSSAPIAPSASSPSSSSNAGGGGGGG
GGGGGGGGRSSSSSSSGSSGGGGSEAMRRACLPTPPSNIFGGLDESLLARAEALAAVDIV
SQSKSHHHHPPHHSPFKPDATYHTMNTIPCTSAASSSSVPISHPSALAGTHHHHHHHHHH
HHQPHQALEGELLEHLSPGLALGAMAGPDGAVVSTPAHAPHMATMNPMHQAALSMAHAHG
LPSHMGCMSDVDADPRDLEAFAERFKQRRIKLGVTQADVGSALANLKIPGVGSLSQSTIC
RFESLTLSHNNMIALKPILQAWLEEAEKSHREKLTKPELFNGAEKKRKRTSIAAPEKRSL
EAYFAIQPRPSSEKIAAIAEKLDLKKNVVRVWFCNQRQKQKRMKYSAGI
>sp|Q9BSM1|PCGF1_HUMAN Polycomb group RING finger protein 1 OS=Homo sapiens OX=9606 GN=PCGF1 PE=1 SV=2
MASPQGGQIAIAMRLRNQLQSVYKMDPLRNEEEVRVKIKDLNEHIVCCLCAGYFVDATTI
TECLHTFCKSCIVKYLQTSKYCPMCNIKIHETQPLLNLKLDRVMQDIVYKLVPGLQDSEE
KRIREFYQSRGLDRVTQPTGEEPALSNLGLPFSSFDHSKAHYYRYDEQLNLCLERLSSGK
DKNKSVLQNKYVRCSVRAEVRHLRRVLCHRLMLNPQHVQLLFDNEVLPDHMTMKQIWLSR
WFGKPSPLLLQYSVKEKRR
>sp|Q8NGH6|O52L2_HUMAN Putative olfactory receptor 52L2 OS=Homo sapiens OX=9606 GN=OR52L2P PE=5 SV=3
MNLDSFFSFLLKSLIMALSNSSWRLPQPSFFLVGIPGLEESQHWIALPLGILYLLALVGN
VTILFIIWMDPSLHQSMYLFLSMLAAIDLVVASSTAPKALAVLLVRAQEIGYTVCLIQMF
FTHAFSSMESGVLVAMALDRYVAICHPLHHSTILHPGVIGHIGMVVLVRGLLLLIPFLIL
LRKLIFCQATIIGHAYCEHMAVVKLACSETTVNRAYGLTVALLVVGLDVLAIGVSYAHIL
QAVLKVPGNEARLKAFSTCGSHVCVILVFYIPGMFSFLTHRFGHHVPHHVHVLLAILYRL
VPPALNPLVYRVKTQKIHQ
>sp|Q3KNV8|PCGF3_HUMAN Polycomb group RING finger protein 3 OS=Homo sapiens OX=9606 GN=PCGF3 PE=1 SV=1
MLTRKIKLWDINAHITCRLCSGYLIDATTVTECLHTFCRSCLVKYLEENNTCPTCRIVIH
QSHPLQYIGHDRTMQDIVYKLVPGLQEAEMRKQREFYHKLGMEVPGDIKGETCSAKQHLD
SHRNGETKADDSSNKEAAEEKPEEDNDYHRSDEQVSICLECNSSKLRGLKRKWIRCSAQA
TVLHLKKFIAKKLNLSSFNELDILCNEEILGKDHTLKFVVVTRWRFKKAPLLLHYRPKMD
LL
>sp|Q96L73|NSD1_HUMAN Histone-lysine N-methyltransferase, H3 lysine-36 and H4 lysine-20 specific OS=Homo sapiens OX=9606 GN=NSD1 PE=1 SV=1
MDQTCELPRRNCLLPFSNPVNLDAPEDKDSPFGNGQSNFSEPLNGCTMQLSTVSGTSQNA
YGQDSPSCYIPLRRLQDLASMINVEYLNGSADGSESFQDPEKSDSRAQTPIVCTSLSPGG
PTALAMKQEPSCNNSPELQVKVTKTIKNGFLHFENFTCVDDADVDSEMDPEQPVTEDESI
EEIFEETQTNATCNYETKSENGVKVAMGSEQDSTPESRHGAVKSPFLPLAPQTETQKNKQ
RNEVDGSNEKAALLPAPFSLGDTNITIEEQLNSINLSFQDDPDSSTSTLGNMLELPGTSS
SSTSQELPFCQPKKKSTPLKYEVGDLIWAKFKRRPWWPCRICSDPLINTHSKMKVSNRRP
YRQYYVEAFGDPSERAWVAGKAIVMFEGRHQFEELPVLRRRGKQKEKGYRHKVPQKILSK
WEASVGLAEQYDVPKGSKNRKCIPGSIKLDSEEDMPFEDCTNDPESEHDLLLNGCLKSLA
FDSEHSADEKEKPCAKSRARKSSDNPKRTSVKKGHIQFEAHKDERRGKIPENLGLNFISG
DISDTQASNELSRIANSLTGSNTAPGSFLFSSCGKNTAKKEFETSNGDSLLGLPEGALIS
KCSREKNKPQRSLVCGSKVKLCYIGAGDEEKRSDSISICTTSDDGSSDLDPIEHSSESDN
SVLEIPDAFDRTENMLSMQKNEKIKYSRFAATNTRVKAKQKPLISNSHTDHLMGCTKSAE
PGTETSQVNLSDLKASTLVHKPQSDFTNDALSPKFNLSSSISSENSLIKGGAANQALLHS
KSKQPKFRSIKCKHKENPVMAEPPVINEECSLKCCSSDTKGSPLASISKSGKVDGLKLLN
NMHEKTRDSSDIETAVVKHVLSELKELSYRSLGEDVSDSGTSKPSKPLLFSSASSQNHIP
IEPDYKFSTLLMMLKDMHDSKTKEQRLMTAQNLVSYRSPGRGDCSTNSPVGVSKVLVSGG
STHNSEKKGDGTQNSANPSPSGGDSALSGELSASLPGLLSDKRDLPASGKSRSDCVTRRN
CGRSKPSSKLRDAFSAQMVKNTVNRKALKTERKRKLNQLPSVTLDAVLQGDRERGGSLRG
GAEDPSKEDPLQIMGHLTSEDGDHFSDVHFDSKVKQSDPGKISEKGLSFENGKGPELDSV
MNSENDELNGVNQVVPKKRWQRLNQRRTKPRKRMNRFKEKENSECAFRVLLPSDPVQEGR
DEFPEHRTPSASILEEPLTEQNHADCLDSAGPRLNVCDKSSASIGDMEKEPGIPSLTPQA
ELPEPAVRSEKKRLRKPSKWLLEYTEEYDQIFAPKKKQKKVQEQVHKVSSRCEEESLLAR
GRSSAQNKQVDENSLISTKEEPPVLEREAPFLEGPLAQSELGGGHAELPQLTLSVPVAPE
VSPRPALESEELLVKTPGNYESKRQRKPTKKLLESNDLDPGFMPKKGDLGLSKKCYEAGH
LENGITESCATSYSKDFGGGTTKIFDKPRKRKRQRHAAAKMQCKKVKNDDSSKEIPGSEG
ELMPHRTATSPKETVEEGVEHDPGMPASKKMQGERGGGAALKENVCQNCEKLGELLLCEA
QCCGAFHLECLGLTEMPRGKFICNECRTGIHTCFVCKQSGEDVKRCLLPLCGKFYHEECV
QKYPPTVMQNKGFRCSLHICITCHAANPANVSASKGRLMRCVRCPVAYHANDFCLAAGSK
ILASNSIICPNHFTPRRGCRNHEHVNVSWCFVCSEGGSLLCCDSCPAAFHRECLNIDIPE
GNWYCNDCKAGKKPHYREIVWVKVGRYRWWPAEICHPRAVPSNIDKMRHDVGEFPVLFFG
SNDYLWTHQARVFPYMEGDVSSKDKMGKGVDGTYKKALQEAAARFEELKAQKELRQLQED
RKNDKKPPPYKHIKVNRPIGRVQIFTADLSEIPRCNCKATDENPCGIDSECINRMLLYEC
HPTVCPAGGRCQNQCFSKRQYPEVEIFRTLQRGWGLRTKTDIKKGEFVNEYVGELIDEEE
CRARIRYAQEHDITNFYMLTLDKDRIIDAGPKGNYARFMNHCCQPNCETQKWSVNGDTRV
GLFALSDIKAGTELTFNYNLECLGNGKTVCKCGAPNCSGFLGVRPKNQPIATEEKSKKFK
KKQQGKRRTQGEITKEREDECFSCGDAGQLVSCKKPGCPKVYHADCLNLTKRPAGKWECP
WHQCDICGKEAASFCEMCPSSFCKQHREGMLFISKLDGRLSCTEHDPCGPNPLEPGEIRE
YVPPPVPLPPGPSTHLAEQSTGMAAQAPKMSDKPPADTNQMLSLSKKALAGTCQRPLLPE
RPLERTDSRPQPLDKVRDLAGSGTKSQSLVSSQRPLDRPPAVAGPRPQLSDKPSPVTSPS
SSPSVRSQPLERPLGTADPRLDKSIGAASPRPQSLEKTSVPTGLRLPPPDRLLITSSPKP
QTSDRPTDKPHASLSQRLPPPEKVLSAVVQTLVAKEKALRPVDQNTQSKNRAALVMDLID
LTPRQKERAASPHQVTPQADEKMPVLESSSWPASKGLGHMPRAVEKGCVSDPLQTSGKAA
APSEDPWQAVKSLTQARLLSQPPAKAFLYEPTTQASGRASAGAEQTPGPLSQSPGLVKQA
KQMVGGQQLPALAAKSGQSFRSLGKAPASLPTEEKKLVTTEQSPWALGKASSRAGLWPIV
AGQTLAQSCWSAGSTQTLAQTCWSLGRGQDPKPEQNTLPALNQAPSSHKCAESEQK
>sp|Q01860|PO5F1_HUMAN POU domain, class 5, transcription factor 1 OS=Homo sapiens OX=9606 GN=POU5F1 PE=1 SV=1
MAGHLASDFAFSPPPGGGGDGPGGPEPGWVDPRTWLSFQGPPGGPGIGPGVGPGSEVWGI
PPCPPPYEFCGGMAYCGPQVGVGLVPQGGLETSQPEGEAGVGVESNSDGASPEPCTVTPG
AVKLEKEKLEQNPEESQDIKALQKELEQFAKLLKQKRITLGYTQADVGLTLGVLFGKVFS
QTTICRFEALQLSFKNMCKLRPLLQKWVEEADNNENLQEICKAETLVQARKRKRTSIENR
VRGNLENLFLQCPKPTLQQISHIAQQLGLEKDVVRVWFCNRRQKGKRSSSDYAQREDFEA
AGSPFSGGPVSFPLAPGPHFGTPGYGSPHFTALYSSVPFPEGEAFPPVSVTTLGSPMHSN
>sp|Q9Y5B6|PAXB1_HUMAN PAX3- and PAX7-binding protein 1 OS=Homo sapiens OX=9606 GN=PAXBP1 PE=1 SV=2
MFRKARRVNVRKRNDSEEEERERDEEQEPPPLLPPPGTGEEAGPGGGDRAPGGESLLGPG
PSPPSALTPGLGAEAGGGFPGGAEPGNGLKPRKRPRENKEVPRASLLSFQDEEEENEEVF
KVKKSSYSKKIVKLLKKEYKEDLEKSKIKTELNSSAESEQPLDKTGHVKDTNQEDGVIIS
EHGEDEMDMESEKEEEKPKTGGAFSNALSSLNVLRPGEIPDAAFIHAARKKRQMARELGD
FTPHDNEPGKGRLVREDENDASDDEDDDEKRRIVFSVKEKSQRQKIAEEIGIEGSDDDAL
VTGEQDEELSRWEQEQIRKGINIPQVQASQPAEVNMYYQNTYQTMPYGSSYGIPYSYTAY
GSSDAKSQKTDNTVPFKTPSNEMTPVTIDLVKKQLKDRLDSMKELHKTNRQQHEKHLQSR
VDSTRAIERLEGSSGGIGERYKFLQEMRGYVQDLLECFSEKVPLINELESAIHQLYKQRA
SRLVQRRQDDIKDESSEFSSHSNKALMAPNLDSFGRDRALYQEHAKRRIAEREARRTRRR
QAREQTGKMADHLEGLSSDDEETSTDITNFNLEKDRISKESGKVFEDVLESFYSIDCIKS
QFEAWRSKYYTSYKDAYIGLCLPKLFNPLIRLQLLTWTPLEAKCRDFENMLWFESLLFYG
CEEREQEKDDVDVALLPTIVEKVILPKLTVIAENMWDPFSTTQTSRMVGITLKLINGYPS
VVNAENKNTQVYLKALLLRMRRTLDDDVFMPLYPKNVLENKNSGPYLFFQRQFWSSVKLL
GNFLQWYGIFSNKTLQELSIDGLLNRYILMAFQNSEYGDDSIKKAQNVINCFPKQWFMNL
KGERTISQLENFCRYLVHLADTIYRNSIGCSDVEKRNARENIKQIVKLLASVRALDHAMS
VASDHNVKEFKSLIEGK
>sp|P0C617|O5AL1_HUMAN Olfactory receptor 5AL1 OS=Homo sapiens OX=9606 GN=OR5AL1 PE=3 SV=1
MCALKGFLEENFYTYSVAKGNHSTVYEFILLGLTDNAELQVTLFGIFLVVYLASFMGNFG
LIMLIQISPQLHTPMYFFLSHLAFVDFSFTSSVAPNTLVNFLCEVKSITFYACAIQVCCF
ITFVVCELYLLSIMAYDRYVAICNPLLYVILIPRKCIKLIASTYVYGFTVGLVQTVATSY
LSFCDSNVINHFYHDDVPLVALACSDTHVKELMLLIIAGFNTLCSLVIVLISYGFIFFAI
LRIHSAEGRQKAFSTSASHLTSITIFYGTIIFMYPQPKSSHSLNMDKVASVFNVVVIPTL
NPLIYSLRNQEVKNALKRIIEKLCLAVK
>sp|Q9UN66|PCDB8_HUMAN Protocadherin beta-8 OS=Homo sapiens OX=9606 GN=PCDHB8 PE=2 SV=3
MEASGKLICRQRQVLFSFLLLGLSLAGAAEPRSYSVVEETEGSSFVTNLAKDLGLEQREF
SRRGVRVVSRGNKLHLQLNQETADLLLNEKLDREDLCGHTEPCVLRFQVLLESPFEFFQA
ELQVIDINDHSPVFLDKQMLVKVSESSPPGTAFPLKNAEDLDIGQNNIENYIISPNSYFR
VLTRKRSDGRKYPELVLDKALDREEEAELRLTLTALDGGSPPRSGTAQVYIEVVDVNDNA
PEFEQPFYRVQISEDSPISFLVVKVSATDVDTGVNGEISYSLFQASDEISKTFKVDFLTG
EIRLKKQLDFEKFQSYEVNIEARDAGGFSGKCTVLIQVIDVNDHAPEVTMSAFTSPIPEN
APETVVALFSVSDLDSGENGKISCSIQEDLPFLLKSSVGNFYTLLTETPLDRESRAEYNV
TITVTDLGTPRLTTHLNMTVLVSDVNDNAPAFTQTSYTLFVRENNSPALHIGSVSATDRD
SGTNAQVTYSLLPPQDPHLPLASLVSINTDNGHLFALRSLDYEALQAFEFRVGASDRGSP
ALSSEALVRVLVLDANDNSPFVLYPLQNGSAPCTELVPRAAEPGYLVTKVVAVDGDSGQN
AWLSYQLLKATEPGLFGVWAHNGEVRTARLLSERDAAKQRLVVLVKDNGEPPCSATATLH
LLLVDGFSQPYLPLPEAAPAQGQADSLTVYLVVALASVSSLFLFSVLLFVAVLLCRRSRA
ASVGRCSVPEGPFPGHLVDVRGTGSLSQNYQYEVCLAGGSGTNEFQFLKPVLPNIQGHSF
GPEMEQNSNFRNGFGFSLQLK
>sp|P0C628|O5AC1_HUMAN Olfactory receptor 5AC1 OS=Homo sapiens OX=9606 GN=OR5AC1 PE=3 SV=1
MAEENKILVTHFVLTGLTDHPGLQAPLFLVFLVIYLITLVGNLGLMALIWKDPHLHTPIY
LFLGSLAFADACTSSSVTSKMLINFLSKNHMLSMAKCATQFYFFGSNATTECFLLVVMAY
DRYVAICNPLLYPVVMSNSLCTQFIGISYFIGFLHSAIHVGLLFRLTFCRSNIIHYFYCE
ILQLFKISCTNPTVNILLIFIFSAFIQVFTFMTLIVSYSYILSAILKKKSEKGRSKAFST
CSAHLLSVSLFYGTLFFMYVSSRSGSAADQAKMYSLFYTIIIPLLNPFIYSLRNKEVIDA
LRRIMKK
>sp|O75200|NPIB7_HUMAN Nuclear pore complex-interacting protein family member B7 OS=Homo sapiens OX=9606 GN=NPIPB7 PE=3 SV=3
MRLRFWLLIWLLLGFISHQPTPVINSLAVYRHRETDFGVGVRDHPGQHGKTPSPQKLDNL
IIIIIGFLRRYTFNVLFCTSCLCVSFLKTIFWSRNGHDGSMDVQQRAWRSNRSRQKGLRS
ICMHTKKRVSSFRGNKIGLKDVITLRRHVETKVRAKIRKRKVTTKINRHDKINGKRKTAR
KQKMFQRAQELRRRAEDYHKCKIPPSARKPLCNWVRMAAAEHCHSSGLPYWLYLTAETLK
NRMGRQPPPPTQQHSITDNSLSLKTPPECLLTPLPPSVDDNIKECPLAPLPPSPLPPSVD
DNLKECLFVPLPPSPLPPSVDDNLKECLFVPLPPSPLPPSVDDNLKTPPLATQEAEVEKP
PKPKRWRVDEVEQSPKPKRQREAEAQQLPKPKRRRLSKLRTRHCTQAWAIRINP
>sp|Q8NG99|OR7G2_HUMAN Olfactory receptor 7G2 OS=Homo sapiens OX=9606 GN=OR7G2 PE=3 SV=1
MEARNQTAISKFLLLGLIEDPELQPVLFSLFLSMYLVTILGNLLILLAVISDSHLHTPMY
FFLSNLSFLDICLSTTTIPKMLVNIQAQNRSITYSGCLTQICFVLFFAGLENCLLAAMAY
DRYVAICHPLRYTVIMNPRLCGLLILLSLLTSVVNALLLSLMVLRLSFCTDLEIPLFFCE
LAQVIQLTCSDTLINNILIYFAACIFGGVPLSGIILSYTQITSCVLRMPSASGKHKAVST
CGSHLSIVLLFYGAGLGVYISSVVTDSPRKTAVASVMYSVFPQMVNPFIYSLRNKDMKGT
LRKFIGRIPSLLWCAICFGFRFLE
>sp|F8W1W9|NPIB9_HUMAN Nuclear pore complex-interacting protein family member B9 OS=Homo sapiens OX=9606 GN=NPIPB9 PE=3 SV=1
MPMRVPEEVTLRNPGSSGRKERPEAGTGSWLGRTRNQVINSLAVYRHRETDFGVGVRDHP
GQHGKTPSPQKLDNLIIIIIGFLRRYTFNILFCTSCLCVSFLKTIFWSRNGHDGSMDVQQ
RAWRSNRSRQKGLRSICMHTKKRVSSFRGNKIGLKDVITLRRHVETKVRAKIRKRKVTTK
INRHDKINGKRKTARKQKMFQRAQELRRRAEDYHKCKIPPSARKPLCNWVRMAAAEHRHS
SGLPYWLYLTAETLKNRMGRQPPPPTQQHSITDNSLSLKTPPECLLTPLPPSVDDNIKEC
PLAPLPPSPLPPSVDDNLKECLFVPLPPSPLPPSVDDNLKECLFVPLPPSPLPPSVDDNL
KTPPLATQEAEVEKPPKPKRWRVDEVEQSPKPKRQREAEAQQLPKPKRRRLSKLRTRHCT
QAWAIRINP
>sp|Q6NSJ2|PHLB3_HUMAN Pleckstrin homology-like domain family B member 3 OS=Homo sapiens OX=9606 GN=PHLDB3 PE=2 SV=3
MGTRSSPEEGTPPPLVPECDVEVQPQGHPEESREQEASEVLAEPSSRGGAEQQAEEEEVG
EGSSTESSRDAPEATPPIAMAATPPASTSSREGVRGAARRLQGQQLEALTRVALMEQRVK
ELQRQRKELRIEMEVEVALLRGELAGERVAARREEEQLRELLEQQAASEQRGRQQREQEQ
RRLSQERDRLEGLRQRLRKAQGQLDSQPEDQRERLLQGVQEMREQLDVAQRAYEDLEFQQ
LERESRQEEEDRDSPGPQVPDPKVQELQASMAQHRRGALQHRIRVLEEQLKSLGEQMAAE
SRGLSRKKEEALQALSQERSRLLELNCLQGTPGGDFSEPNPALTKLLFTQKTDRQLLVLQ
DAVAHSAATPTSSCLFSVHSSLQGSIGLQRTGSLPRKRGERGSQRGSPRPLSFHCTESLE
ASALPPAVGDSGRYPLYQLLNCGRGNSCGAIHPDIAHMERLLQQAMAERERLLKAREGTR
RGTEGSSGPAVPAITAPPTPPHPPGPRILDLRQHLEGWGHNPENCPHVQVSGCCCRGPLV
KMGGRIKTWRKRWFCFDRQARRLAYYADKEETKLKGVIYFQAIEEVYYDHLRCAFKSPNP
RLTFCVKTYERLFYMVAPSPEAMRIWMDVIVTAADENHAP
>sp|Q6NSJ0|MYORG_HUMAN Myogenesis-regulating glycosidase OS=Homo sapiens OX=9606 GN=MYORG PE=1 SV=2
MLQNPQEKSQAYPRRRRPGCYAYRQNPEAIAAAAMYTFLPDNFSPAKPKPSKDLKPLLGS
AVLGLLLVLAAVVAWCYYSVSLRKAERLRAELLDLKAGGFSIRNQKGEQVFRLAFRSGAL
DLDSCSRDGALLGCSLTADGLPLHFFIQTVRPKDTVMCYRVRWEEAAPGRAVEHAMFLGD
AAAHWYGGAEMRTQHWPIRLDGQQEPQPFVTSDVYSSDAAFGGILERYWLSSRAAAIKVN
DSVPFHLGWNSTERSLRLQARYHDTPYKPPAGRAAAPELSYRVCVGSDVTSIHKYMVRRY
FNKPSRVPAPEAFRDPIWSTWALYGRAVDQDKVLRFAQQIRLHHFNSSHLEIDDMYTPAY
GDFDFDEVKFPNASDMFRRLRDAGFRVTLWVHPFVNYNSSRFGEGVERELFVREPTGRLP
ALVRWWNGIGAVLDFTHPKARDWFQGHLRRLRSRYSVASFKFDAGEVSYLPRDFSTYRPL
PDPSVWSRRYTEMALPFFSLAEVRVGYQSQNISCFFRLVDRDSVWGYDLGLRSLIPAVLT
VSMLGYPFILPDMVGGNAVPQRTAGGDVPERELYIRWLEVAAFMPAMQFSIPPWRYDAEV
VAIAQKFAALRASLVAPLLLELAGEVTDTGDPIVRPLWWIAPGDETAHRIDSQFLIGDTL
LVAPVLEPGKQERDVYLPAGKWRSYKGELFDKTPVLLTDYPVDLDEIAYFTWAS
>sp|Q8WZ84|OR8D1_HUMAN Olfactory receptor 8D1 OS=Homo sapiens OX=9606 GN=OR8D1 PE=2 SV=1
MTMENYSMAAQFVLDGLTQQAELQLPLFLLFLGIYVVTVVGNLGMILLIAVSPLLHTPMY
YFLSSLSFVDFCYSSVITPKMLVNFLGKKNTILYSECMVQLFFFVVFVVAEGYLLTAMAY
DRYVAICSPLLYNAIMSSWVCSLLVLAAFFLGFLSALTHTSAMMKLSFCKSHIINHYFCD
VLPLLNLSCSNTHLNELLLFIIAGFNTLVPTLAVAVSYAFILYSILHIRSSEGRSKAFGT
CSSHLMAVVIFFGSITFMYFKPPSSNSLDQEKVSSVFYTTVIPMLNPLIYSLRNKDVKKA
LRKVLVGK
>sp|Q12796|PNRC1_HUMAN Proline-rich nuclear receptor coactivator 1 OS=Homo sapiens OX=9606 GN=PNRC1 PE=1 SV=1
MTVVSVPQREPLVLGGRLAPLGFSSRGYFGALPMVTTAPPPLPRIPDPRALPPTLFLPHF
LGGDGPCLTPQPRAPAALPNRSLAVAGGTPRAAPKKRRKKKVRASPAGQLPSRFHQYQQH
RPSLEGGRSPATGPSGAQEVPGPAAALAPSPAAAAGTEGASPDLAPLRPAAPGQTPLRKE
VLKSKMGKSEKIALPHGQLVHGIHLYEQPKINRQKSKYNLPLTKITSAKRNENNFWQDSV
SSDRIQKQEKKPFKNTENIKNSHLKKSAFLTEVSQKENYAGAKFSDPPSPSVLPKPPSHW
MGSTVENSNQNRELMAVHLKTLLKVQT
>sp|Q15617|OR8G1_HUMAN Olfactory receptor 8G1 OS=Homo sapiens OX=9606 GN=OR8G1 PE=2 SV=2
MSGENNSSVTEFILAGLSEQPELQLPLFLLFLGIYVVTVVGNLGMTTLIWLSSHLHTPMY
YFLSSLSFIDFCHSTVITPKMLVNFVTEKNIISYPECMTQLYFFLVFAIAECHMLAAMAY
DRYMAICSPLLYSVIISNKACFSLILGVYIIGLVCASVHTGCMFRVQFCKFDLINHYFCD
LLPLLKLSCSSIYVNKLLILCVGAFNILVPSLTILCSYIFIIASILHIRSTEGRSKAFST
CSSHMLAVVIFFGSAAFMYLQPSSISSMDQGKVSSVFYTIIVPMLNPLIYSLRNKDVHVS
LKKMLQRRTLL
>sp|Q8TCS8|PNPT1_HUMAN Polyribonucleotide nucleotidyltransferase 1, mitochondrial OS=Homo sapiens OX=9606 GN=PNPT1 PE=1 SV=2
MAACRYCCSCLRLRPLSDGPFLLPRRDRALTQLQVRALWSSAGSRAVAVDLGNRKLEISS
GKLARFADGSAVVQSGDTAVMVTAVSKTKPSPSQFMPLVVDYRQKAAAAGRIPTNYLRRE
IGTSDKEILTSRIIDRSIRPLFPAGYFYDTQVLCNLLAVDGVNEPDVLAINGASVALSLS
DIPWNGPVGAVRIGIIDGEYVVNPTRKEMSSSTLNLVVAGAPKSQIVMLEASAENILQQD
FCHAIKVGVKYTQQIIQGIQQLVKETGVTKRTPQKLFTPSPEIVKYTHKLAMERLYAVFT
DYEHDKVSRDEAVNKIRLDTEEQLKEKFPEADPYEIIESFNVVAKEVFRSIVLNEYKRCD
GRDLTSLRNVSCEVDMFKTLHGSALFQRGQTQVLCTVTFDSLESGIKSDQVITAINGIKD
KNFMLHYEFPPYATNEIGKVTGLNRRELGHGALAEKALYPVIPRDFPFTIRVTSEVLESN
GSSSMASACGGSLALMDSGVPISSAVAGVAIGLVTKTDPEKGEIEDYRLLTDILGIEDYN
GDMDFKIAGTNKGITALQADIKLPGIPIKIVMEAIQQASVAKKEILQIMNKTISKPRASR
KENGPVVETVQVPLSKRAKFVGPGGYNLKKLQAETGVTISQVDEETFSVFAPTPSAMHEA
RDFITEICKDDQEQQLEFGAVYTATITEIRDTGVMVKLYPNMTAVLLHNTQLDQRKIKHP
TALGLEVGQEIQVKYFGRDPADGRMRLSRKVLQSPATTVVRTLNDRSSIVMGEPISQSSS
NSQ
>sp|Q9BX97|PLVAP_HUMAN Plasmalemma vesicle-associated protein OS=Homo sapiens OX=9606 GN=PLVAP PE=1 SV=1
MGLAMEHGGSYARAGGSSRGCWYYLRYFFLFVSLIQFLIILGLVLFMVYGNVHVSTESNL
QATERRAEGLYSQLLGLTASQSNLTKELNFTTRAKDAIMQMWLNARRDLDRINASFRQCQ
GDRVIYTNNQRYMAAIILSEKQCRDQFKDMNKSCDALLFMLNQKVKTLEVEIAKEKTICT
KDKESVLLNKRVAEEQLVECVKTRELQHQERQLAKEQLQKVQALCLPLDKDKFEMDLRNL
WRDSIIPRSLDNLGYNLYHPLGSELASIRRACDHMPSLMSSKVEELARSLRADIERVARE
NSDLQRQKLEAQQGLRASQEAKQKVEKEAQAREAKLQAECSRQTQLALEEKAVLRKERDN
LAKELEEKKREAEQLRMELAIRNSALDTCIKTKSQPMMPVSRPMGPVPNPQPIDPASLEE
FKRKILESQRPPAGIPVAPSSG
>sp|P49279|NRAM1_HUMAN Natural resistance-associated macrophage protein 1 OS=Homo sapiens OX=9606 GN=SLC11A1 PE=2 SV=1
MTGDKGPQRLSGSSYGSISSPTSPTSPGPQQAPPRETYLSEKIPIPDTKPGTFSLRKLWA
FTGPGFLMSIAFLDPGNIESDLQAGAVAGFKLLWVLLWATVLGLLCQRLAARLGVVTGKD
LGEVCHLYYPKVPRTVLWLTIELAIVGSDMQEVIGTAIAFNLLSAGRIPLWGGVLITIVD
TFFFLFLDNYGLRKLEAFFGLLITIMALTFGYEYVVARPEQGALLRGLFLPSCPGCGHPE
LLQAVGIVGAIIMPHNIYLHSALVKSREIDRARRADIREANMYFLIEATIALSVSFIINL
FVMAVFGQAFYQKTNQAAFNICANSSLHDYAKIFPMNNATVAVDIYQGGVILGCLFGPAA
LYIWAIGLLAAGQSSTMTGTYAGQFVMEGFLRLRWSRFARVLLTRSCAILPTVLVAVFRD
LRDLSGLNDLLNVLQSLLLPFAVLPILTFTSMPTLMQEFANGLLNKVVTSSIMVLVCAIN
LYFVVSYLPSLPHPAYFGLAALLAAAYLGLSTYLVWTCCLAHGATFLAHSSHHHFLYGLL
EEDQKGETSG
>sp|Q8NCF5|NF2IP_HUMAN NFATC2-interacting protein OS=Homo sapiens OX=9606 GN=NFATC2IP PE=1 SV=1
MAEPVGKRGRWSGGSGAGRGGRGGWGGRGRRPRAQRSPSRGTLDVVSVDLVTDSDEEILE
VATARGAADEVEVEPPEPPGPVASRDNSNSDSEGEDRRPAGPPREPVRRRRRLVLDPGEA
PLVPVYSGKVKSSLRLIPDDLSLLKLYPPGDEEEAELADSSGLYHEGSPSPGSPWKTKLR
TKDKEEKKKTEFLDLDNSPLSPPSPRTKSRTHTRALKKLSEVNKRLQDLRSCLSPKPPQG
QEQQGQEDEVVLVEGPTLPETPRLFPLKIRCRADLVRLPLRMSEPLQSVVDHMATHLGVS
PSRILLLFGETELSPTATPRTLKLGVADIIDCVVLTSSPEATETSQQLQLRVQGKEKHQT
LEVSLSRDSPLKTLMSHYEEAMGLSGRKLSFFFDGTKLSGRELPADLGMESGDLIEVWG
>sp|P52961|NAR1_HUMAN GPI-linked NAD(P)(+)--arginine ADP-ribosyltransferase 1 OS=Homo sapiens OX=9606 GN=ART1 PE=2 SV=2
MQMPAMMSLLLVSVGLMEALQAQSHPITRRDLFSQEIQLDMALASFDDQYAGCAAAMTAA
LPDLNHTEFQANQVYADSWTLASSQWQERQARWPEWSLSPTRPSPPPLGFRDEHGVALLA
YTANSPLHKEFNAAVREAGRSRAHYLHHFSFKTLHFLLTEALQLLGSGQRPPRCHQVFRG
VHGLRFRPAGPRATVRLGGFASASLKHVAAQQFGEDTFFGIWTCLGAPIKGYSFFPGEEE
VLIPPFETFQVINASRLAQGPARIYLRALGKHSTYNCEYIKDKKCKSGPCHLDNSAMGQS
PLSAVWSLLLLLWFLVVRAFPDGPGLL
>sp|Q14934|NFAC4_HUMAN Nuclear factor of activated T-cells, cytoplasmic 4 OS=Homo sapiens OX=9606 GN=NFATC4 PE=1 SV=2
MGAASCEDEELEFKLVFGEEKEAPPLGAGGLGEELDSEDAPPCCRLALGEPPPYGAAPIG
IPRPPPPRPGMHSPPPRPAPSPGTWESQPARSVRLGGPGGGAGGAGGGRVLECPSIRITS
ISPTPEPPAALEDNPDAWGDGSPRDYPPPEGFGGYREAGGQGGGAFFSPSPGSSSLSSWS
FFSDASDEAALYAACDEVESELNEAASRFGLGSPLPSPRASPRPWTPEDPWSLYGPSPGG
RGPEDSWLLLSAPGPTPASPRPASPCGKRRYSSSGTPSSASPALSRRGSLGEEGSEPPPP
PPLPLARDPGSPGPFDYVGAPPAESIPQKTRRTSSEQAVALPRSEEPASCNGKLPLGAEE
SVAPPGGSRKEVAGMDYLAVPSPLAWSKARIGGHSPIFRTSALPPLDWPLPSQYEQLELR
IEVQPRAHHRAHYETEGSRGAVKAAPGGHPVVKLLGYSEKPLTLQMFIGTADERNLRPHA
FYQVHRITGKMVATASYEAVVSGTKVLEMTLLPENNMAANIDCAGILKLRNSDIELRKGE
TDIGRKNTRVRLVFRVHVPQGGGKVVSVQAASVPIECSQRSAQELPQVEAYSPSACSVRG
GEELVLTGSNFLPDSKVVFIERGPDGKLQWEEEATVNRLQSNEVTLTLTVPEYSNKRVSR
PVQVYFYVSNGRRKRSPTQSFRFLPVICKEEPLPDSSLRGFPSASATPFGTDMDFSPPRP
PYPSYPHEDPACETPYLSEGFGYGMPPLYPQTGPPPSYRPGLRMFPETRGTTGCAQPPAV
SFLPRPFPSDPYGGRGSSFSLGLPFSPPAPFRPPPLPASPPLEGPFPSQSDVHPLPAEGY
NKVGPGYGPGEGAPEQEKSRGGYSSGFRDSVPIQGITLEEVSEIIGRDLSGFPAPPGEEP
PA
>sp|Q8N3R9|MPP5_HUMAN MAGUK p55 subfamily member 5 OS=Homo sapiens OX=9606 GN=MPP5 PE=1 SV=3
MTTSHMNGHVTEESDSEVKNVDLASPEEHQKHREMAVDCPGDLGTRMMPIRRSAQLERIR
QQQEDMRRRREEEGKKQELDLNSSMRLKKLAQIPPKTGIDNPMFDTEEGIVLESPHYAVK
ILEIEDLFSSLKHIQHTLVDSQSQEDISLLLQLVQNKDFQNAFKIHNAITVHMNKASPPF
PLISNAQDLAQEVQTVLKPVHHKEGQELTALLNTPHIQALLLAHDKVAEQEMQLEPITDE
RVYESIGQYGGETVKIVRIEKARDIPLGATVRNEMDSVIISRIVKGGAAEKSGLLHEGDE
VLEINGIEIRGKDVNEVFDLLSDMHGTLTFVLIPSQQIKPPPAKETVIHVKAHFDYDPSD
DPYVPCRELGLSFQKGDILHVISQEDPNWWQAYREGDEDNQPLAGLVPGKSFQQQREAMK
QTIEEDKEPEKSGKLWCAKKNKKKRKKVLYNANKNDDYDNEEILTYEEMSLYHQPANRKR
PIILIGPQNCGQNELRQRLMNKEKDRFASAVPHTTRSRRDQEVAGRDYHFVSRQAFEADI
AAGKFIEHGEFEKNLYGTSIDSVRQVINSGKICLLSLRTQSLKTLRNSDLKPYIIFIAPP
SQERLRALLAKEGKNPKPEELREIIEKTREMEQNNGHYFDTAIVNSDLDKAYQELLRLIN
KLDTEPQWVPSTWLR
>sp|Q9NZW5|MPP6_HUMAN MAGUK p55 subfamily member 6 OS=Homo sapiens OX=9606 GN=MPP6 PE=1 SV=2
MQQVLENLTELPSSTGAEEIDLIFLKGIMENPIVKSLAKAHERLEDSKLEAVSDNNLELV
NEILEDITPLINVDENVAELVGILKEPHFQSLLEAHDIVASKCYDSPPSSPEMNNSSINN
QLLPVDAIRILGIHKRAGEPLGVTFRVENNDLVIARILHGGMIDRQGLLHVGDIIKEVNG
HEVGNNPKELQELLKNISGSVTLKILPSYRDTITPQQVFVKCHFDYNPYNDNLIPCKEAG
LKFSKGEILQIVNREDPNWWQASHVKEGGSAGLIPSQFLEEKRKAFVRRDWDNSGPFCGT
ISSKKKKKMMYLTTRNAEFDRHEIQIYEEVAKMPPFQRKTLVLIGAQGVGRRSLKNRFIV
LNPTRFGTTVPFTSRKPREDEKDGQAYKFVSRSEMEADIKAGKYLEHGEYEGNLYGTKID
SILEVVQTGRTCILDVNPQALKVLRTSEFMPYVVFIAAPELETLRAMHKAVVDAGITTKL
LTDSDLKKTVDESARIQRAYNHYFDLIIINDNLDKAFEKLQTAIEKLRMEPQWVPISWVY
>sp|Q9UM54|MYO6_HUMAN Unconventional myosin-VI OS=Homo sapiens OX=9606 GN=MYO6 PE=1 SV=4
MEDGKPVWAPHPTDGFQMGNIVDIGPDSLTIEPLNQKGKTFLALINQVFPAEEDSKKDVE
DNCSLMYLNEATLLHNIKVRYSKDRIYTYVANILIAVNPYFDIPKIYSSEAIKSYQGKSL
GTRPPHVFAIADKAFRDMKVLKMSQSIIVSGESGAGKTENTKFVLRYLTESYGTGQDIDD
RIVEANPLLEAFGNAKTVRNNNSSRFGKFVEIHFNEKSSVVGGFVSHYLLEKSRICVQGK
EERNYHIFYRLCAGASEDIREKLHLSSPDNFRYLNRGCTRYFANKETDKQILQNRKSPEY
LKAGSMKDPLLDDHGDFIRMCTAMKKIGLDDEEKLDLFRVVAGVLHLGNIDFEEAGSTSG
GCNLKNKSAQSLEYCAELLGLDQDDLRVSLTTRVMLTTAGGTKGTVIKVPLKVEQANNAR
DALAKTVYSHLFDHVVNRVNQCFPFETSSYFIGVLDIAGFEYFEHNSFEQFCINYCNEKL
QQFFNERILKEEQELYQKEGLGVNEVHYVDNQDCIDLIEAKLVGILDILDEENRLPQPSD
QHFTSAVHQKHKDHFRLTIPRKSKLAVHRNIRDDEGFIIRHFAGAVCYETTQFVEKNNDA
LHMSLESLICESRDKFIRELFESSTNNNKDTKQKAGKLSFISVGNKFKTQLNLLLDKLRS
TGASFIRCIKPNLKMTSHHFEGAQILSQLQCSGMVSVLDLMQGGYPSRASFHELYNMYKK
YMPDKLARLDPRLFCKALFKALGLNENDYKFGLTKVFFRPGKFAEFDQIMKSDPDHLAEL
VKRVNHWLTCSRWKKVQWCSLSVIKLKNKIKYRAEACIKMQKTIRMWLCKRRHKPRIDGL
VKVGTLKKRLDKFNEVVSVLKDGKPEMNKQIKNLEISIDTLMAKIKSTMMTQEQIQKEYD
ALVKSSEELLSALQKKKQQEEEAERLRRIQEEMEKERKRREEDEKRRRKEEEERRMKLEM
EAKRKQEEEERKKREDDEKRIQAEVEAQLARQKEEESQQQAVLEQERRDRELALRIAQSE
AELISDEAQADLALRRSLDSYPVSKNDGTRPKMTPEQMAKEMSEFLSRGPAVLATKAAAG
TKKYDLSKWKYAELRDTINTSCDIELLAACREEFHRRLKVYHAWKSKNKKRNTETEQRAP
KSVTDYDFAPFLNNSPQQNPAAQIPARQREIEMNRQQRFFRIPFIRPADQYKDPQSKKKG
WWYAHFDGPWIARQMELHPDKPPILLVAGKDDMEMCELNLEETGLTRKRGAEILPRQFEE
IWERCGGIQYLQNAIESRQARPTYATAMLQSLLK
>sp|Q9Y4A9|O10H1_HUMAN Olfactory receptor 10H1 OS=Homo sapiens OX=9606 GN=OR10H1 PE=2 SV=1
MQRANHSTVTQFILVGFSVFPHLQLMLFLLFLLMYLFTLLGNLLIMATVWSERSLHTPMY
LFLCALSVSEILYTVAIIPRMLADLLSTQRSIAFLACASQMFFSFSFGFTHSFLLTVMGY
DRYVAICHPLRYNVLMSPRGCACLVGCSWAGGLVMGMVVTSAIFHLAFCGHKEIHHFACH
VPPLLKLACGDDVLVVAKGVGLVCITALLGCFLLILLSYAFIVAAILKIPSAEGRNKAFS
TCASHLTVVVVHYGFASVIYLKPKSPQSLEGDTLMGITYTVLTPFLSPIIFSLRNKELKV
AMKKTFFSKLYPEKNVMM
>sp|O95452|CXB6_HUMAN Gap junction beta-6 protein OS=Homo sapiens OX=9606 GN=GJB6 PE=1 SV=2
MDWGTLHTFIGGVNKHSTSIGKVWITVIFIFRVMILVVAAQEVWGDEQEDFVCNTLQPGC
KNVCYDHFFPVSHIRLWALQLIFVSTPALLVAMHVAYYRHETTRKFRRGEKRNDFKDIED
IKKQKVRIEGSLWWTYTSSIFFRIIFEAAFMYVFYFLYNGYHLPWVLKCGIDPCPNLVDC
FISRPTEKTVFTIFMISASVICMLLNVAELCYLLLKVCFRRSKRAQTQKNHPNHALKESK
QNEMNELISDSGQNAITGFPS
>sp|Q96RJ6|FER3L_HUMAN Fer3-like protein OS=Homo sapiens OX=9606 GN=FERD3L PE=1 SV=1
MAAYPESCVDTTVLDFVADLSLASPRRPLLCDFAPGVSLGDPALALREGRPRRMARFEEG
DPEEEECEVDQGDGEEEEEEERGRGVSLLGRPKRKRVITYAQRQAANIRERKRMFNLNEA
FDQLRRKVPTFAYEKRLSRIETLRLAIVYISFMTELLESCEKKESG
>sp|Q5T319|F182B_HUMAN Protein FAM182B OS=Homo sapiens OX=9606 GN=FAM182B PE=2 SV=1
MQEMVRELWMWNVEEEEHEVGICTWGGQHCGCPAKSLPGPHPGGVSAPQSASQLMVKLLV
WQKSVHKLRKVSATSSIAVYPCPGQSSGGAESPAPGPGLAGWSHLCGAALAEVQAAPVSQ
AAVSDASLGPEWSQEGCRPGLTSGQHGGRDGR
>sp|Q6UX65|DRAM2_HUMAN DNA damage-regulated autophagy modulator protein 2 OS=Homo sapiens OX=9606 GN=DRAM2 PE=1 SV=1
MWWFQQGLSFLPSALVIWTSAAFIFSYITAVTLHHIDPALPYISDTGTVAPEKCLFGAML
NIAAVLCIATIYVRYKQVHALSPEENVIIKLNKAGLVLGILSCLGLSIVANFQKTTLFAA
HVSGAVLTFGMGSLYMFVQTILSYQMQPKIHGKQVFWIRLLLVIWCGVSALSMLTCSSVL
HSGNFGTDLEQKLHWNPEDKGYVLHMITTAAEWSMSFSFFGFFLTYIRDFQKISLRVEAN
LHGLTLYDTAPCPINNERTRLLSRDI
>sp|A4D2P6|GRD2I_HUMAN Delphilin OS=Homo sapiens OX=9606 GN=GRID2IP PE=3 SV=2
MATTATPATNQGWPEDFGFRLGGSGPCFVLEVAKGSSAHAGGLRPGDQILEVEGLAVGGL
SRERLVRLARRCPRVPPSLGVLPAPDGGPGPGSGPAAPTTVLRAPRCGRGLALGRELLRL
AGRKRPDAVHRERRRKAQEFSRKVDEILGDQPTAKEQVFAALKQFAAEQRVDDLVWTLTL
ALPREACGPLLDNLRIFIPKKHRARFDEVVSQGLLGKLCRARRAQGAQRLRRSRSEERPE
RLLVSTRASAPPRRPDEPPPRRASLLVGGLAGPGGARRTVRVYKGNKSFGFTLRGHGPVW
IESVLPGSPADNAALKSGDRILFLNGLDMRNCSHDKVVSMLQGSGAMPTLVVEEGLVPFA
SDSDSLDSPNPSSALTSLQWVAEILPSSIRVQGRTFSQQLEHLLTPPERYGVCRALESFF
QHRNIDTLIVDVYPVLDTPAKQVLWQFIYQLLTYEEQELCQEKIACFLGYTAMTAEPEPE
LDLESEPTPEPQPRSSLRASSMCRRSLRSQGLEAGLSCGPSECPEMPLPLIPGERQAGDG
TSLPETPNPKMMSAVYAELESRLNSSFKGKMGTVSKSRASPPGPSPAVTTGPRTLSGVSW
PSERLLPSPCYHPLCSGGLASPSSSESHPYASLDSSRAPSPQPGPGPICPDSPPSPDPTR
PPSRRKLFTFSHPVRSRDTDRFLDVLSEQLGPRVTIVDDFLTPENDYEEMSFHDDQGSFV
TNERSSASDCISSSEEGSSLTYSSISDHIPPPPLSPPPPPPLPFHDAKPSSRSSDGSRGP
AQALAKPLTQLSHPVPPPPPPPLPPPVPCAPPMLSRGLGHRRSETSHMSVKRLRWEQVEN
SEGTIWGQLGEDSDYDKLSDMVKYLDLELHFGTQKPAKPVPGPEPFRKKEVVEILSHKKA
YNTSILLAHLKLSPAELRQVLMSMEPRRLEPAHLAQLLLFAPDADEEQRYQAFREAPGRL
SEPDQFVLQMLSVPEYKTRLRSLHFQATLQEKTEEIRGSLECLRQASLELKNSRKLAKIL
EFVLAMGNYLNDGQPKTNKTTGFKINFLTELNSTKTVDGKSTFLHILAKSLSQHFPELLG
FAQDLPTVPLAAKVNQRALTSDLADLHGTISEIQDACQSISPSSEDKFAMVMSSFLETAQ
PALRALDGLQREAMEELGKALAFFGEDSKATTSEAFFGIFAEFMSKFERALSDLQAGEGL
RSSGMVSPLAW
>sp|Q8N144|CXD3_HUMAN Gap junction delta-3 protein OS=Homo sapiens OX=9606 GN=GJD3 PE=1 SV=1
MGEWAFLGSLLDAVQLQSPLVGRLWLVVMLIFRILVLATVGGAVFEDEQEEFVCNTLQPG
CRQTCYDRAFPVSHYRFWLFHILLLSAPPVLFVVYSMHRAGKEAGGAEAAAQCAPGLPEA
QCAPCALRARRARRCYLLSVALRLLAELTFLGGQALLYGFRVAPHFACAGPPCPHTVDCF
VSRPTEKTVFVLFYFAVGLLSALLSVAELGHLLWKGRPRAGERDNRCNRAHEEAQKLLPP
PPPPPPPPALPSRRPGPEPCAPPAYAHPAPASLRECGSGRGKASPATGRRDLAI
>sp|Q9UJ94|CU104_HUMAN Putative uncharacterized protein encoded by LINC00527 OS=Homo sapiens OX=9606 GN=LINC00527 PE=5 SV=2
MEGCLRIEEALTLGGACLFAGLAFLWAAFAQHFSAADSPGTEFTPATTTSRLLHVLYVCS
CSLVAEKDDFSSPHSHSLLLVSLPEPHFELSEGLRLAFRGSQSSDSIRYRRGGNEGVRPW
RAGATGLPPTGKDISVSLAHELYSLLKQLQMSI
>sp|Q96KN9|CXD4_HUMAN Gap junction delta-4 protein OS=Homo sapiens OX=9606 GN=GJD4 PE=2 SV=1
MEGVDLLGFLIITLNCNVTMVGKLWFVLTMLLRMLVIVLAGRPVYQDEQERFVCNTLQPG
CANVCYDVFSPVSHLRFWLIQGVCVLLPSAVFSVYVLHRGATLAALGPRRCPDPREPASG
QRRCPRPFGERGGLQVPDFSAGYIIHLLLRTLLEAAFGALHYFLFGFLAPKKFPCTRPPC
TGVVDCYVSRPTEKSLLMLFLWAVSALSFLLGLADLVCSLRRRMRRRPGPPTSPSIRKQS
GASGHAEGRRTDEEGGREEEGAPAPPGARAGGEGAGSPRRTSRVSGHTKIPDEDESEVTS
SASEKLGRQPRGRPHREAAQDPRGSGSEEQPSAAPSRLAAPPSCSSLQPPDPPASSSGAP
HLRARKSEWV
>sp|Q9H4H8|FA83D_HUMAN Protein FAM83D OS=Homo sapiens OX=9606 GN=FAM83D PE=1 SV=3
MALLSEGLDEVPAACLSPCGPPNPTELFSESRRLALEELVAGGPEAFAAFLRRERLARFL
NPDEVHAILRAAERPGEEGAAAAAAAEDSFGSSHDCSSGTYFPEQSDLEPPLLELGWPAF
YQGAYRGATRVETHFQPRGAGEGGPYGCKDALRQQLRSAREVIAVVMDVFTDIDIFRDLQ
EICRKQGVAVYILLDQALLSQFLDMCMDLKVHPEQEKLMTVRTITGNIYYARSGTKIIGK
VHEKFTLIDGIRVATGSYSFTWTDGKLNSSNLVILSGQVVEHFDLEFRILYAQSKPISPK
LLSHFQSSNKFDHLTNRKPQSKELTLGNLLRMRLARLSSTPRKADLDPEMPAEGKAERKP
HDCESSTVSEEDYFSSHRDELQSRKAIDAATQTEPGEEMPGLSVSEVGTQTSITTACAGT
QTAVITRIASSQTTIWSRSTTTQTDMDENILFPRGTQSTEGSPVSKMSVSRSSSLKSSSS
VSSQGSVASSTGSPASIRTTDFHNPGYPKYLGTPHLELYLSDSLRNLNKERQFHFAGIRS
RLNHMLAMLSRRTLFTENHLGLHSGNFSRVNLLAVRDVALYPSYQ
>sp|Q15760|GPR19_HUMAN Probable G-protein coupled receptor 19 OS=Homo sapiens OX=9606 GN=GPR19 PE=2 SV=2
MVFAHRMDNSKPHLIIPTLLVPLQNRSCTETATPLPSQYLMELSEEHSWMSNQTDLHYVL
KPGEVATASIFFGILWLFSIFGNSLVCLVIHRSRRTQSTTNYFVVSMACADLLISVASTP
FVLLQFTTGRWTLGSATCKVVRYFQYLTPGVQIYVLLSICIDRFYTIVYPLSFKVSREKA
KKMIAASWVFDAGFVTPVLFFYGSNWDSHCNYFLPSSWEGTAYTVIHFLVGFVIPSVLII
LFYQKVIKYIWRIGTDGRTVRRTMNIVPRTKVKTIKMFLILNLLFLLSWLPFHVAQLWHP
HEQDYKKSSLVFTAITWISFSSSASKPTLYSIYNANFRRGMKETFCMSSMKCYRSNAYTI
TTSSRMAKKNYVGISEIPSMAKTITKDSIYDSFDREAKEKKLAWPINSNPPNTFV
>sp|Q8NCS7|CTL5_HUMAN Choline transporter-like protein 5 OS=Homo sapiens OX=9606 GN=SLC44A5 PE=2 SV=5
MNDTEKPADTPSEEEDFGDPRTYDPDFKGPVANRSCTDVLCCMIFLLCIIGYIVLGLVAW
VHGDPRRAAYPTDSQGHFCGQKGTPNENKTILFYFNLLRCTSPSVLLNLQCPTTQICVSK
CPEKFLTYVEMQLLYTKDKSYWEDYRQFCKTTAKPVKSLTQLLLDDDCPTAIFPSKPFLQ
RCFPDFSTKNGTLTIGSKMMFQDGNGGTRSVVELGIAANGINKLLDAKSLGLKVFEDYAR
TWYWILIGLTIAMVLSWIFLILLRFIAGCLFWVFMIGVIGIIGYGIWHCYQQYTNLQERP
SSVLTIYDIGIQTNISMYFELQQTWFTFMIILCIIEVIVILMLIFLRNRIRVAIILLKEG
SKAIGYVPSTLVYPALTFILLSICICYWVVTAVFLATSGVPVYKVIAPGGHCIHENQTCD
PEIFNTTEIAKACPGALCNFAFYGGKSLYHQYIPTFHVYNLFVFLWLINFVIALGQCALA
GAFATYYWAMKKPDDIPRYPLFTAFGRAIRYHTGSLAFGSLIIALIQMFKIVLEYLDHRL
KRTQNTLSKFLQCCLRCCFWCLENAIKFLNRNAYIMIAIYGRNFCRSAKDAFNLLMRNVL
KVAVTDEVTYFVLFLGKLLVAGSIGVLAFLFFTQRLPVIAQGPASLNYYWVPLLTVIFGS
YLIAHGFFSVYAMCVETIFICFCEDLERNDGSTEKPYFVTPNLHGILIKKQLVPQKQKE
>sp|A0A0U1RQF7|DP2NB_HUMAN DPEP2 neighbor protein OS=Homo sapiens OX=9606 GN=DPEP2NB PE=2 SV=1
MTDRILYIVSNMSSVPWEGSAAAAVPATSPPTPGHYHVLYRGCGETQVGWHGETYCLVGG
YRVHGDAPLATPTKAEAEKPAPRRAPKRRQATIESDKDLGCSSPKIRRLEHRGRRLTPQK
LAG
>sp|Q9NR50|EI2BG_HUMAN Translation initiation factor eIF-2B subunit gamma OS=Homo sapiens OX=9606 GN=EIF2B3 PE=1 SV=1
MEFQAVVMAVGGGSRMTDLTSSIPKPLLPVGNKPLIWYPLNLLERVGFEEVIVVTTRDVQ
KALCAEFKMKMKPDIVCIPDDADMGTADSLRYIYPKLKTDVLVLSCDLITDVALHEVVDL
FRAYDASLAMLMRKGQDSIEPVPGQKGKKKAVEQRDFIGVDSTGKRLLFMANEADLDEEL
VIKGSILQKHPRIRFHTGLVDAHLYCLKKYIVDFLMENGSITSIRSELIPYLVRKQFSSA
SSQQGQEEKEEDLKKKELKSLDIYSFIKEANTLNLAPYDACWNACRGDRWEDLSRSQVRC
YVHIMKEGLCSRVSTLGLYMEANRQVPKLLSALCPEEPPVHSSAQIVSKHLVGVDSLIGP
ETQIGEKSSIKRSVIGSSCLIKDRVTITNCLLMNSVTVEEGSNIQGSVICNNAVIEKGAD
IKDCLIGSGQRIEAKAKRVNEVIVGNDQLMEI
>sp|Q96CN4|EVI5L_HUMAN EVI5-like protein OS=Homo sapiens OX=9606 GN=EVI5L PE=1 SV=1
MASPTLSPDSSSQEALSAPTCSPTSDSENLSPDELELLAKLEEQNRLLEADSKSMRSMNG
SRRNSGSSLVSSSSASSNLSHLEEDTWILWGRIANEWEEWRRRKEKLLKELIRKGIPHHF
RAIVWQLLCSATDMPVKNQYSELLKMSSPCEKLIRRDIARTYPEHEFFKGQDSLGQEVLF
NVMKAYSLVDREVGYCQGSAFIVGLLLMQMPEEEAFCVFVRLMQEYRLRELFKPSMAELG
LCIYQFEYMLQEQLPDLNTHFRSQSFHTSMYASSWFLTLFLTTFPLPVATRVFDIFMYEG
LEIVFRVGLALLQVNQAELMQLDMEGMSQYFQRVIPHQFDSCPDKLVLKAYQVKYNPKKM
KRLEKEYAAMKSKEMEEQIEIKRLRTENRLLKQRIETLEKGQVTRAQEAEENYVIKRELA
VVRQQCSSAAEDLQKAQSTIRQLQEQQENPRLTEDFVSHLETELEQSRLRETETLGALRE
MQDKVLDMEKRNSSLPDENNVAQLQEELKALKVREGQAVASTRELKLQLQELSDTWQAHL
ARGGRWKESPRKLVVGELQDELMSVRLREAQALAEGRELRQRVVELETQDHIHRNLLNRV
EAERAALQEKLQYLAAQNKGLQTQLSESRRKQAEAECKSKEEVMAVRLREADSMAAVAEM
RQRIAELEIQREEGRIQGQLNHSDSSQYIRELKDQIEELKAEVRLLKGPPPFEDPLAFDG
LSLARHLDEDSLPSSDEELLGVGVGAALQDALYPLSPRDARFFRRLERPAKDSEGSSDSD
ADELAAPYSQGLDN
>sp|Q5SYB0|FRPD1_HUMAN FERM and PDZ domain-containing protein 1 OS=Homo sapiens OX=9606 GN=FRMPD1 PE=1 SV=1
MEELETSLFQTRKAHRIEQMVARWLRRSRDSSARAKVAAADGPARNPTQTLIPVRHTVKI
DKDTLLQDYGFHISESLPLTVVAVTAGGSAHGKLFPGDQILQMNNEPAEDLSWERAVDIL
REAEDSLSITVVRCTSGVPKSSFLTEEKRARLKTNPVKVHFAEEVLISGHSQGNSLLCMP
NVLKLYLENGQTKAFKFEANTTVKDIILTVKEKLSIRSIEYFALALEEQYSISRLHLLHE
EELIQQVVEREESHDYRCLFRVCFVPKDPLDLLKEDPVAFEYLYLQSCSDVLQERFAVEM
KCSSALRLAALHIQERIYACAQPQKISLKYIEKDWGIENFISPTLLRNMKGKDIKKAISF
HMKRNQNLLEPRQKQLISAAQLRLNYLQILGELKTYGGRIFNATLMLQDRESYIALLVGA
KYGISQVINSKLNIMSTLAEFANISRVELTEESEKVSVVKVYLQDVKVLTLLLESNSAKD
LACLIAGYYRLLVDPVTSIFLWPGNKQQAHRVSAEEGYESRACSDSEESSEVDCVLEPLS
DRRLVKLAPCRSLIKEEQPPGNSPTPEVARRGPSTCGASSTTDSAESEASDSANTESRGY
RTSGSSESMDALEEDDLDTCSSSRSTFFHFGSPGLAESIDSDSQEERSGIETSGFLCLLD
LAQRANPQCQKTEFSESAALETFGWAPELSTVRLDPRLYEGSHADYYSLCSSVSPASYLS
DSSESTASRQGGAPPAWGQQGWTEAQPSSMLEPLALHPPLAFEDGSSDEEYYDAADKLTP
PGPPSGPRDVSTAEPSATSLQNKASTSSPENSLPCGPDGRQPSRRGGVKKYAKTLRKRRS
FLQTDYTSQVSFPLVPSASLESVDDVCYYDREPYLALGAPSPTVSSLQDMQGEPGLLETK
ALGLLAPLRETKSTNPASRVMEMEPETMETKSVIDSRVSSISAIRFRIDPNNKENSGVVP
AASSSASTPHCSNPGSSGPDTAQARPSQILPLSQDLDGIAPKEPTIEHGDSSFSLSSGDP
NPDRACLASNPGLNNVSQGDTLELQLEPHVQLEMGLESFCTNHIQETAPKYTEPLLSPRD
EPRSDECGINPGEKIASIPTKEEPQGQLSLERDREVTNKNGTNVFQEESRKDSGDSPGDV
SNNVSQTLDISSPAGKIVTSLSLDAPVTGTEQIPPHPPRDPQGQSREPPGQGCQAQEQKL
FVELDLDPDFFLGKQTVSPAVPPEGIKAEAPNHVTGQDIAPRDSPEWVCFNPEPSLPEPL
PCPQEDPHLETSNHCLLSEGKSDSSSICLSAEKSFLCFAPESHPEVSASLRVATSLGFAG
MNEMVAPRIGMDQCSCQFSYATCFRGPQPETEEEDRDLEAHPMAPLTSPPSAGSPVVLPW
RPARAHSCTTAPLSRKSHIWPEYCSRALRQLKATPASTPEGFIQLMESLLELQDILETSW
GVGNKHPPEKCTWHFTESRSRLCMGSQKLLSSCRHVIRMDQSPEEMQGAVRDTFQHLVQL
AGLCFQFTDCSRCSARHREAAGNLRDVVYTYHQFIEAAKSTCERGYHDLSVKLLARQCTA
LTAAVFCLTQKFRASTAL
>sp|O15075|DCLK1_HUMAN Serine/threonine-protein kinase DCLK1 OS=Homo sapiens OX=9606 GN=DCLK1 PE=1 SV=2
MSFGRDMELEHFDERDKAQRYSRGSRVNGLPSPTHSAHCSFYRTRTLQTLSSEKKAKKVR
FYRNGDRYFKGIVYAISPDRFRSFEALLADLTRTLSDNVNLPQGVRTIYTIDGLKKISSL
DQLVEGESYVCGSIEPFKKLEYTKNVNPNWSVNVKTTSASRAVSSLATAKGSPSEVRENK
DFIRPKLVTIIRSGVKPRKAVRILLNKKTAHSFEQVLTDITDAIKLDSGVVKRLYTLDGK
QVMCLQDFFGDDDIFIACGPEKFRYQDDFLLDESECRVVKSTSYTKIASSSRRSTTKSPG
PSRRSKSPASTSSVNGTPGSQLSTPRSGKSPSPSPTSPGSLRKQRSSQHGGSSTSLASTK
VCSSMDENDGPGEEVSEEGFQIPATITERYKVGRTIGDGNFAVVKECVERSTAREYALKI
IKKSKCRGKEHMIQNEVSILRRVKHPNIVLLIEEMDVPTELYLVMELVKGGDLFDAITST
NKYTERDASGMLYNLASAIKYLHSLNIVHRDIKPENLLVYEHQDGSKSLKLGDFGLATIV
DGPLYTVCGTPTYVAPEIIAETGYGLKVDIWAAGVITYILLCGFPPFRGSGDDQEVLFDQ
ILMGQVDFPSPYWDNVSDSAKELITMMLLVDVDQRFSAVQVLEHPWVNDDGLPENEHQLS
VAGKIKKHFNTGPKPNSTAAGVSVIATTALDKERQVFRRRRNQDVRSRYKAQPAPPELNS
ESEDYSPSSSETVRSPNSPF
>sp|Q8IUY3|GRM2A_HUMAN GRAM domain-containing protein 2A OS=Homo sapiens OX=9606 GN=GRAMD2A PE=1 SV=2
MTALSRSEATEEGGNQQMHRKTASLNSPVSCKEKPDRVEEPPDYSLHWPEGLKGEEIKKC
GREGITLNKYNQQYHKLFKDVPLEEVVLKVCSCALQRDFLLQGRLYISPNWLCFHASLFG
KDIKVVIPVVSVQMIKKHKMARLLPNGLAITTNTSQKYIFVSLLSRDSVYDLLRRVCTHL
QPSSKKSLSVREFSGEPESLEVLIPEMKWRKVCPSSRSLSLPDNIPCIPPSSVDSTDSFF
PSRKPPMSEKSRAQVASENGGRWAWPMPGWGPACPKKMPNCSPTAKNAVYEEDELEEEPR
STGELRLWDYRLLKVFFVLICFLVMSSSYLAFRISRLEQQLCSLSWDDPVPGHR
>sp|Q5FWF7|FBX48_HUMAN F-box only protein 48 OS=Homo sapiens OX=9606 GN=FBXO48 PE=1 SV=1
MHKNSKRNNNLRVSHTEANSVDAEKEKNESQNNFFELLPAEITFKIFSQLDIRSLCRASL
TCRSWNDTIRNSDSLWKPHCMTVRAVCRREIDDDLESGYSWRVILLRNYQKSKVKHEWLS
GRYSNICSPISLPEKIMYPMDADTWGEILEAELER
>sp|P62508|ERR3_HUMAN Estrogen-related receptor gamma OS=Homo sapiens OX=9606 GN=ESRRG PE=1 SV=1
MDSVELCLPESFSLHYEEELLCRMSNKDRHIDSSCSSFIKTEPSSPASLTDSVNHHSPGG
SSDASGSYSSTMNGHQNGLDSPPLYPSAPILGGSGPVRKLYDDCSSTIVEDPQTKCEYML
NSMPKRLCLVCGDIASGYHYGVASCEACKAFFKRTIQGNIEYSCPATNECEITKRRRKSC
QACRFMKCLKVGMLKEGVRLDRVRGGRQKYKRRIDAENSPYLNPQLVQPAKKPYNKIVSH
LLVAEPEKIYAMPDPTVPDSDIKALTTLCDLADRELVVIIGWAKHIPGFSTLSLADQMSL
LQSAWMEILILGVVYRSLSFEDELVYADDYIMDEDQSKLAGLLDLNNAILQLVKKYKSMK
LEKEEFVTLKAIALANSDSMHIEDVEAVQKLQDVLHEALQDYEAGQHMEDPRRAGKMLMT
LPLLRQTSTKAVQHFYNIKLEGKVPMHKLFLEMLEAKV
>sp|Q9UKT5|FBX4_HUMAN F-box only protein 4 OS=Homo sapiens OX=9606 GN=FBXO4 PE=1 SV=2
MAGSEPRSGTNSPPPPFSDWGRLEAAILSGWKTFWQSVSKERVARTTSREEVDEAASTLT
RLPIDVQLYILSFLSPHDLCQLGSTNHYWNETVRDPILWRYFLLRDLPSWSSVDWKSLPD
LEILKKPISEVTDGAFFDYMAVYRMCCPYTRRASKSSRPMYGAVTSFLHSLIIQNEPRFA
MFGPGLEELNTSLVLSLMSSEELCPTAGLPQRQIDGIGSGVNFQLNNQHKFNILILYSTT
RKERDRAREEHTSAVNKMFSRHNEGDDQQGSRYSVIPQIQKVCEVVDGFIYVANAEAHKR
HEWQDEFSHIMAMTDPAFGSSGRPLLVLSCISQGDVKRMPCFYLAHELHLNLLNHPWLVQ
DTEAETLTGFLNGIEWILEEVESKRAR
>sp|Q9NRD1|FBX6_HUMAN F-box only protein 6 OS=Homo sapiens OX=9606 GN=FBXO6 PE=1 SV=1
MDAPHSKAALDSINELPENILLELFTHVPARQLLLNCRLVCSLWRDLIDLMTLWKRKCLR
EGFITKDWDQPVADWKIFYFLRSLHRNLLRNPCAEEDMFAWQIDFNGGDRWKVESLPGAH
GTDFPDPKVKKYFVTSYEMCLKSQLVDLVAEGYWEELLDTFRPDIVVKDWFAARADCGCT
YQLKVQLASADYFVLASFEPPPVTIQQWNNATWTEVSYTFSDYPRGVRYILFQHGGRDTQ
YWAGWYGPRVTNSSIVVSPKMTRNQASSEAQPGQKHGQEEAAQSPYRAVVQIF
>sp|O60231|DHX16_HUMAN Pre-mRNA-splicing factor ATP-dependent RNA helicase DHX16 OS=Homo sapiens OX=9606 GN=DHX16 PE=1 SV=2
MATPAGLERWVQDELHSVLGLSERHVAQFLIGTAQRCTSAEEFVQRLRDTDTLDLSGPAR
DFALRLWNKVPRKAVVEKPARAAEREARALLEKNRSYRLLEDSEESSEETVSRAGSSLQK
KRKKRKHLRKKREEEEEEEASEKGKKKTGGSKQQTEKPESEDEWERTERERLQDLEERDA
FAERVRQRDKDRTRNVLERSDKKAYEEAQKRLKMAEEDRKAMVPELRKKSRREYLAKRER
EKLEDLEAELADEEFLFGDVELSRHERQELKYKRRVRDLAREYRAAGEQEKLEATNRYHM
PKETRGQPARAVDLVEEESGAPGEEQRRWEEARLGAASLKFGARDAASQEPKYQLVLEEE
ETIEFVRATQLQGDEEPSAPPTSTQAQQKESIQAVRRSLPVFPFREELLAAIANHQVLII
EGETGSGKTTQIPQYLFEEGYTNKGMKIACTQPRRVAAMSVAARVAREMGVKLGNEVGYS
IRFEDCTSERTVLRYMTDGMLLREFLSEPDLASYSVVMVDEAHERTLHTDILFGLIKDVA
RFRPELKVLVASATMDTARFSTFFDDAPVFRIPGRRFPVDIFYTKAPEADYLEACVVSVL
QIHVTQPPGDILVFLTGQEEIEAACEMLQDRCRRLGSKIRELLVLPIYANLPSDMQARIF
QPTPPGARKVVVATNIAETSLTIEGIIYVLDPGFCKQKSYNPRTGMESLTVTPCSKASAN
QRAGRAGRVAAGKCFRLYTAWAYQHELEETTVPEIQRTSLGNVVLLLKSLGIHDLMHFDF
LDPPPYETLLLALEQLYALGALNHLGELTTSGRKMAELPVDPMLSKMILASEKYSCSEEI
LTVAAMLSVNNSIFYRPKDKVVHADNARVNFFLPGGDHLVLLNVYTQWAESGYSSQWCYE
NFVQFRSMRRARDVREQLEGLLERVEVGLSSCQGDYIRVRKAITAGYFYHTARLTRSGYR
TVKQQQTVFIHPNSSLFEQQPRWLLYHELVLTTKEFMRQVLEIESSWLLEVAPHYYKAKE
LEDPHAKKMPKKIGKTREELG
>sp|Q12849|GRSF1_HUMAN G-rich sequence factor 1 OS=Homo sapiens OX=9606 GN=GRSF1 PE=1 SV=3
MAGTRWVLGALLRGCGCNCSSCRRTGAACLPFYSAAGSIPSGVSGRRRLLLLLGAAAAAA
SQTRGLQTGPVPPGRLAGPPAVATSAAAAAAASYSALRASLLPQSLAAAAAVPTRSYSQE
SKTTYLEDLPPPPEYELAPSKLEEEVDDVFLIRAQGLPWSCTMEDVLNFFSDCRIRNGEN
GIHFLLNRDGKRRGDALIEMESEQDVQKALEKHRMYMGQRYVEVYEINNEDVDALMKSLQ
VKSSPVVNDGVVRLRGLPYSCNEKDIVDFFAGLNIVDITFVMDYRGRRKTGEAYVQFEEP
EMANQALLKHREEIGNRYIEIFPSRRNEVRTHVGSYKGKKIASFPTAKYITEPEMVFEEH
EVNEDIQPMTAFESEKEIELPKEVPEKLPEAADFGTTSSLHFVHMRGLPFQANAQDIINF
FAPLKPVRITMEYSSSGKATGEADVHFETHEDAVAAMLKDRSHVHHRYIELFLNSCPKGK
>sp|Q9GZT9|EGLN1_HUMAN Egl nine homolog 1 OS=Homo sapiens OX=9606 GN=EGLN1 PE=1 SV=1
MANDSGGPGGPSPSERDRQYCELCGKMENLLRCSRCRSSFYCCKEHQRQDWKKHKLVCQG
SEGALGHGVGPHQHSGPAPPAAVPPPRAGAREPRKAAARRDNASGDAAKGKVKAKPPADP
AAAASPCRAAAGGQGSAVAAEAEPGKEEPPARSSLFQEKANLYPPSNTPGDALSPGGGLR
PNGQTKPLPALKLALEYIVPCMNKHGICVVDDFLGKETGQQIGDEVRALHDTGKFTDGQL
VSQKSDSSKDIRGDKITWIEGKEPGCETIGLLMSSMDDLIRHCNGKLGSYKINGRTKAMV
ACYPGNGTGYVRHVDNPNGDGRCVTCIYYLNKDWDAKVSGGILRIFPEGKAQFADIEPKF
DRLLFFWSDRRNPHEVQPAYATRYAITVWYFDADERARAKVKYLTGEKGVRVELNKPSDS
VGKDVF
>sp|Q96A65|EXOC4_HUMAN Exocyst complex component 4 OS=Homo sapiens OX=9606 GN=EXOC4 PE=1 SV=1
MAAEAAGGKYRSTVSKSKDPSGLLISVIRTLSTSDDVEDRENEKGRLEEAYEKCDRDLDE
LIVQHYTELTTAIRTYQSITERITNSRNKIKQVKENLLSCKMLLHCKRDELRKLWIEGIE
HKHVLNLLDEIENIKQVPQKLEQCMASKHYLSATDMLVSAVESLEGPLLQVEGLSDLRLE
LHSKKMNLHLVLIDELHRHLYIKSTSRVVQRNKEKGKISSLVKDASVPLIDVTNLPTPRK
FLDTSHYSTAGSSSVREINLQDIKEDLELDPEENSTLFMGILIKGLAKLKKIPETVKAII
ERLEQELKQIVKRSTTQVADSGYQRGENVTVENQPRLLLELLELLFDKFNAVAAAHSVVL
GYLQDTVVTPLTQQEDIKLYDMADVWVKIQDVLQMLLTEYLDMKNTRTASEPSAQLSYAS
TGREFAAFFAKKKPQRPKNSLFKFESSSHAISMSAYLREQRRELYSRSGELQGGPDDNLI
EGGGTKFVCKPGARNITVIFHPLLRFIQEIEHALGLGPAKQCPLREFLTVYIKNIFLNQV
LAEINKEIEGVTKTSDPLKILANADTMKVLGVQRPLLQSTIIVEKTVQDLLNLMHDLSAY
SDQFLNMVCVKLQEYKDTCTAAYRGIVQSEEKLVISASWAKDDDISRLLKSLPNWMNMAQ
PKQLRPKREEEEDFIRAAFGKESEVLIGNLGDKLIPPQDILRDVSDLKALANMHESLEWL
ASRTKSAFSNLSTSQMLSPAQDSHTNTDLPPVSEQIMQTLSELAKSFQDMADRCLLVLHL
EVRVHCFHYLIPLAKEGNYAIVANVESMDYDPLVVKLNKDISAIEEAMSASLQQHKFQYI
FEGLGHLISCILINGAQYFRRISESGIKKMCRNIFVLQQNLTNITMSREADLDFARQYYE
MLYNTADELLNLVVDQGVKYTELEYIHALTLLHRSQTGVGELTTQNTRLQRLKEIICEQA
AIKQATKDKKITTV
>sp|P09341|GROA_HUMAN Growth-regulated alpha protein OS=Homo sapiens OX=9606 GN=CXCL1 PE=1 SV=1
MARAALSAAPSNPRLLRVALLLLLLVAAGRRAAGASVATELRCQCLQTLQGIHPKNIQSV
NVKSPGPHCAQTEVIATLKNGRKACLNPASPIVKKIIEKMLNSDKSN
>sp|Q9NZD1|GPC5D_HUMAN G-protein coupled receptor family C group 5 member D OS=Homo sapiens OX=9606 GN=GPRC5D PE=1 SV=1
MYKDCIESTGDYFLLCDAEGPWGIILESLAILGIVVTILLLLAFLFLMRKIQDCSQWNVL
PTQLLFLLSVLGLFGLAFAFIIELNQQTAPVRYFLFGVLFALCFSCLLAHASNLVKLVRG
CVSFSWTTILCIAIGCSLLQIIIATEYVTLIMTRGMMFVNMTPCQLNVDFVVLLVYVLFL
MALTFFVSKATFCGPCENWKQHGRLIFITVLFSIIIWVVWISMLLRGNPQFQRQPQWDDP
VVCIALVTNAWVFLLLYIVPELCILYRSCRQECPLQGNACPVTAYQHSFQVENQELSRAR
DSDGAEEDVALTSYGTPIQPQTVDPTQECFIPQAKLSPQQDAGGV
>sp|Q5NUL3|FFAR4_HUMAN Free fatty acid receptor 4 OS=Homo sapiens OX=9606 GN=FFAR4 PE=1 SV=2
MSPECARAAGDAPLRSLEQANRTRFPFFSDVKGDHRLVLAAVETTVLVLIFAVSLLGNVC
ALVLVARRRRRGATACLVLNLFCADLLFISAIPLVLAVRWTEAWLLGPVACHLLFYVMTL
SGSVTILTLAAVSLERMVCIVHLQRGVRGPGRRARAVLLALIWGYSAVAALPLCVFFRVV
PQRLPGADQEISICTLIWPTIPGEISWDVSFVTLNFLVPGLVIVISYSKILQTSEHLLDA
RAVVTHSEITKASRKRLTVSLAYSESHQIRVSQQDFRLFRTLFLLMVSFFIMWSPIIITI
LLILIQNFKQDLVIWPSLFFWVVAFTFANSALNPILYNMTLCRNEWKKIFCCFWFPEKGA
ILTDTSVKRNDLSIISG
>sp|Q9H2U1|DHX36_HUMAN ATP-dependent DNA/RNA helicase DHX36 OS=Homo sapiens OX=9606 GN=DHX36 PE=1 SV=2
MSYDYHQNWGRDGGPRSSGGGYGGGPAGGHGGNRGSGGGGGGGGGGRGGRGRHPGHLKGR
EIGMWYAKKQGQKNKEAERQERAVVHMDERREEQIVQLLNSVQAKNDKESEAQISWFAPE
DHGYGTEVSTKNTPCSENKLDIQEKKLINQEKKMFRIRNRSYIDRDSEYLLQENEPDGTL
DQKLLEDLQKKKNDLRYIEMQHFREKLPSYGMQKELVNLIDNHQVTVISGETGCGKTTQV
TQFILDNYIERGKGSACRIVCTQPRRISAISVAERVAAERAESCGSGNSTGYQIRLQSRL
PRKQGSILYCTTGIILQWLQSDPYLSSVSHIVLDEIHERNLQSDVLMTVVKDLLNFRSDL
KVILMSATLNAEKFSEYFGNCPMIHIPGFTFPVVEYLLEDVIEKIRYVPEQKEHRSQFKR
GFMQGHVNRQEKEEKEAIYKERWPDYVRELRRRYSASTVDVIEMMEDDKVDLNLIVALIR
YIVLEEEDGAILVFLPGWDNISTLHDLLMSQVMFKSDKFLIIPLHSLMPTVNQTQVFKRT
PPGVRKIVIATNIAETSITIDDVVYVIDGGKIKETHFDTQNNISTMSAEWVSKANAKQRK
GRAGRVQPGHCYHLYNGLRASLLDDYQLPEILRTPLEELCLQIKILRLGGIAYFLSRLMD
PPSNEAVLLSIRHLMELNALDKQEELTPLGVHLARLPVEPHIGKMILFGALFCCLDPVLT
IAASLSFKDPFVIPLGKEKIADARRKELAKDTRSDHLTVVNAFEGWEEARRRGFRYEKDY
CWEYFLSSNTLQMLHNMKGQFAEHLLGAGFVSSRNPKDPESNINSDNEKIIKAVICAGLY
PKVAKIRLNLGKKRKMVKVYTKTDGLVAVHPKSVNVEQTDFHYNWLIYHLKMRTSSIYLY
DCTEVSPYCLLFFGGDISIQKDNDQETIAVDEWIVFQSPARIAHLVKELRKELDILLQEK
IESPHPVDWNDTKSRDCAVLSAIIDLIKTQEKATPRNFPPRFQDGYYS
>sp|Q96PD2|DCBD2_HUMAN Discoidin, CUB and LCCL domain-containing protein 2 OS=Homo sapiens OX=9606 GN=DCBLD2 PE=1 SV=1
MASRAVVRARRCPQCPQVRAAAAAPAWAALPLSRSLPPCSNSSSFSMPLFLLLLLVLLLL
LEDAGAQQGDGCGHTVLGPESGTLTSINYPQTYPNSTVCEWEIRVKMGERVRIKFGDFDI
EDSDSCHFNYLRIYNGIGVSRTEIGKYCGLGLQMNHSIESKGNEITLLFMSGIHVSGRGF
LASYSVIDKQDLITCLDTASNFLEPEFSKYCPAGCLLPFAEISGTIPHGYRDSSPLCMAG
VHAGVVSNTLGGQISVVISKGIPYYESSLANNVTSVVGHLSTSLFTFKTSGCYGTLGMES
GVIADPQITASSVLEWTDHTGQENSWKPKKARLKKPGPPWAAFATDEYQWLQIDLNKEKK
ITGIITTGSTMVEHNYYVSAYRILYSDDGQKWTVYREPGVEQDKIFQGNKDYHQDVRNNF
LPPIIARFIRVNPTQWQQKIAMKMELLGCQFIPKGRPPKLTQPPPPRNSNDLKNTTAPPK
IAKGRAPKFTQPLQPRSSNEFPAQTEQTTASPDIRNTTVTPNVTKDVALAAVLVPVLVMV
LTTLILILVCAWHWRNRKKKTEGTYDLPYWDRAGWWKGMKQFLPAKAVDHEETPVRYSSS
EVNHLSPREVTTVLQADSAEYAQPLVGGIVGTLHQRSTFKPEEGKEAGYADLDPYNSPGQ
EVYHAYAEPLPITGPEYATPIIMDMSGHPTTSVGQPSTSTFKATGNQPPPLVGTYNTLLS
RTDSCSSAQAQYDTPKAGKPGLPAPDELVYQVPQSTQEVSGAGRDGECDVFKEIL
>sp|P26885|FKBP2_HUMAN Peptidyl-prolyl cis-trans isomerase FKBP2 OS=Homo sapiens OX=9606 GN=FKBP2 PE=1 SV=2
MRLSWFRVLTVLSICLSAVATATGAEGKRKLQIGVKKRVDHCPIKSRKGDVLHMHYTGKL
EDGTEFDSSLPQNQPFVFSLGTGQVIKGWDQGLLGMCEGEKRKLVIPSELGYGERGAPPK
IPGGATLVFEVELLKIERRTEL
>sp|P18505|GBRB1_HUMAN Gamma-aminobutyric acid receptor subunit beta-1 OS=Homo sapiens OX=9606 GN=GABRB1 PE=1 SV=2
MWTVQNRESLGLLSFPVMITMVCCAHSTNEPSNMSYVKETVDRLLKGYDIRLRPDFGGPP
VDVGMRIDVASIDMVSEVNMDYTLTMYFQQSWKDKRLSYSGIPLNLTLDNRVADQLWVPD
TYFLNDKKSFVHGVTVKNRMIRLHPDGTVLYGLRITTTAACMMDLRRYPLDEQNCTLEIE
SYGYTTDDIEFYWNGGEGAVTGVNKIELPQFSIVDYKMVSKKVEFTTGAYPRLSLSFRLK
RNIGYFILQTYMPSTLITILSWVSFWINYDASAARVALGITTVLTMTTISTHLRETLPKI
PYVKAIDIYLMGCFVFVFLALLEYAFVNYIFFGKGPQKKGASKQDQSANEKNKLEMNKVQ
VDAHGNILLSTLEIRNETSGSEVLTSVSDPKATMYSYDSASIQYRKPLSSREAYGRALDR
HGVPSKGRIRRRASQLKVKIPDLTDVNSIDKWSRMFFPITFSLFNVVYWLYYVH
>sp|Q9BYW3|DB126_HUMAN Beta-defensin 126 OS=Homo sapiens OX=9606 GN=DEFB126 PE=1 SV=2
MKSLLFTLAVFMLLAQLVSGNWYVKKCLNDVGICKKKCKPEEMHVKNGWAMCGKQRDCCV
PADRRANYPVFCVQTKTTRISTVTATTATTTLMMTTASMSSMAPTPVSPTG
>sp|P28472|GBRB3_HUMAN Gamma-aminobutyric acid receptor subunit beta-3 OS=Homo sapiens OX=9606 GN=GABRB3 PE=1 SV=1
MWGLAGGRLFGIFSAPVLVAVVCCAQSVNDPGNMSFVKETVDKLLKGYDIRLRPDFGGPP
VCVGMNIDIASIDMVSEVNMDYTLTMYFQQYWRDKRLAYSGIPLNLTLDNRVADQLWVPD
TYFLNDKKSFVHGVTVKNRMIRLHPDGTVLYGLRITTTAACMMDLRRYPLDEQNCTLEIE
SYGYTTDDIEFYWRGGDKAVTGVERIELPQFSIVEHRLVSRNVVFATGAYPRLSLSFRLK
RNIGYFILQTYMPSILITILSWVSFWINYDASAARVALGITTVLTMTTINTHLRETLPKI
PYVKAIDMYLMGCFVFVFLALLEYAFVNYIFFGRGPQRQKKLAEKTAKAKNDRSKSESNR
VDAHGNILLTSLEVHNEMNEVSGGIGDTRNSAISFDNSGIQYRKQSMPREGHGRFLGDRS
LPHKKTHLRRRSSQLKIKIPDLTDVNAIDRWSRIVFPFTFSLFNLVYWLYYVN
>sp|Q15392|DHC24_HUMAN Delta(24)-sterol reductase OS=Homo sapiens OX=9606 GN=DHCR24 PE=1 SV=2
MEPAVSLAVCALLFLLWVRLKGLEFVLIHQRWVFVCLFLLPLSLIFDIYYYVRAWVVFKL
SSAPRLHEQRVRDIQKQVREWKEQGSKTFMCTGRPGWLTVSLRVGKYKKTHKNIMINLMD
ILEVDTKKQIVRVEPLVTMGQVTALLTSIGWTLPVLPELDDLTVGGLIMGTGIESSSHKY
GLFQHICTAYELVLADGSFVRCTPSENSDLFYAVPWSCGTLGFLVAAEIRIIPAKKYVKL
RFEPVRGLEAICAKFTHESQRQENHFVEGLLYSLDEAVIMTGVMTDEAEPSKLNSIGNYY
KPWFFKHVENYLKTNREGLEYIPLRHYYHRHTRSIFWELQDIIPFGNNPIFRYLFGWMVP
PKISLLKLTQGETLRKLYEQHHVVQDMLVPMKCLQQALHTFQNDIHVYPIWLCPFILPSQ
PGLVHPKGNEAELYIDIGAYGEPRVKHFEARSCMRQLEKFVRSVHGFQMLYADCYMNREE
FWEMFDGSLYHKLREKLGCQDAFPEVYDKICKAARH
>sp|Q9NZI5|GRHL1_HUMAN Grainyhead-like protein 1 homolog OS=Homo sapiens OX=9606 GN=GRHL1 PE=1 SV=2
MTQEYDNKRPVLVLQNEALYPQRRSYTSEDEAWKSFLENPLTAATKAMMSINGDEDSAAA
LGLLYDYYKVPRERRSSTAKPEVEHPEPDHSKRNSIPIVTEQPLISAGENRVQVLKNVPF
NIVLPHGNQLGIDKRGHLTAPDTTVTVSIATMPTHSIKTETQPHGFAVGIPPAVYHPEPT
ERVVVFDRNLNTDQFSSGAQAPNAQRRTPDSTFSETFKEGVQEVFFPSDLSLRMPGMNSE
DYVFDSVSGNNFEYTLEASKSLRQKPGDSTMTYLNKGQFYPITLKEVSSSEGIHHPISKV
RSVIMVVFAEDKSREDQLRHWKYWHSRQHTAKQRCIDIADYKESFNTISNIEEIAYNAIS
FTWDINDEAKVFISVNCLSTDFSSQKGVKGLPLNIQVDTYSYNNRSNKPVHRAYCQIKVF
CDKGAERKIRDEERKQSKRKVSDVKVPLLPSHKRMDITVFKPFIDLDTQPVLFIPDVHFA
NLQRGTHVLPIASEELEGEGSVLKRGPYGTEDDFAVPPSTKLARIEEPKRVLLYVRKESE
EVFDALMLKTPSLKGLMEAISDKYDVPHDKIGKIFKKCKKGILVNMDDNIVKHYSNEDTF
QLQIEEAGGSYKLTLTEI
>sp|Q9BV94|EDEM2_HUMAN ER degradation-enhancing alpha-mannosidase-like protein 2 OS=Homo sapiens OX=9606 GN=EDEM2 PE=1 SV=2
MPFRLLIPLGLLCALLPQHHGAPGPDGSAPDPAHYRERVKAMFYHAYDSYLENAFPFDEL
RPLTCDGHDTWGSFSLTLIDALDTLLILGNVSEFQRVVEVLQDSVDFDIDVNASVFETNI
RVVGGLLSAHLLSKKAGVEVEAGWPCSGPLLRMAEEAARKLLPAFQTPTGMPYGTVNLLH
GVNPGETPVTCTAGIGTFIVEFATLSSLTGDPVFEDVARVALMRLWESRSDIGLVGNHID
VLTGKWVAQDAGIGAGVDSYFEYLVKGAILLQDKKLMAMFLEYNKAIRNYTRFDDWYLWV
QMYKGTVSMPVFQSLEAYWPGLQSLIGDIDNAMRTFLNYYTVWKQFGGLPEFYNIPQGYT
VEKREGYPLRPELIESAMYLYRATGDPTLLELGRDAVESIEKISKVECGFATIKDLRDHK
LDNRMESFFLAETVKYLYLLFDPTNFIHNNGSTFDAVITPYGECILGAGGYIFNTEAHPI
DPAALHCCQRLKEEQWEVEDLMREFYSLKRSRSKFQKNTVSSGPWEPPARPGTLFSPENH
DQARERKPAKQKVPLLSCPSQPFTSKLALLGQVFLDSS
>sp|Q5QP82|DCA10_HUMAN DDB1- and CUL4-associated factor 10 OS=Homo sapiens OX=9606 GN=DCAF10 PE=1 SV=1
MFPFGPHSPGGDGSAGAGAEEPTPHEGQAAATGPPSPLHPGADATHPPPPARSPRRPGAP
SLSPAPRSGELGLPGAPESSTASAPGEPSPPSPPCRRPGPDCRAKSRGRHGLGAGLGGPG
ARLFGWLKERSLGRGLFVDPARDNFRTMTSLYGSIHPADSVYLSTRTHGAVFNLEYSPDG
SVLTVACEQTEVLLFDPISSKHIKTLSEAHEDCVNNIRFLDNRLFATCSDDTTIALWDLR
KLNTKVCTLHGHTSWVKNIEYDTNTRLLVTSGFDGNVIIWDTNRYTEDGCPHKKFFHTRF
LMRMRLTPDCSKMLISTSSGYLLILHDLDLTKSLEVGSYPILRARRTTSSSDLTTSSSSS
GPRVSGSPCHHSDSNSSEKHMSRASQREGVSPRNSLEVVTPEVLGESDHGNCITSLQLHP
KGWATLLRCSSNSDDEECTCVYEFQEGAPVRPVSPRCSLRLTHYIEEANVGRGYIKELCF
SPDGRMISSPHGYGIRLLGFDKQCSELVDCLPKEASPLRVIRSLYSHNDVVLTTKFSPTH
CQIASGCLSGRVSLYQPKF
>sp|P02771|FETA_HUMAN Alpha-fetoprotein OS=Homo sapiens OX=9606 GN=AFP PE=1 SV=1
MKWVESIFLIFLLNFTESRTLHRNEYGIASILDSYQCTAEISLADLATIFFAQFVQEATY
KEVSKMVKDALTAIEKPTGDEQSSGCLENQLPAFLEELCHEKEILEKYGHSDCCSQSEEG
RHNCFLAHKKPTPASIPLFQVPEPVTSCEAYEEDRETFMNKFIYEIARRHPFLYAPTILL
WAARYDKIIPSCCKAENAVECFQTKAATVTKELRESSLLNQHACAVMKNFGTRTFQAITV
TKLSQKFTKVNFTEIQKLVLDVAHVHEHCCRGDVLDCLQDGEKIMSYICSQQDTLSNKIT
ECCKLTTLERGQCIIHAENDEKPEGLSPNLNRFLGDRDFNQFSSGEKNIFLASFVHEYSR
RHPQLAVSVILRVAKGYQELLEKCFQTENPLECQDKGEEELQKYIQESQALAKRSCGLFQ
KLGEYYLQNAFLVAYTKKAPQLTSSELMAITRKMAATAATCCQLSEDKLLACGEGAADII
IGHLCIRHEMTPVNPGVGQCCTSSYANRRPCFSSLVVDETYVPPAFSDDKFIFHKDLCQA
QGVALQTMKQEFLINLVKQKPQITEEQLEAVIADFSGLLEKCCQGQEQEVCFAEEGQKLI
SKTRAALGV
>sp|Q6UWP2|DHR11_HUMAN Dehydrogenase/reductase SDR family member 11 OS=Homo sapiens OX=9606 GN=DHRS11 PE=1 SV=1
MARPGMERWRDRLALVTGASGGIGAAVARALVQQGLKVVGCARTVGNIEELAAECKSAGY
PGTLIPYRCDLSNEEDILSMFSAIRSQHSGVDICINNAGLARPDTLLSGSTSGWKDMFNV
NVLALSICTREAYQSMKERNVDDGHIININSMSGHRVLPLSVTHFYSATKYAVTALTEGL
RQELREAQTHIRATCISPGVVETQFAFKLHDKDPEKAAATYEQMKCLKPEDVAEAVIYVL
STPAHIQIGDIQMRPTEQVT
>sp|O75636|FCN3_HUMAN Ficolin-3 OS=Homo sapiens OX=9606 GN=FCN3 PE=1 SV=2
MDLLWILPSLWLLLLGGPACLKTQEHPSCPGPRELEASKVVLLPSCPGAPGSPGEKGAPG
PQGPPGPPGKMGPKGEPGDPVNLLRCQEGPRNCRELLSQGATLSGWYHLCLPEGRALPVF
CDMDTEGGGWLVFQRRQDGSVDFFRSWSSYRAGFGNQESEFWLGNENLHQLTLQGNWELR
VELEDFNGNRTFAHYATFRLLGEVDHYQLALGKFSEGTAGDSLSLHSGRPFTTYDADHDS
SNSNCAVIVHGAWWYASCYRSNLNGRYAVSEAAAHKYGIDWASGRGVGHPYRRVRMMLR
>sp|Q8TED1|GPX8_HUMAN Probable glutathione peroxidase 8 OS=Homo sapiens OX=9606 GN=GPX8 PE=1 SV=2
MEPLAAYPLKCSGPRAKVFAVLLSIVLCTVTLFLLQLKFLKPKINSFYAFEVKDAKGRTV
SLEKYKGKVSLVVNVASDCQLTDRNYLGLKELHKEFGPSHFSVLAFPCNQFGESEPRPSK
EVESFARKNYGVTFPIFHKIKILGSEGEPAFRFLVDSSKKEPRWNFWKYLVNPEGQVVKF
WKPEEPIEVIRPDIAALVRQVIIKKKEDL
>sp|Q9YNA8|GAK19_HUMAN Endogenous retrovirus group K member 19 Gag polyprotein OS=Homo sapiens OX=9606 GN=ERVK-19 PE=1 SV=3
MGQTKSKIKSKYASYLSFIKILLKRGGVKVSTKNLIKLFQIIEQFCPWFPEQGTLDLKDW
KRIGKELKQAGRKGNIIPLTVWNDWAIIKAALEPFQTEEDSVSVSDAPGSCIIDCNENTR
KKSQKETESLHCEYVAEPVMAQSTQNVDYNQLQEVIYPETLKLEGKVPELVGPSESKPRG
TSRLPAGQVPVTLQPQTQVKENKTQPPVAYQYWPPAELQYRPPLESQYGYPGMPPAPQGR
APYPQPPTRRLNPTAPPSRRGSELHEIIDKSRKEGDTEAWQFPVTLEPMPPGEGAQEGEP
PTVEARYKSFSIKMLKDMKEGVKQYGPNSPYMRTLLDSIAHGHRLIPYDWEILAKSSLSP
SQFLQFKTWWIDGVQEQVRRNRAANPPVNIDADQLLGIGQNWSTISQQALMQNEAIEQVR
AICLRAWEKIQDPGSTCPSFNTVRQGSKEPYPDFVARLQDVAQKSIAIEKARKVIVELMA
YENPNPECQSAIKPLKGKVPAGSDVISEYVKACDGMGGAMHKAMLMAQAITGVVLGGQVR
TFGGKCYNCGQIGHLKKNCPVLNKQNITIQATTTGREPPDLCPRCKKGKHWASQCRSKFD
KNGQPLSGNEQRGQPQAPQQTGAFPIQPFVPHGFQGQQPPLSQVFQGISQLPQYNNCPPP
QAAVQQ
>sp|Q9Y5Y3|GPR45_HUMAN Probable G-protein coupled receptor 45 OS=Homo sapiens OX=9606 GN=GPR45 PE=2 SV=2
MACNSTSLEAYTYLLLNTSNASDSGSTQLPAPLRISLAIVMLLMTVVGFLGNTVVCIIVY
QRPAMRSAINLLLATLAFSDIMLSLCCMPFTAVTLITVRWHFGDHFCRLSATLYWFFVLE
GVAILLIISVDRFLIIVQRQDKLNPRRAKVIIAVSWVLSFCIAGPSLTGWTLVEVPARAP
QCVLGYTELPADRAYVVTLVVAVFFAPFGVMLCAYMCILNTVRKNAVRVHNQSDSLDLRQ
LTRAGLRRLQRQQQVSVDLSFKTKAFTTILILFVGFSLCWLPHSVYSLLSVFSQRFYCGS
SFYATSTCVLWLSYLKSVFNPIVYCWRIKKFREACIELLPQTFQILPKVPERIRRRIQPS
TVYVCNENQSAV
>sp|Q9UK05|GDF2_HUMAN Growth/differentiation factor 2 OS=Homo sapiens OX=9606 GN=GDF2 PE=1 SV=1
MCPGALWVALPLLSLLAGSLQGKPLQSWGRGSAGGNAHSPLGVPGGGLPEHTFNLKMFLE
NVKVDFLRSLNLSGVPSQDKTRVEPPQYMIDLYNRYTSDKSTTPASNIVRSFSMEDAISI
TATEDFPFQKHILLFNISIPRHEQITRAELRLYVSCQNHVDPSHDLKGSVVIYDVLDGTD
AWDSATETKTFLVSQDIQDEGWETLEVSSAVKRWVRSDSTKSKNKLEVTVESHRKGCDTL
DISVPPGSRNLPFFVVFSNDHSSGTKETRLELREMISHEQESVLKKLSKDGSTEAGESSH
EEDTDGHVAAGSTLARRKRSAGAGSHCQKTSLRVNFEDIGWDSWIIAPKEYEAYECKGGC
FFPLADDVTPTKHAIVQTLVHLKFPTKVGKACCVPTKLSPISVLYKDDMGVPTLKYHYEG
MSVAECGCR
>sp|Q8IX29|FBX16_HUMAN F-box only protein 16 OS=Homo sapiens OX=9606 GN=FBXO16 PE=2 SV=1
MMAFAPPKNTDGPKMQTKMSTWTPLNHQLLNDRVFEERRALLGKWFDKWTDSQRRRILTG
LLERCSLSQQKFCCRKLQEKIPAEALDFTTKLPRVLSLYIFSFLDPRSLCRCAQVCWHWK
NLAELDQLWMLKCLRFNWYINFSPTPFEQGIWKKHYIQMVKELHITKPKTPPKDGFVIAD
VQLVTSNSPEEKQSPLSAFRSSSSLRKKNNSGEKALPPWRSSDKHPTDIIRFNYLDNRDP
METVQQGRRKRNQMTPDFSRQSHDKKNKLQDRTRLRKAQSMMSRRNPFPLCP
>sp|P51570|GALK1_HUMAN Galactokinase OS=Homo sapiens OX=9606 GN=GALK1 PE=1 SV=1
MAALRQPQVAELLAEARRAFREEFGAEPELAVSAPGRVNLIGEHTDYNQGLVLPMALELM
TVLVGSPRKDGLVSLLTTSEGADEPQRLQFPLPTAQRSLEPGTPRWANYVKGVIQYYPAA
PLPGFSAVVVSSVPLGGGLSSSASLEVATYTFLQQLCPDSGTIAARAQVCQQAEHSFAGM
PCGIMDQFISLMGQKGHALLIDCRSLETSLVPLSDPKLAVLITNSNVRHSLASSEYPVRR
RQCEEVARALGKESLREVQLEELEAARDLVSKEGFRRARHVVGEIRRTAQAAAALRRGDY
RAFGRLMVESHRSLRDDYEVSCPELDQLVEAALAVPGVYGSRMTGGGFGGCTVTLLEASA
APHAMRHIQEHYGGTATFYLSQAADGAKVLCL
>sp|P0DOX5|IGG1_HUMAN Immunoglobulin gamma-1 heavy chain OS=Homo sapiens OX=9606 PE=1 SV=2
QVQLVQSGGGVVQPGRSLRLSCAASGFTFSRYTIHWVRQAPGKGLEWVAVMSYNGNNKHY
ADSVNGRFTISRNDSKNTLYLNMNSLRPEDTAVYYCARIRDTAMFFAHWGQGTLVTVSSA
STKGPSVFPLAPSSKSTSGGTAALGCLVKDYFPEPVTVSWNSGALTSGVHTFPAVLQSSG
LYSLSSVVTVPSSSLGTQTYICNVNHKPSNTKVDKKVEPKSCDKTHTCPPCPAPELLGGP
SVFLFPPKPKDTLMISRTPEVTCVVVDVSHEDPEVKFNWYVDGVEVHNAKTKPREEQYNS
TYRVVSVLTVLHQDWLNGKEYKCKVSNKALPAPIEKTISKAKGQPREPQVYTLPPSRDEL
TKNQVSLTCLVKGFYPSDIAVEWESNGQPENNYKTTPPVLDSDGSFFLYSKLTVDKSRWQ
QGNVFSCSVMHEALHNHYTQKSLSLSPGK
>sp|Q99797|MIPEP_HUMAN Mitochondrial intermediate peptidase OS=Homo sapiens OX=9606 GN=MIPEP PE=1 SV=2
MLCVGRLGGLGARAAALPPRRAGRGSLEAGIRARRVSTSWSPVGAAFNVKPQGSRLDLFG
ERRGLFGVPELSAPEGFHIAQEKALRKTELLVDRACSTPPGPQTVLIFDELSDSLCRVAD
LADFVKIAHPEPAFREAAEEACRSIGTMVEKLNTNVDLYQSLQKLLADKKLVDSLDPETR
RVAELFMFDFEISGIHLDKEKRKRAVDLNVKILDLSSTFLMGTNFPNKIEKHLLPEHIRR
NFTSAGDHIIIDGLHAESPDDLVREAAYKIFLYPNAGQLKCLEELLSSRDLLAKLVGYST
FSHRALQGTIAKNPETVMQFLEKLSDKLSERTLKDFEMIRGMKMKLNPQNSEVMPWDPPY
YSGVIRAERYNIEPSLYCPFFSLGACMEGLNILLNRLLGISLYAEQPAKGEVWSEDVRKL
AVVHESEGLLGYIYCDFFQRADKPHQDCHFTIRGGRLKEDGDYQLPVVVLMLNLPRSSRS
SPTLLTPSMMENLFHEMGHAMHSMLGRTRYQHVTGTRCPTDFAEVPSILMEYFANDYRVV
NQFARHYQTGQPLPKNMVSRLCESKKVCAAADMQLQVFYATLDQIYHGKHPLRNSTTDIL
KETQEKFYGLPYVPNTAWQLRFSHLVGYGARYYSYLMSRAVASMVWKECFLQDPFNRAAG
ERYRREMLAHGGGREPMLMVEGMLQKCPSVDDFVSALVSDLDLDFETFLMDSE
>sp|P01876|IGHA1_HUMAN Immunoglobulin heavy constant alpha 1 OS=Homo sapiens OX=9606 GN=IGHA1 PE=1 SV=2
ASPTSPKVFPLSLCSTQPDGNVVIACLVQGFFPQEPLSVTWSESGQGVTARNFPPSQDAS
GDLYTTSSQLTLPATQCLAGKSVTCHVKHYTNPSQDVTVPCPVPSTPPTPSPSTPPTPSP
SCCHPRLSLHRPALEDLLLGSEANLTCTLTGLRDASGVTFTWTPSSGKSAVQGPPERDLC
GCYSVSSVLPGCAEPWNHGKTFTCTAAYPESKTPLTATLSKSGNTFRPEVHLLPPPSEEL
ALNELVTLTCLARGFSPKDVLVRWLQGSQELPREKYLTWASRQEPSQGTTTFAVTSILRV
AAEDWKKGDTFSCMVGHEALPLAFTQKTIDRLAGKPTHVNVSVVMAEVDGTCY
>sp|Q16873|LTC4S_HUMAN Leukotriene C4 synthase OS=Homo sapiens OX=9606 GN=LTC4S PE=1 SV=1
MKDEVALLAAVTLLGVLLQAYFSLQVISARRAFRVSPPLTTGPPEFERVYRAQVNCSEYF
PLFLATLWVAGIFFHEGAAALCGLVYLFARLRYFQGYARSAQLRLAPLYASARALWLLVA
LAALGLLAHFLPAALRAALLGRLRTLLPWA
>sp|Q9UFC0|LRWD1_HUMAN Leucine-rich repeat and WD repeat-containing protein 1 OS=Homo sapiens OX=9606 GN=LRWD1 PE=1 SV=2
MGPLSARLLMQRGRPKSDRLGKIRSLDLSGLELLSEHLDPKLLCRLTQLQELDLSNNHLE
TLPDNLGLSHLRVLRCANNQLGDVTALCQFPKLEELSLEGNPFLTVNDNLKVSFLLPTLR
KVNGKDASSTYSQVENLNRELTSRVTAHWEKFMATLGPEEEAEKAQADFVKSAVRDVRYG
PESLSEFTQWRVRMISEELVAASRTQVQKANSPEKPPEAGAAHKPRARLAALKRPDDVPL
SLSPSKRACASPSAQVEGSPVAGSDGSQPAVKLEPLHFLQCHSKNNSPQDLETQLWACAF
EPAWEEGATSQTVATCGGEAVCVIDCQTGIVLHKYKAPGEEFFSVAWTALMVVTQAGHKK
RWSVLAAAGLRGLVRLLHVRAGFCCGVIRAHKKAIATLCFSPAHETHLFTASYDKRIILW
DIGVPNQDYEFQASQLLTLDTTSIPLRLCPVASCPDARLLAGCEGGCCCWDVRLDQPQKR
RVCEVEFVFSEGSEASGRRVDGLAFVNEDIVASKGSGLGTICLWSWRQTWGGRGSQSTVA
VVVLARLQWSSTELAYFSLSACPDKGIVLCGDEEGNVWLYDVSNILKQPPLLPAALQAPT
QILKWPQPWALGQVVTKTMVNTVVANASFTYLTALTDSNIVAIWGRM
>sp|Q14240|IF4A2_HUMAN Eukaryotic initiation factor 4A-II OS=Homo sapiens OX=9606 GN=EIF4A2 PE=1 SV=2
MSGGSADYNREHGGPEGMDPDGVIESNWNEIVDNFDDMNLKESLLRGIYAYGFEKPSAIQ
QRAIIPCIKGYDVIAQAQSGTGKTATFAISILQQLEIEFKETQALVLAPTRELAQQIQKV
ILALGDYMGATCHACIGGTNVRNEMQKLQAEAPHIVVGTPGRVFDMLNRRYLSPKWIKMF
VLDEADEMLSRGFKDQIYEIFQKLNTSIQVVLLSATMPTDVLEVTKKFMRDPIRILVKKE
ELTLEGIKQFYINVEREEWKLDTLCDLYETLTITQAVIFLNTRRKVDWLTEKMHARDFTV
SALHGDMDQKERDVIMREFRSGSSRVLITTDLLARGIDVQQVSLVINYDLPTNRENYIHR
IGRGGRFGRKGVAINFVTEEDKRILRDIETFYNTTVEEMPMNVADLI
>sp|Q9BYR5|KRA42_HUMAN Keratin-associated protein 4-2 OS=Homo sapiens OX=9606 GN=KRTAP4-2 PE=1 SV=2
MVNSCCGSVCSDQGCGLENCCRPSCCQTTCCRTTCCRPSCCVSSCCRPQCCQSVCCQPTC
CSPSCCQTTCCRTTCCRPSCCVSSCFRPQCCQSVYCQPTCCRPSCGQTTCCRTTCYRPSC
CVSTCCRPTCSSGSCC
>sp|P61978|HNRPK_HUMAN Heterogeneous nuclear ribonucleoprotein K OS=Homo sapiens OX=9606 GN=HNRNPK PE=1 SV=1
METEQPEETFPNTETNGEFGKRPAEDMEEEQAFKRSRNTDEMVELRILLQSKNAGAVIGK
GGKNIKALRTDYNASVSVPDSSGPERILSISADIETIGEILKKIIPTLEEGLQLPSPTAT
SQLPLESDAVECLNYQHYKGSDFDCELRLLIHQSLAGGIIGVKGAKIKELRENTQTTIKL
FQECCPHSTDRVVLIGGKPDRVVECIKIILDLISESPIKGRAQPYDPNFYDETYDYGGFT
MMFDDRRGRPVGFPMRGRGGFDRMPPGRGGRPMPPSRRDYDDMSPRRGPPPPPPGRGGRG
GSRARNLPLPPPPPPRGGDLMAYDRRGRPGDRYDGMVGFSADETWDSAIDTWSPSEWQMA
YEPQGGSGYDYSYAGGRGSYGDLGGPIITTQVTIPKDLAGSIIGKGGQRIKQIRHESGAS
IKIDEPLEGSEDRIITITGTQDQIQNAQYLLQNSVKQYSGKFF
>sp|O43674|NDUB5_HUMAN NADH dehydrogenase [ubiquinone] 1 beta subcomplex subunit 5, mitochondrial OS=Homo sapiens OX=9606 GN=NDUFB5 PE=1 SV=1
MAAMSLLRRVSVTAVAALSGRPLGTRLGFGGFLTRGFPKAAAPVRHSGDHGKRLFVIRPS
RFYDRRFLKLLRFYIALTGIPVAIFITLVNVFIGQAELAEIPEGYVPEHWEYYKHPISRW
IARNFYDSPEKIYERTMAVLQIEAEKAELRVKELEVRKLMHVRGDGPWYYYETIDKELID
HSPKATPDN
>sp|Q9Y2J8|PADI2_HUMAN Protein-arginine deiminase type-2 OS=Homo sapiens OX=9606 GN=PADI2 PE=1 SV=2
MLRERTVRLQYGSRVEAVYVLGTYLWTDVYSAAPAGAQTFSLKHSEHVWVEVVRDGEAEE
VATNGKQRWLLSPSTTLRVTMSQASTEASSDKVTVNYYDEEGSIPIDQAGLFLTAIEISL
DVDADRDGVVEKNNPKKASWTWGPEGQGAILLVNCDRETPWLPKEDCRDEKVYSKEDLKD
MSQMILRTKGPDRLPAGYEIVLYISMSDSDKVGVFYVENPFFGQRYIHILGRRKLYHVVK
YTGGSAELLFFVEGLCFPDEGFSGLVSIHVSLLEYMAQDIPLTPIFTDTVIFRIAPWIMT
PNILPPVSVFVCCMKDNYLFLKEVKNLVEKTNCELKVCFQYLNRGDRWIQDEIEFGYIEA
PHKGFPVVLDSPRDGNLKDFPVKELLGPDFGYVTREPLFESVTSLDSFGNLEVSPPVTVN
GKTYPLGRILIGSSFPLSGGRRMTKVVRDFLKAQQVQAPVELYSDWLTVGHVDEFMSFVP
IPGTKKFLLLMASTSACYKLFREKQKDGHGEAIMFKGLGGMSSKRITINKILSNESLVQE
NLYFQRCLDWNRDILKKELGLTEQDIIDLPALFKMDEDHRARAFFPNMVNMIVLDKDLGI
PKPFGPQVEEECCLEMHVRGLLEPLGLECTFIDDISAYHKFLGEVHCGTNVRRKPFTFKW
WHMVP
>sp|Q2L4Q9|PRS53_HUMAN Serine protease 53 OS=Homo sapiens OX=9606 GN=PRSS53 PE=2 SV=1
MKWCWGPVLLIAGATVLMEGLQAAQRACGQRGPGPPKPQEGNTVPGEWPWQASVRRQGAH
ICSGSLVADTWVLTAAHCFEKAAATELNSWSVVLGSLQREGLSPGAEEVGVAALQLPRAY
NHYSQGSDLALLQLAHPTTHTPLCLPQPAHRFPFGASCWATGWDQDTSDAPGTLRNLRLR
LISRPTCNCIYNQLHQRHLSNPARPGMLCGGPQPGVQGPCQGDSGGPVLCLEPDGHWVQA
GIISFASSCAQEDAPVLLTNTAAHSSWLQARVQGAAFLAQSPETPEMSDEDSCVACGSLR
TAGPQAGAPSPWPWEARLMHQGQLACGGALVSEEAVLTAAHCFIGRQAPEEWSVGLGTRP
EEWGLKQLILHGAYTHPEGGYDMALLLLAQPVTLGASLRPLCLPYPDHHLPDGERGWVLG
RARPGAGISSLQTVPVTLLGPRACSRLHAAPGGDGSPILPGMVCTSAVGELPSCEGLSGA
PLVHEVRGTWFLAGLHSFGDACQGPARPAVFTALPAYEDWVSSLDWQVYFAEEPEPEAEP
GSCLANISQPTSC
>sp|P13725|ONCM_HUMAN Oncostatin-M OS=Homo sapiens OX=9606 GN=OSM PE=1 SV=2
MGVLLTQRTLLSLVLALLFPSMASMAAIGSCSKEYRVLLGQLQKQTDLMQDTSRLLDPYI
RIQGLDVPKLREHCRERPGAFPSEETLRGLGRRGFLQTLNATLGCVLHRLADLEQRLPKA
QDLERSGLNIEDLEKLQMARPNILGLRNNIYCMAQLLDNSDTAEPTKAGRGASQPPTPTP
ASDAFQRKLEGCRFLHGYHRFMHSVGRVFSKWGESPNRSRRHSPHQALRKGVRRTRPSRK
GKRLMTRGQLPR
>sp|Q6ZWH5|NEK10_HUMAN Serine/threonine-protein kinase Nek10 OS=Homo sapiens OX=9606 GN=NEK10 PE=2 SV=3
MPDQDKKVKTTEKSTDKQQEITIRDYSDLKRLRCLLNVQSSKQQLPAINFDSAQNSMTKS
EPAIRAGGHRARGQWHESTEAVELENFSINYKNERNFSKHPQRKLFQEIFTALVKNRLIS
REWVNRAPSIHFLRVLICLRLLMRDPCYQEILHSLGGIENLAQYMEIVANEYLGYGEEQH
TVDKLVNMTYIFQKLAAVKDQREWVTTSGAHKTLVNLLGARDTNVLLGSLLALASLAESQ
ECREKISELNIVENLLMILHEYDLLSKRLTAELLRLLCAEPQVKEQVKLYEGIPVLLSLL
HSDHLKLLWSIVWILVQVCEDPETSVEIRIWGGIKQLLHILQGDRNFVSDHSSIGSLSSA
NAAGRIQQLHLSEDLSPREIQENTFSLQAACCAALTELVLNDTNAHQVVQENGVYTIAKL
ILPNKQKNAAKSNLLQCYAFRALRFLFSMERNRPLFKRLFPTDLFEIFIDIGHYVRDISA
YEELVSKLNLLVEDELKQIAENIESINQNKAPLKYIGNYAILDHLGSGAFGCVYKVRKHS
GQNLLAMKEVNLHNPAFGKDKKDRDSSVRNIVSELTIIKEQLYHPNIVRYYKTFLENDRL
YIVMELIEGAPLGEHFSSLKEKHHHFTEERLWKIFIQLCLALRYLHKEKRIVHRDLTPNN
IMLGDKDKVTVTDFGLAKQKQENSKLTSVVGTILYSCPEVLKSEPYGEKADVWAVGCILY
QMATLSPPFYSTNMLSLATKIVEAVYEPVPEGIYSEKVTDTISRCLTPDAEARPDIVEVS
SMISDVMMKYLDNLSTSQLSLEKKLERERRRTQRYFMEANRNTVTCHHELAVLSHETFEK
ASLSSSSSGAASLKSELSESADLPPEGFQASYGKDEDRACDEILSDDNFNLENAEKDTYS
EVDDELDISDNSSSSSSSPLKESTFNILKRSFSASGGERQSQTRDFTGGTGSRPRPALLP
LDLLLKVPPHMLRAHIKEIEAELVTGWQSHSLPAVILRNLKDHGPQMGTFLWQASAGIAV
SQRKVRQISDPIQQILIQLHKIIYITQLPPALHHNLKRRVIERFKKSLFSQQSNPCNLKS
EIKKLSQGSPEPIEPNFFTADYHLLHRSSGGNSLSPNDPTGLPTSIELEEGITYEQMQTV
IEEVLEESGYYNFTSNRYHSYPWGTKNHPTKR
>sp|P47890|OR1G1_HUMAN Olfactory receptor 1G1 OS=Homo sapiens OX=9606 GN=OR1G1 PE=2 SV=2
MEGKNLTSISECFLLGFSEQLEEQKPLFGSFLFMYLVTVAGNLLIILVIITDTQLHTPMY
FFLANLSLADACFVSTTVPKMLANIQIQSQAISYSGCLLQLYFFMLFVMLEAFLLAVMAY
DCYVAICHPLHYILIMSPGLCIFLVSASWIMNALHSLLHTLLMNSLSFCANHEIPHFFCD
INPLLSLSCTDPFTNELVIFITGGLTGLICVLCLIISYTNVFSTILKIPSAQGKRKAFST
CSSHLSVVSLFFGTSFCVDFSSPSTHSAQKDTVASVMYTVVTPMLNPFIYSLRNQEIKSS
LRKLIWVRKIHSP
>sp|O75323|NIPS2_HUMAN Protein NipSnap homolog 2 OS=Homo sapiens OX=9606 GN=NIPSNAP2 PE=1 SV=1
MAARVLRARGAAWAGGLLQRAAPCSLLPRLRTWTSSSNRSREDSWLKSLFVRKVDPRKDA
HSNLLAKKETSNLYKLQFHNVKPECLEAYNKICQEVLPKIHEDKHYPCTLVGTWNTWYGE
QDQAVHLWRYEGGYPALTEVMNKLRENKEFLEFRKARSDMLLSRKNQLLLEFSFWNEPVP
RSGPNIYELRSYQLRPGTMIEWGNYWARAIRFRQDGNEAVGGFFSQIGQLYMVHHLWAYR
DLQTREDIRNAAWHKHGWEELVYYTVPLIQEMESRIMIPLKTSPLQ
>sp|Q3MJ16|PA24E_HUMAN Cytosolic phospholipase A2 epsilon OS=Homo sapiens OX=9606 GN=PLA2G4E PE=2 SV=4
MSLQASEGCPGLGTNVFVPQSPQTDEEGSRSGRSFSEFEDTQDLDTPGLPPFCPMAPWGS
EEGLSPCHLLTVRVIRMKNVRQADMLSQTDCFVSLWLPTASQKKLRTRTISNCPNPEWNE
SFNFQIQSRVKNVLELSVCDEDTVTPDDHLLTVLYDLTKLCFRKKTHVKFPLNPQGMEEL
EVEFLLEESPSPPETLVTNGVLVSRQVSCLEVHAQSRRRRKREKMKDLLVMVNESFENTQ
RVRPCLEPCCPTSACFQTAACFHYPKYFQSQVHVEVPKSHWSCGLCCRSRKKGPISQPLD
CLSDGQVMTLPVGESYELHMKSTPCPETLDVRLGFSLCPAELEFLQKRKVVVAKALKQVL
QLEEDLQEDEVPLIAIMATGGGTRSMTSMYGHLLGLQKLNLLDCASYITGLSGATWTMAT
LYRDPDWSSKNLEPAIFEARRHVVKDKLPSLFPDQLRKFQEELRQRSQEGYRVTFTDFWG
LLIETCLGDERNECKLSDQRAALSCGQNPLPIYLTINVKDDVSNQDFREWFEFSPYEVGL
QKYGAFIPSELFGSEFFMGRLVKRIPESRICYMLGLWSSIFSLNLLDAWNLSHTSEEFFH
RWTREKVQDIEDEPILPEIPKCDANILETTVVIPGSWLSNSFREILTHRSFVSEFHNFLS
GLQLHTNYLQNGQFSRWKDTVLDGFPNQLTESANHLCLLDTAFFVNSSYPPLLRPERKAD
LIIHLNYCAGSQTKPLKQTCEYCTVQNIPFPKYELPDENENLKECYLMENPQEPDAPIVT
FFPLINDTFRKYKAPGVERSPEELEQGQVDIYGPKTPYATKELTYTEATFDKLVKLSEYN
ILNNKDTLLQALRLAVEKKKRLKGQCPS
>sp|Q9C002|NMES1_HUMAN Normal mucosa of esophagus-specific gene 1 protein OS=Homo sapiens OX=9606 GN=NMES1 PE=2 SV=1
MSFFQLLMKRKELIPLVVFMTVAAGGASSFAVYSLWKTDVILDRKKNPEPWETVDPTVPQ
KLITINQQWKPIEELQNVQRVTK
>sp|Q6IF42|OR2A2_HUMAN Olfactory receptor 2A2 OS=Homo sapiens OX=9606 GN=OR2A2 PE=2 SV=2
MEGNQTWITDITLLGFQVGPALAILLCGLFSVFYTLTLLGNGVIFGIICLDSKLHTPMYF
FLSHLAIIDMSYASNNVPKMLANLMNQKRTISFVPCIMQTFLYLAFAVTECLILVVMSYD
RYVAICHPFQYTVIMSWRVCTILVLTSWSCGFALSLVHEILLLRLPFCGPRDVNHLFCEI
LSVLKLACADTWVNQVVIFATCVFVLVGPLSLILVSYMHILGAILKIQTKEGRIKAFSTC
SSHLCVVGLFFGIAMVVYMVPDSNQREEQEKMLSLFHSVFNPMLNPLIYSLRNAQLKGAL
HRALQRKRSMRTVYGLCL
>sp|Q9BZA8|PC11Y_HUMAN Protocadherin-11 Y-linked OS=Homo sapiens OX=9606 GN=PCDH11Y PE=1 SV=1
MFRVGFLIISSSSSLSPLLLVSVVRVNTTNCHKCLLSGTYIFAVLLVCVVFHSGAQEKNY
TIREEIPENVLIGNLLKDLNLSLIPNKSLTTTMQFKLVYKTGDVPLIRIEEDTGEIFTTG
ARIDREKLCAGIPRDEHCFYEVEVAILPDEIFRLVKIRFLIEDINDNAPLFPATVINISI
PENSAINSKYTLPAAVDPDVGINGVQNYELIKSQNIFGLDVIETPEGDKMPQLIVQKELD
REEKDTYVMKVKVEDGGFPQRSSTAILQVSVTDTNDNHPVFKETEIEVSIPENAPVGTSV
TQLHATDADIGENAKIHFSFSNLVSNIARRLFHLNATTGLITIKEPLDREETPNHKLLVL
ASDGGLMPARAMVLVNVTDVNDNVPSIDIRYIVNPVNDTVVLSENIPLNTKIALITVTDK
DADHNGRVTCFTDHEIPFRLRPVFSNQFLLENAAYLDYESTKEYAIKLLAADAGKPPLNQ
SAMLFIKVKDENDNAPVFTQSFVTVSIPENNSPGIQLMKVSATDADSGPNAEINYLLGPD
APPEFSLDRRTGMLTVVKKLDREKEDKYLFTILAKDNGVPPLTSNVTVFVSIIDQNDNSP
VFTHNEYKFYVPENLPRHGTVGLITVTDPDYGDNSAVTLSILDENDDFTIDSQTGVIRPN
ISFDREKQESYTFYVKAEDGGRVSRSSSAKVTINVVDVNDNKPVFIVPPYNYSYELVLPS
TNPGTVVFQVIAVDNDTGMNAEVRYSIVGGNTRDLFAIDQETGNITLMEKCDVTDLGLHR
VLVKANDLGQPDSLFSVVIVNLFVNESVTNATLINELVRKSIEAPVTPNTEIADVSSPTS
DYVKILVAAVAGTITVVVVIFITAVVRCRQAPHLKAAQKNMQNSEWATPNPENRQMIMMK
KKKKKKKHSPKNLLLNVVTIEETKADDVDSDGNRVTLDLPIDLEEQTMGKYNWVTTPTTF
KPDSPDLARHYKSASPQPAFQIQPETPLNLKHHIIQELPLDNTFVACDSISNCSSSSSDP
YSVSDCGYPVTTFEVPVSVHTRPSQRRVTFHLPEGSQESSSDGGLGDHDAGSLTSTSHGL
PLGYPQEEYFDRATPSNRTEGDGNSDPESTFIPGLKKEITVQPTVEEASDNCTQECLIYG
HSDACWMPASLDHSSSSQAQASALCHSPPLSQASTQHHSPPVTQTIVLCHSPPVTQTIAL
CHSPPPIQVSALHHSPPLVQGTALHHSPPSAQASALCYSPPLAQAAAISHSSSLPQVIAL
HRSQAQSSVSLQQGWVQGANGLCSVDQGVQGSATSQFYTMSERLHPSDDSIKVIPLTTFA
PRQQARPSRGDSPIMETHPL
>sp|P15515|HIS1_HUMAN Histatin-1 OS=Homo sapiens OX=9606 GN=HTN1 PE=1 SV=2
MKFFVFALVLALMISMISADSHEKRHHGYRRKFHEKHHSHREFPFYGDYGSNYLYDN
>sp|Q9BY11|PACN1_HUMAN Protein kinase C and casein kinase substrate in neurons protein 1 OS=Homo sapiens OX=9606 GN=PACSIN1 PE=1 SV=1
MSSSYDEASLAPEETTDSFWEVGNYKRTVKRIDDGHRLCNDLMNCVQERAKIEKAYGQQL
TDWAKRWRQLIEKGPQYGSLERAWGAIMTEADKVSELHQEVKNNLLNEDLEKVKNWQKDA
YHKQIMGGFKETKEAEDGFRKAQKPWAKKMKELEAAKKAYHLACKEEKLAMTREMNSKTE
QSVTPEQQKKLQDKVDKCKQDVQKTQEKYEKVLEDVGKTTPQYMENMEQVFEQCQQFEEK
RLVFLKEVLLDIKRHLNLAENSSYIHVYRELEQAIRGADAQEDLRWFRSTSGPGMPMNWP
QFEEWNPDLPHTTTKKEKQPKKAEGVALTNATGAVESTSQAGDRGSVSSYDRGQPYATEW
SDDESGNPFGGSETNGGANPFEDDSKGVRVRALYDYDGQEQDELSFKAGDELTKLGEEDE
QGWCRGRLDSGQLGLYPANYVEAI
>sp|P35080|PROF2_HUMAN Profilin-2 OS=Homo sapiens OX=9606 GN=PFN2 PE=1 SV=3
MAGWQSYVDNLMCDGCCQEAAIVGYCDAKYVWAATAGGVFQSITPIEIDMIVGKDREGFF
TNGLTLGAKKCSVIRDSLYVDGDCTMDIRTKSQGGEPTYNVAVGRAGRVLVFVMGKEGVH
GGGLNKKAYSMAKYLRDSGF
>sp|P61583|NP5_HUMAN Endogenous retrovirus group K member 5 Np9 protein OS=Homo sapiens OX=9606 GN=ERVK-5 PE=3 SV=1
MNPSEMQRKGPPQRWCLQVYPTAPKRQRPSRTGHDDDGGFVEKKRGKCGEKQERSDCYCV
CVERSRHRRLHFVLY
>sp|Q8IXY8|PPIL6_HUMAN Probable inactive peptidyl-prolyl cis-trans isomerase-like 6 OS=Homo sapiens OX=9606 GN=PPIL6 PE=2 SV=1
MARPQPCGPPHARCGSPSLPERPLQVKVVGLFSCPNFQIAKSAAENLKNNHPSKFEDPIL
VPLQEFAWHQYLQEKKRELKNETWEYSSSVISFVNGQFLGDALDLQKWAHEVWDIVDIKP
SALYDALTEDFSAKFLRDTKHDFVFLDICIDSSPIGRLIFELYCDVCPKTCKNFQVLCTG
KAGFSQRGIRLHYKNSIFHRIVQNGWIQGGDIVYGKGDNGESIYGPTFEDENFSVPHNKR
GVLGMANKGRHSNGSQFYITLQATPYLDRKFVAFGQLIEGTEVLKQLELVPTQNERPIHM
CRITDSGDPYA
>sp|Q8NGY7|O10J6_HUMAN Putative olfactory receptor 10J6 OS=Homo sapiens OX=9606 GN=OR10J6P PE=5 SV=1
MRRKNLTEVTEFVFLGFSRFHKHHITLFVVFLILYTLTVAGNAIIMTIICIDRHLHTPMY
FFLSMLASSKTVYTLFIIPQMLSSFVTQTQPISLAGCTTQTFFFVTLAINNCFLLTVMGY
DHYMAICNPLRYRVITSKKVCVQLVCGAFSIGLAMAAVQVTSIFTLPFCHTVVGHFFCDI
LPVMKLSCINTTINEIINFVVRLFVILVPMGLVFISYVLIISTVLKIASAEGWKKTFATC
AFHLTVVIVHYGCASIAYLMPKSENSIEQDLLLSVT
>sp|Q8TAA3|PSMA8_HUMAN Proteasome subunit alpha-type 8 OS=Homo sapiens OX=9606 GN=PSMA8 PE=2 SV=3
MASRYDRAITVFSPDGHLFQVEYAQEAVKKGSTAVGIRGTNIVVLGVEKKSVAKLQDERT
VRKICALDDHVCMAFAVLTIFIGLTADARVVINRARVECQSHKLTVEDPVTVEYITRFIA
TLKQKYTQSNGRRPFGISALIVGFDDDGISRLYQTDPSGTYHAWKANAIGRSAKTVREFL
EKNYTEDAIASDSEAIKLAIKALLEVVQSGGKNIELAIIRRNQPLKMFSAKEVELYVTEI
EKEKEEAEKKKSKKSV
>sp|O75970|MPDZ_HUMAN Multiple PDZ domain protein OS=Homo sapiens OX=9606 GN=MPDZ PE=1 SV=2
MLEAIDKNRALHAAERLQTKLRERGDVANEDKLSLLKSVLQSPLFSQILSLQTSVQQLKD
QVNIATSATSNIEYAHVPHLSPAVIPTLQNESFLLSPNNGNLEALTGPGIPHINGKPACD
EFDQLIKNMAQGRHVEVFELLKPPSGGLGFSVVGLRSENRGELGIFVQEIQEGSVAHRDG
RLKETDQILAINGQALDQTITHQQAISILQKAKDTVQLVIARGSLPQLVSPIVSRSPSAA
STISAHSNPVHWQHMETIELVNDGSGLGFGIIGGKATGVIVKTILPGGVADQHGRLCSGD
HILKIGDTDLAGMSSEQVAQVLRQCGNRVKLMIARGAIEERTAPTALGITLSSSPTSTPE
LRVDASTQKGEESETFDVELTKNVQGLGITIAGYIGDKKLEPSGIFVKSITKSSAVEHDG
RIQIGDQIIAVDGTNLQGFTNQQAVEVLRHTGQTVLLTLMRRGMKQEAELMSREDVTKDA
DLSPVNASIIKENYEKDEDFLSSTRNTNILPTEEEGYPLLSAEIEEIEDAQKQEAALLTK
WQRIMGINYEIVVAHVSKFSENSGLGISLEATVGHHFIRSVLPEGPVGHSGKLFSGDELL
EVNGITLLGENHQDVVNILKELPIEVTMVCCRRTVPPTTQSELDSLDLCDIELTEKPHVD
LGEFIGSSETEDPVLAMTDAGQSTEEVQAPLAMWEAGIQHIELEKGSKGLGFSILDYQDP
IDPASTVIIIRSLVPGGIAEKDGRLLPGDRLMFVNDVNLENSSLEEAVEALKGAPSGTVR
IGVAKPLPLSPEEGYVSAKEDSFLYPPHSCEEAGLADKPLFRADLALVGTNDADLVDEST
FESPYSPENDSIYSTQASILSLHGSSCGDGLNYGSSLPSSPPKDVIENSCDPVLDLHMSL
EELYTQNLLQRQDENTPSVDISMGPASGFTINDYTPANAIEQQYECENTIVWTESHLPSE
VISSAELPSVLPDSAGKGSEYLLEQSSLACNAECVMLQNVSKESFERTINIAKGNSSLGM
TVSANKDGLGMIVRSIIHGGAISRDGRIAIGDCILSINEESTISVTNAQARAMLRRHSLI
GPDIKITYVPAEHLEEFKISLGQQSGRVMALDIFSSYTGRDIPELPEREEGEGEESELQN
TAYSNWNQPRRVELWREPSKSLGISIVGGRGMGSRLSNGEVMRGIFIKHVLEDSPAGKNG
TLKPGDRIVEVDGMDLRDASHEQAVEAIRKAGNPVVFMVQSIINRPRKSPLPSLLHNLYP
KYNFSSTNPFADSLQINADKAPSQSESEPEKAPLCSVPPPPPSAFAEMGSDHTQSSASKI
SQDVDKEDEFGYSWKNIRERYGTLTGELHMIELEKGHSGLGLSLAGNKDRSRMSVFIVGI
DPNGAAGKDGRLQIADELLEINGQILYGRSHQNASSIIKCAPSKVKIIFIRNKDAVNQMA
VCPGNAVEPLPSNSENLQNKETEPTVTTSDAAVDLSSFKNVQHLELPKDQGGLGIAISEE
DTLSGVIIKSLTEHGVAATDGRLKVGDQILAVDDEIVVGYPIEKFISLLKTAKMTVKLTI
HAENPDSQAVPSAAGAASGEKKNSSQSLMVPQSGSPEPESIRNTSRSSTPAIFASDPATC
PIIPGCETTIEISKGRTGLGLSIVGGSDTLLGAIIIHEVYEEGAACKDGRLWAGDQILEV
NGIDLRKATHDEAINVLRQTPQRVRLTLYRDEAPYKEEEVCDTLTIELQKKPGKGLGLSI
VGKRNDTGVFVSDIVKGGIADADGRLMQGDQILMVNGEDVRNATQEAVAALLKCSLGTVT
LEVGRIKAGPFHSERRPSQSSQVSEGSLSSFTFPLSGSSTSESLESSSKKNALASEIQGL
RTVEMKKGPTDSLGISIAGGVGSPLGDVPIFIAMMHPTGVAAQTQKLRVGDRIVTICGTS
TEGMTHTQAVNLLKNASGSIEMQVVAGGDVSVVTGHQQEPASSSLSFTGLTSSSIFQDDL
GPPQCKSITLERGPDGLGFSIVGGYGSPHGDLPIYVKTVFAKGAASEDGRLKRGDQIIAV
NGQSLEGVTHEEAVAILKRTKGTVTLMVLS
>sp|O60412|OR7C2_HUMAN Olfactory receptor 7C2 OS=Homo sapiens OX=9606 GN=OR7C2 PE=3 SV=4
MERGNQTEVGNFLLLGFAEDSDMQLLLHGLFLSMYLVTIIGNLLIILTISSDSHLHTPMY
FFLSNLSFADICFTSTTVPKMLVNIQTQSKMITFAGCLTQIFFFIAFGCLDNLLLTMTAY
DRFVAICYPLHYTVIMNPRLCGLLVLGSWCISVMGSLLETLTILRLSFCTNMEIPHFFCD
PSEVLKLACSDTFINNIVMYFVTIVLGVFPLCGILFSYSQIFSSVLRVSARGQHKAFSTC
GSHLSVVSLFYGTGLGVYLSSAVTPPSRTSLAASVMYTMVTPMLNPFIYSLRNKDMKGSL
GRLLLRATSLKEGTIAKLS
>sp|Q96TA0|PCDBI_HUMAN Putative protocadherin beta-18 OS=Homo sapiens OX=9606 GN=PCDHB18P PE=5 SV=2
MWKTWLQGGARVIFDDYKPYLRLDPQNGDLLLNEQLDREALCDLTEPCILHFQVLFENPL
QFFRAELLVKDINDHTPTFLNNHMLLKISEGATLGTLFQIDSAQDLDVGKNGVQNYTISP
NPHFHLKLRDSDEGRKYPELVLDQSLDREKVSEFSLTLTAVDGGSPPRSGTTLINVVVLD
ISDNAPEFEKPVYEVLVPESSPLDSLIIKASATDLDAGINGELSYSFSHVSRDVRKTFEI
HPISGEVYLKAPLDFEIIQSYIINIQAIEGGSLSGKSSILVRVVDVNDNPPEIAMTSLTS
PIPENSSPEMVVAVFSIRDQDAGDNGRTVCSIQDNLPFVLKPTFKNFYALVTEHPLDREV
RNEYNITITVTDLGTPRLKTEHNITVLVSDVNDNAPIFTQTSYTLFVRENNSPALHIGSV
SATDRDSGTNAQVTYSLLPPQDPHLPLTSLVSINADNGHLFALRSLDYEALQEFGFRVGA
ADHGSPALSSEVLVRVLVLDANDNSPFVLYPLQNGSAPCTELVPRAAEPGYLVTKVVAVD
GDSGQNAWLSYQLLKATEPGLFGVWAHNGEGRTARLLSERDAAKHRLVVLVKDNGEPPRS
ATATLHVLLVEGFSQPYLPLTEAAPSQAQADSLTVYLVVALASVSSLFLFSVFLFVAVRL
CRRSRAASMGRCSVPECPFPGHLVDVSGTGTLSQSYQYEVCLTGGSGANEFKFLKPVIPN
LLSRDSEMEKAPPF
>sp|Q9Y5G8|PCDG5_HUMAN Protocadherin gamma-A5 OS=Homo sapiens OX=9606 GN=PCDHGA5 PE=2 SV=1
MASPPRGWGCGELLLPFMLLGTLCEPGSGQIRYSMPEELDKGSFVGNIAKDLGLEPQELA
ERGVRIVSRGRTQLFALNPRSGSLVTAGRIDREELCAQSPLCVVNFNILVENKMKIYGVE
VEIIDINDNFPRFRDEELKVKVNENAAAGTRLVLPFARDADVGVNSLRSYQLSSNLHFSL
DVVSGTDGQKYPELVLEQPLDREKETVHDLLLTALDGGDPVLSGTTHIRVTVLDANDNAP
LFTPSEYSVSVPENIPVGTRLLMLTATDPDEGINGKLTYSFRNEEEKISETFQLDSNLGE
ISTLQSLDYEESRFYLMEVVAQDGGALVASAKVVVTVQDVNDNAPEVILTSLTSSISEDC
LPGTVIALFSVHDGDSGENGEIACSIPRNLPFKLEKSVDNYYHLLTTRDLDREETSDYNI
TLTVMDHGTPPLSTESHIPLKVADVNDNPPNFPQASYSTSVTENNPRGVSIFSVTAHDPD
SGDNARVTYSLAEDTFQGAPLSSYVSINSDTGVLYALRSFDYEQLRDLQLWVTASDSGNP
PLSSNVSLSLFVLDQNDNTPEILYPALPTDGSTGVELAPRSAEPGYLVTKVVAVDKDSGQ
NAWLSYRLLKASEPGLFAVGLHTGEVRTARALLDRDALKQSLVVAVEDHGQPPLSATFTV
TVAVADRIPDILADLGSIKTPIDPEDLDLTLYLVVAVAAVSCVFLAFVIVLLVLRLRRWH
KSRLLQAEGSRLAGVPASHFVGVDGVRAFLQTYSHEVSLTADSRKSHLIFPQPNYADTLL
SEESCEKSEPLLMSDKVDANKEERRVQQAPPNTDWRFSQAQRPGTSGSQNGDDTGTWPNN
QFDTEMLQAMILASASEAADGSSTLGGGAGTMGLSARYGPQFTLQHVPDYRQNVYIPGSN
ATLTNAAGKRDGKAPAGGNGNKKKSGKKEKK
>sp|Q8N1T3|MYO1H_HUMAN Unconventional myosin-Ih OS=Homo sapiens OX=9606 GN=MYO1H PE=1 SV=2
MEGALTARDKVGVQDFVLLDAYTSESAFVDNLRKRFSENLIYTYIGTLLVSVNPYQELGI
YTVSQMELYQGVNFFELPPHVYAIADNAYRMMCAELNNHFILISGESGAGKTEASKKILE
YFAVTCPMTQSLQIARDRLLFSNPVLEAFGNARTLRNDNSSRFGKYMDIQFDFQGIPVGG
HIISYLIEKSRVVYQNEGERNFHIFYQLLAGGEEERLSYLGLERDPQLYKYLSQGHCAKE
SSISDKNDWKTVSNAFSVIDFTEADLENLFGIIASVLHLGNIGFEEDDQGCATIPDTHEI
KWIAKLLGVHPSVLLEALTHRKIEAKTEEVICPLTLELSVYARDAMAKAVYGRTFTWLVN
KINSSLVNKVGQRILDPLLLLTWKTVIGLLDIYGFEVFDKNGFEQFCINYCNEKLQQLLI
ERTLKAEQAEYEMEGIEWEPIKYFNNKIICDLVEERHKGIISILDEECIRPGPATDLSFL
EKLEEKVGKHAHFETRKLAGPKGRKRIGWMEFRLLHYAGEVTYCTKGFLEKNNDLLYRHL
KEVLCKSKNIILRECFLLAELENRRRPPTVGTQFKNSLSSLLETLISKEPSYIRCIKPND
RKEPSKFDDFLIRHQIKYLGLMEHLRVRRAGFAYRRKYEHFLQRYKSLCPDTWPHWHGPP
AEGVERLIKYIGYKPEEYKLGKTKIFIRFPRTLFATEDAFEFSKHQLVARIQATYKRCLG
RREYVKKRQAAIKLEAHWRGALARKAIQRRKWAVRIIRKFIKGFISRNKPLCPDNEEFIV
FVRKNYILNLRYHLPKTVLDKSWLRPPGILENASDLLRKMCVRNLVQKYCRGITAERKAM
MQQKVVTSEIFRGRKDGYTESLNQPFVNSRIDEGDINPKVLQLISHEKIQYGVPVIKYDR
KGFKARQRQLILTQKAAYVVELAKIKQKIEYSALKGVSTSNLSDGILVIHVSPEDSKQKG
DAVLQCGHVFEAVTKLVMLVKKENIVNVVQGSLQFFISPGKEGTIVFDTGLEEQVYKNKN
GQLTVVSVRRKS
>sp|O94832|MYO1D_HUMAN Unconventional myosin-Id OS=Homo sapiens OX=9606 GN=MYO1D PE=1 SV=2
MAEQESLEFGKADFVLMDTVSMPEFMANLRLRFEKGRIYTFIGEVVVSVNPYKLLNIYGR
DTIEQYKGRELYERPPHLFAIADAAYKAMKRRSKDTCIVISGESGAGKTEASKYIMQYIA
AITNPSQRAEVERVKNMLLKSNCVLEAFGNAKTNRNDNSSRFGKYMDINFDFKGDPIGGH
INNYLLEKSRVIVQQPGERSFHSFYQLLQGGSEQMLRSLHLQKSLSSYNYIHVGAQLKSS
INDAAEFRVVADAMKVIGFKPEEIQTVYKILAAILHLGNLKFVVDGDTPLIENGKVVSII
AELLSTKTDMVEKALLYRTVATGRDIIDKQHTEQEASYGRDAFAKAIYERLFCWIVTRIN
DIIEVKNYDTTIHGKNTVIGVLDIYGFEIFDNNSFEQFCINYCNEKLQQLFIQLVLKQEQ
EEYQREGIPWKHIDYFNNQIIVDLVEQQHKGIIAILDDACMNVGKVTDEMFLEALNSKLG
KHAHFSSRKLCASDKILEFDRDFRIRHYAGDVVYSVIGFIDKNKDTLFQDFKRLMYNSSN
PVLKNMWPEGKLSITEVTKRPLTAATLFKNSMIALVDNLASKEPYYVRCIKPNDKKSPQI
FDDERCRHQVEYLGLLENVRVRRAGFAFRQTYEKFLHRYKMISEFTWPNHDLPSDKEAVK
KLIERCGFQDDVAYGKTKIFIRTPRTLFTLEELRAQMLIRIVLFLQKVWRGTLARMRYKR
TKAALTIIRYYRRYKVKSYIHEVARRFHGVKTMRDYGKHVKWPSPPKVLRRFEEALQTIF
NRWRASQLIKSIPASDLPQVRAKVAAVEMLKGQRADLGLQRAWEGNYLASKPDTPQTSGT
FVPVANELKRKDKYMNVLFSCHVRKVNRFSKVEDRAIFVTDRHLYKMDPTKQYKVMKTIP
LYNLTGLSVSNGKDQLVVFHTKDNKDLIVCLFSKQPTHESRIGELVGVLVNHFKSEKRHL
QVNVTNPVQCSLHGKKCTVSVETRLNQPQPDFTKNRSGFILSVPGN
>sp|P50219|MNX1_HUMAN Motor neuron and pancreas homeobox protein 1 OS=Homo sapiens OX=9606 GN=MNX1 PE=1 SV=3
MEKSKNFRIDALLAVDPPRAASAQSAPLALVTSLAAAASGTGGGGGGGGASGGTSGSCSP
ASSEPPAAPADRLRAESPSPPRLLAAHCALLPKPGFLGAGGGGGGTGGGHGGPHHHAHPG
AAAAAAAAAAAAAAGGLALGLHPGGAQGGAGLPAQAALYGHPVYGYSAAAAAAALAGQHP
ALSYSYPQVQGAHPAHPADPIKLGAGTFQLDQWLRASTAGMILPKMPDFNSQAQSNLLGK
CRRPRTAFTSQQLLELEHQFKLNKYLSRPKRFEVATSLMLTETQVKIWFQNRRMKWKRSK
KAKEQAAQEAEKQKGGGGGAGKGGAEEPGAEELLGPPAPGDKGSGRRLRDLRDSDPEEDE
DEDDEDHFPYSNGASVHAASSDCSSEDDSPPPRPSHQPAPQ
>sp|O00566|MPP10_HUMAN U3 small nucleolar ribonucleoprotein protein MPP10 OS=Homo sapiens OX=9606 GN=MPHOSPH10 PE=1 SV=2
MAPQVWRRRTLERCLTEVGKATGRPECFLTIQEGLASKFTSLTKVLYDFNKILENGRIHG
SPLQKLVIENFDDEQIWQQLELQNEPILQYFQNAVSETINDEDISLLPESEEQEREEDGS
EIEADDKEDLEDLEEEEVSDMGNDDPEMGERAENSSKSDLRKSPVFSDEDSDLDFDISKL
EQQSKVQNKGQGKPREKSIVDDKFFKLSEMEAYLENIEKEEERKDDNDEEEEDIDFFEDI
DSDEDEGGLFGSKKLKSGKSSRNLKYKDFFDPVESDEDITNVHDDELDSNKEDDEIAEEE
AEELSISETDEDDDLQENEDNKQHKESLKRVTFALPDDAETEDTGVLNVKKNSDEVKSSF
EKRQEKMNEKIASLEKELLEKKPWQLQGEVTAQKRPENSLLEETLHFDHAVRMAPVITEE
TTLQLEDIIKQRIRDQAWDDVVRKEKPKEDAYEYKKRLTLDHEKSKLSLAEIYEQEYIKL
NQQKTAEEENPEHVEIQKMMDSLFLKLDALSNFHFIPKPPVPEIKVVSNLPAITMEEVAP
VSVSDAALLAPEEIKEKNKAGDIKTAAEKTATDKKRERRKKKYQKRMKIKEKEKRRKLLE
KSSVDQAGKYSKTVASEKLKQLTKTGKASFIKDEGKDKALKSSQAFFSKLQDQVKMQIND
AKKTEKKKKKRQDISVHKLKL
>sp|Q7RTY7|OVCH1_HUMAN Ovochymase-1 OS=Homo sapiens OX=9606 GN=OVCH1 PE=2 SV=2
MGLLASAGLLLLLVIGHPRSLGLKCGIRMVNMKSKEPAVGSRFFSRISSWRNSTVTGHPW
QVSLKSDEHHFCGGSLIQEDRVVTAAHCLDSLSEKQLKNITVTSGEYSLFQKDKQEQNIP
VSKIITHPEYNSREYMSPDIALLYLKHKVKFGNAVQPICLPDSDDKVEPGILCLSSGWGK
ISKTSEYSNVLQEMELPIMDDRACNTVLKSMNLPPLGRTMLCAGFPDWGMDACQGDSGGP
LVCRRGGGIWILAGITSWVAGCAGGSVPVRNNHVKASLGIFSKVSELMDFITQNLFTGLD
RGQPLSKVGSRYITKALSSVQEVNGSQRGKGILDMEKQVGCDHDYVSLRSSSGVLFNQRS
LMEDDGKQNKRVCGKILPSPLLAETSEAMVPFVSDTEDSGSGFELTVTAVQKSEAGSGCG
SLAILVEEGTNHSAKYPDLYPSNIRCHWFICAPEKHIIKLTFEDFAVKFSPNCIYDAVVI
YGDSEEKHKLAKLCGMLTITSIFSSSNMTVIYFKSDGKNRLQGFKARFTILPSESLNKFE
PKLPPQNNPVSTVKAILHDVCGIPPFSPQWLSRRIAGGEEACPHCWPWQVGLRFLGDYQC
GGAIINPVWILTAAHCVQLKNNPLSWTIIAGDHDRNLKESTEQVRRAKHIIVHEDFNTLS
YDSDIALIQLSSPLEYNSVVRPVCLPHSAEPLFSSEICAVTGWGSISADGGLASRLQQIQ
VHVLEREVCEHTYYSAHPGGITEKMICAGFAASGEKDFCQGDSGGPLVCRHENGPFVLYG
IVSWGAGCVQPWKPGVFARVMIFLDWIQSKINGPASLQTNNKCKTLKQQLPPPTPSPDSA
SWPGCCSEAELEKPRGFFPTPRYLLDYRGRLECSWVLRVSPSSMAKFTIEYLSLLGSPVC
QDSVLIIYEERHSKRKTAGGLHGRRLYSMTFMSPGPLVRVTFHALVRGAFGISYIDLKVL
GPKDSKITRLSQSSNREHLVPCEDVLLTKPEGIMQIPRNSHRTTMGCQWRLVAPLNHIIQ
LNIINFPMKPTTFVCHGHLRVYEGFGPGKKLIASFAGTLAMILTKDILKREKLNFINTYI
MHIWENSVYDNVRSVGKRKQKKFASNLSYSMEAEKSRIQVPADLVPAKGSLSGS
>sp|Q2M3A8|MRAS1_HUMAN Putative uncharacterized protein MRGPRG-AS1 OS=Homo sapiens OX=9606 GN=MRGPRG-AS1 PE=5 SV=1
MDLASEITSATQTSSLCSSGRGHAGYPAPGIVAHGFETHGTARVAQGHLLPPCLLPPPQM
PVLAALRDLSRRGSTSSSRSPSRPVSTSASKPCLPASCLGETWSISINLVGSSGHLQSPG
AQRDAQRETGCLGPSWLPHHQGRDEELSLSHSAQGEEF
>sp|Q15008|PSMD6_HUMAN 26S proteasome non-ATPase regulatory subunit 6 OS=Homo sapiens OX=9606 GN=PSMD6 PE=1 SV=1
MPLENLEEEGLPKNPDLRIAQLRFLLSLPEHRGDAAVRDELMAAVRDNNMAPYYEALCKS
LDWQIDVDLLNKMKKANEDELKRLDEELEDAEKNLGESEIRDAMMAKAEYLCRIGDKEGA
LTAFRKTYDKTVALGHRLDIVFYLLRIGLFYMDNDLITRNTEKAKSLIEEGGDWDRRNRL
KVYQGLYCVAIRDFKQAAELFLDTVSTFTSYELMDYKTFVTYTVYVSMIALERPDLREKV
IKGAEILEVLHSLPAVRQYLFSLYECRYSVFFQSLAVVEQEMKKDWLFAPHYRYYVREMR
IHAYSQLLESYRSLTLGYMAEAFGVGVEFIDQELSRFIAAGRLHCKIDKVNEIVETNRPD
SKNWQYQETIKKGDLLLNRVQKLSRVINM
>sp|P51665|PSMD7_HUMAN 26S proteasome non-ATPase regulatory subunit 7 OS=Homo sapiens OX=9606 GN=PSMD7 PE=1 SV=2
MPELAVQKVVVHPLVLLSVVDHFNRIGKVGNQKRVVGVLLGSWQKKVLDVSNSFAVPFDE
DDKDDSVWFLDHDYLENMYGMFKKVNARERIVGWYHTGPKLHKNDIAINELMKRYCPNSV
LVIIDVKPKDLGLPTEAYISVEEVHDDGTPTSKTFEHVTSEIGAEEAEEVGVEHLLRDIK
DTTVGTLSQRITNQVHGLKGLNSKLLDIRSYLEKVATGKLPINHQIIYQLQDVFNLLPDV
SLQEFVKAFYLKTNDQMVVVYLASLIRSVVALHNLINNKIANRDAEKKEGQEKEESKKDR
KEDKEKDKDKEKSDVKKEEKKEKK
>sp|Q6ZVC0|NYAP1_HUMAN Neuronal tyrosine-phosphorylated phosphoinositide-3-kinase adapter 1 OS=Homo sapiens OX=9606 GN=NYAP1 PE=2 SV=1
MNLLYRKTKLEWRQHKEEEAKRSSSKEVAPAGSAGPAAGQGPGVRVRDIASLRRSLRMGF
MTMPASQEHTPHPCRSAMAPRSLSCHSVGSMDSVGGGPGGASGGLTEDSSTRRPPAKPRR
HPSTKLSMVGPGSGAETPPSKKAGSQKPTPEGRESSRKVPPQKPRRSPNTQLSVSFDESC
PPGPSPRGGNLPLQRLTRGSRVAGDPDVGAQEEPVYIEMVGDVFRGGGRSGGGLAGPPLG
GGGPTPPAGADSDSEESEAIYEEMKYPLPEEAGEGRANGPPPLTATSPPQQPHALPPHAH
RRPASALPSRRDGTPTKTTPCEIPPPFPNLLQHRPPLLAFPQAKSASRTPGDGVSRLPVL
CHSKEPAGSTPAPQVPARERETPPPPPPPPAANLLLLGPSGRARSHSTPLPPQGSGQPRG
ERELPNSHSMICPKAAGAPAAPPAPAALLPGPPKDKAVSYTMVYSAVKVTTHSVLPAGPP
LGAGEPKTEKEISVLHGMLCTSSRPPVPGKTSPHGGAMGAAAGVLHHRGCLASPHSLPDP
TVGPLTPLWTYPATAAGLKRPPAYESLKAGGVLNKGCGVGAPSPMVKIQLQEQGTDGGAF
ASISCAHVIASAGTPEEEEEEVGAATFGAGWALQRKVLYGGRKAKELDKVEDGARAWNGS
AEGPGKVEREDRGPGTSGIPVRSQGAEGLLARIHHGDRGGSRTALPIPCQTFPACHRNGD
FTGGYRLGRSASTSGVRQVVLHTPRPCSQPRDALSQPHPALPLPLPLPPQPARERDGKLL
EVIERKRCVCKEIKARHRPDRGLCKQESMPILPSWRRGPEPRKSGTPPCRRQHTVLWDTA
I
>sp|Q96DY7|MTBP_HUMAN Mdm2-binding protein OS=Homo sapiens OX=9606 GN=MTBP PE=1 SV=1
MDRYLLLVIWGEGKFPSAASREAEHGPEVSSGEGTENQPDFTAANVYHLLKRSISASINP
EDSTFPACSVGGIPGSKKWFFAVQAIYGFYQFCSSDWQEIHFDTEKDKIEDVLQTNIEEC
LGAVECFEEEDSNSRESLSLADLYEEAAENLHQLSDKLPAPGRAMVDIILLLSDKDPPKL
KDYLPTVGALKHLREWYSAKITIAGNHCEINCQKIAEYLSANVVSLEDLRNVIDSKELWR
GKIQIWERKFGFEISFPEFCLKGVTLKNFSTSNLNTDFLAKKIIPSKDKNILPKVFHYYG
PALEFVQMIKLSDLPSCYMSDIEFELGLTNSTKQNSVLLLEQISSLCSKVGALFVLPCTI
SNILIPPPNQLSSRKWKEYIAKKPKTISVPDVEVKGECSSYYLLLQGNGNRRCKATLIHS
ANQINGSFALNLIHGKMKTKTEEAKLSFPFDLLSLPHFSGEQIVQREKQLANVQVLALEE
CLKRRKLAKQPETVSVAELKSLLVLTRKHFLDYFDAVIPKMILRKMDKIKTFNILNDFSP
VEPNSSSLMETNPLEWPERHVLQNLETFEKTKQKMRTGSLPHSSEQLLGHKEGPRDSITL
LDAKELLKYFTSDGLPIGDLQPLPIQKGEKTFVLTPELSPGKLQVLPFEKASVCHYHGIE
YCLDDRKALERDGGFSELQSRLIRYETQTTCTRESFPVPTVLSPLPSPVVSSDPGSVPDG
EVLQNELRTEVSRLKRRSKDLNCLYPRKRLVKSESSESLLSQTTGNSNHYHHHVTSRKPQ
TERSLPVTCPLVPIPSCETPKLATKTSSGQKSMHESKTSRQIKESRSQKHTRILKEVVTE
TLKKHSITETHECFTACSQRLFEISKFYLKDLKTSRGLFEEMKKTANNNAVQVIDWVLEK
TSKK
>sp|Q9BRP0|OVOL2_HUMAN Transcription factor Ovo-like 2 OS=Homo sapiens OX=9606 GN=OVOL2 PE=1 SV=1
MPKVFLVKRRSLGVSVRSWDELPDEKRADTYIPVGLGRLLHDPPEDCRSDGGSSSGSGSS
SAGEPGGAESSSSPHAPESETPEPGDAEGPDGHLATKQRPVARSKIKFTTGTCSDSVVHS
CDLCGKGFRLQRMLNRHLKCHNQVKRHLCTFCGKGFNDTFDLKRHVRTHTGIRPYKCNVC
NKAFTQRCSLESHLKKIHGVQQQYAYKQRRDKLYVCEDCGYTGPTQEDLYLHVNSAHPGS
SFLKKTSKKLAALLQGKLTSAHQENTSLSEEEERK
>sp|Q9P242|NYAP2_HUMAN Neuronal tyrosine-phosphorylated phosphoinositide-3-kinase adapter 2 OS=Homo sapiens OX=9606 GN=NYAP2 PE=1 SV=3
MISSKMMSSNPEEDPLDTFLQYIEDMGMKAYDGLVIQNASDIARENDRLRNETNLAYLKE
KNEKRRRQEEAIKRIGGEVGRGHEGSYVGKHFRMGFMTMPAPQDRLPHPCSSGFSVRSQS
LHSVGGTDDDSSCGSRRQPPPKPKRDPSTKLSTSSETVSSTAASKSGKTPERTEASAKPR
PHSDEYSKKIPPPKPKRNPNTQLSTSFDETYIKKHGPRRTSLPRDSSLSQMGSPAGDPEE
EEPVYIEMVGNILRDFRKEDDDQSEAVYEEMKYPIFDDLGQDAKCDFDHHSCSSQCATPT
VPDLDFAKASVPCPPKGLLCDIPPPFPNLLSHRPPLLVFPPAPVHCSPNSDESPLTPLEV
TKLPVLENVSYMKQPAGASPSTLPSHVPGHAKLEKEQAAALGPASATPALSSSPPPPSTL
YRTQSPHGYPKSHSTSPSPVSMGRSLTPLSLKRPPPYDAVHSGSLSRSSPSVPHSTPRPV
SQDGAKMVNAAVNTYGAAPGGSRSRTPTSPLEELTSLFSSGRSLLRKSSSGRRSKEPAEK
STEELKVRSHSTEPLPKLDNKERGHHGASSSREPVKAQEWDGTPGTPVVTSRLGRCSVSP
TLLAGNHSSEPKVSCKLGRSASTSGVPPPSVTPLRQSSDLQQSQVPSSLANRD
>sp|O43613|OX1R_HUMAN Orexin receptor type 1 OS=Homo sapiens OX=9606 GN=HCRTR1 PE=1 SV=2
MEPSATPGAQMGVPPGSREPSPVPPDYEDEFLRYLWRDYLYPKQYEWVLIAAYVAVFVVA
LVGNTLVCLAVWRNHHMRTVTNYFIVNLSLADVLVTAICLPASLLVDITESWLFGHALCK
VIPYLQAVSVSVAVLTLSFIALDRWYAICHPLLFKSTARRARGSILGIWAVSLAIMVPQA
AVMECSSVLPELANRTRLFSVCDERWADDLYPKIYHSCFFIVTYLAPLGLMAMAYFQIFR
KLWGRQIPGTTSALVRNWKRPSDQLGDLEQGLSGEPQPRARAFLAEVKQMRARRKTAKML
MVVLLVFALCYLPISVLNVLKRVFGMFRQASDREAVYACFTFSHWLVYANSAANPIIYNF
LSGKFREQFKAAFSCCLPGLGPCGSLKAPSPRSSASHKSLSLQSRCSISKISEHVVLTSV
TTVLP
>sp|Q6P1R3|MSD2_HUMAN Myb/SANT-like DNA-binding domain-containing protein 2 OS=Homo sapiens OX=9606 GN=MSANTD2 PE=1 SV=1
MAAPCGSELPANSPLKIPKMEVLSPASPGGLSDGNPSLSDPSTPRGASPLGPGSAAGSGA
AASGGLGLGLGGRSAASSSVSFSPGGGGGGAAAAAAAACRGMSWTPAETNALIAVWGNER
LVEARYQQLEGAGTVFGSKAPGPAMYERVSRALAELGYERTPSQCRERIKTLRRCYSRVK
EHGVGKRKSSYTFEQLEQVFGQGGWDAQPCQPVLINSSGLYQELESDGSTMEDYSQEDWG
NHSQDLHGYPTDQELDEIPVTKRTLKIKQESSEEAQKRDIMQNIVQILESVQLKWELFQS
WTDFSRLHLSNKLAIFGIGYNTRWKEDIRYHYAEISSQVPLGKRLREYFNSEKPEGRIIM
TRVQKMNWKNVYYKFLEITISEARCLELHMEIDWIPIAHSKPTGGNVVQYLLPGGIPKSP
GLYAIGYEECIERPLSPHMEQSSLDPGKEGRVDLETLSAQASLQVEIEPTRIIYCYLGIA
EVRTLQQCLFLHFQANTKTFSKDWVGINGFLSQNCIVDPGVSPKSIYIKFVEVERDFLSA
GSLVECLEKAIGYPLKFNN
>sp|Q63ZY6|NSN5C_HUMAN Putative methyltransferase NSUN5C OS=Homo sapiens OX=9606 GN=NSUN5P2 PE=5 SV=2
MPELLVFPAQTDLHEHPLYRAGHLILQDRASCLPAMLLDPRQAPMSWMPVPPQAIKTSHL
AALLKNQGKIFAFDLDARRLASMATLLAWAGVSCCELAEEDFLAVSPLDPRYREVHYVLL
DPSCSGSGMPSRQLEEPGAGTPSPVRLHALAGFQQRALCHALTFPSLQRLVYSMCSLCQE
ENEDMVQDALQQNPGAFRLAPALPARPHRGLSTFPGAEHCLRASPKTTLSGGFFVAVIER
VEMPTSASQAKASAPERTPSPAPKRKKRAKSCSRCLHTALHIAEAPGSLLPGGKGRCLSS
PWKTLGPHRRQQFAF
>sp|P04198|MYCN_HUMAN N-myc proto-oncogene protein OS=Homo sapiens OX=9606 GN=MYCN PE=1 SV=2
MPSCSTSTMPGMICKNPDLEFDSLQPCFYPDEDDFYFGGPDSTPPGEDIWKKFELLPTPP
LSPSRGFAEHSSEPPSWVTEMLLENELWGSPAEEDAFGLGGLGGLTPNPVILQDCMWSGF
SAREKLERAVSEKLQHGRGPPTAGSTAQSPGAGAASPAGRGHGGAAGAGRAGAALPAELA
HPAAECVDPAVVFPFPVNKREPAPVPAAPASAPAAGPAVASGAGIAAPAGAPGVAPPRPG
GRQTSGGDHKALSTSGEDTLSDSDDEDDEEEDEEEEIDVVTVEKRRSSSNTKAVTTFTIT
VRPKNAALGPGRAQSSELILKRCLPIHQQHNYAAPSPYVESEDAPPQKKIKSEASPRPLK
SVIPPKAKSLSPRNSDSEDSERRRNHNILERQRRNDLRSSFLTLRDHVPELVKNEKAAKV
VILKKATEYVHSLQAEEHQLLLEKEKLQARQQQLLKKIEHARTC
>sp|Q8NGE0|O10AD_HUMAN Olfactory receptor 10AD1 OS=Homo sapiens OX=9606 GN=OR10AD1 PE=2 SV=1
MLRNGSIVTEFILVGFQQSSTSTRALLFALFLALYSLTMAMNGLIIFITSWTDPKLNSPM
YFFLGHLSLLDVCFITTTIPQMLIHLVVRDHIVSFVCCMTQMYFVFCVGVAECILLAFMA
YDRYVAICYPLNYVPIISQKVCVRLVGTAWFFGLINGIFLEYISFREPFRRDNHIESFFC
EAPIVIGLSCGDPQFSLWAIFADAIVVILSPMVLTVTSYVHILATILSKASSSGRGKTFS
TCASHLTVVIFLYTSAMFSYMNPHSTHGPDKDKPFSLLYTIITPMCNPIIYSFRNKEIKE
AMVRALGRTRLAQPQSV
>sp|Q92859|NEO1_HUMAN Neogenin OS=Homo sapiens OX=9606 GN=NEO1 PE=1 SV=2
MAAERGARRLLSTPSFWLYCLLLLGRRAPGAAAARSGSAPQSPGASIRTFTPFYFLVEPV
DTLSVRGSSVILNCSAYSEPSPKIEWKKDGTFLNLVSDDRRQLLPDGSLFISNVVHSKHN
KPDEGYYQCVATVESLGTIISRTAKLIVAGLPRFTSQPEPSSVYAGNNAILNCEVNADLV
PFVRWEQNRQPLLLDDRVIKLPSGMLVISNATEGDGGLYRCVVESGGPPKYSDEVELKVL
PDPEVISDLVFLKQPSPLVRVIGQDVVLPCVASGLPTPTIKWMKNEEALDTESSERLVLL
AGGSLEISDVTEDDAGTYFCIADNGNETIEAQAELTVQAQPEFLKQPTNIYAHESMDIVF
ECEVTGKPTPTVKWVKNGDMVIPSDYFKIVKEHNLQVLGLVKSDEGFYQCIAENDVGNAQ
AGAQLIILEHAPATTGPLPSAPRDVVASLVSTRFIKLTWRTPASDPHGDNLTYSVFYTKE
GIARERVENTSHPGEMQVTIQNLMPATVYIFRVMAQNKHGSGESSAPLRVETQPEVQLPG
PAPNLRAYAASPTSITVTWETPVSGNGEIQNYKLYYMEKGTDKEQDVDVSSHSYTINGLK
KYTEYSFRVVAYNKHGPGVSTPDVAVRTLSDVPSAAPQNLSLEVRNSKSIMIHWQPPAPA
TQNGQITGYKIRYRKASRKSDVTETLVSGTQLSQLIEGLDRGTEYNFRVAALTINGTGPA
TDWLSAETFESDLDETRVPEVPSSLHVRPLVTSIVVSWTPPENQNIVVRGYAIGYGIGSP
HAQTIKVDYKQRYYTIENLDPSSHYVITLKAFNNVGEGIPLYESAVTRPHTDTSEVDLFV
INAPYTPVPDPTPMMPPVGVQASILSHDTIRITWADNSLPKHQKITDSRYYTVRWKTNIP
ANTKYKNANATTLSYLVTGLKPNTLYEFSVMVTKGRRSSTWSMTAHGTTFELVPTSPPKD
VTVVSKEGKPKTIIVNWQPPSEANGKITGYIIYYSTDVNAEIHDWVIEPVVGNRLTHQIQ
ELTLDTPYYFKIQARNSKGMGPMSEAVQFRTPKADSSDKMPNDQASGSGGKGSRLPDLGS
DYKPPMSGSNSPHGSPTSPLDSNMLLVIIVSVGVITIVVVVIIAVFCTRRTTSHQKKKRA
ACKSVNGSHKYKGNSKDVKPPDLWIHHERLELKPIDKSPDPNPIMTDTPIPRNSQDITPV
DNSMDSNIHQRRNSYRGHESEDSMSTLAGRRGMRPKMMMPFDSQPPQPVISAHPIHSLDN
PHHHFHSSSLASPARSHLYHPGSPWPIGTSMSLSDRANSTESVRNTPSTDTMPASSSQTC
CTDHQDPEGATSSSYLASSQEEDSGQSLPTAHVRPSHPLKSFAVPAIPPPGPPTYDPALP
STPLLSQQALNHHIHSVKTASIGTLGRSRPPMPVVVPSAPEVQETTRMLEDSESSYEPDE
LTKEMAHLEGLMKDLNAITTA
>sp|Q16527|CSRP2_HUMAN Cysteine and glycine-rich protein 2 OS=Homo sapiens OX=9606 GN=CSRP2 PE=1 SV=3
MPVWGGGNKCGACGRTVYHAEEVQCDGRSFHRCCFLCMVCRKNLDSTTVAIHDEEIYCKS
CYGKKYGPKGYGYGQGAGTLNMDRGERLGIKPESVQPHRPTTNPNTSKFAQKYGGAEKCS
RCGDSVYAAEKIIGAGKPWHKNCFRCAKCGKSLESTTLTEKEGEIYCKGCYAKNFGPKGF
GYGQGAGALVHAQ
>sp|Q13098|CSN1_HUMAN COP9 signalosome complex subunit 1 OS=Homo sapiens OX=9606 GN=GPS1 PE=1 SV=4
MPLPVQVFNLQGAVEPMQIDVDPQEDPQNAPDVNYVVENPSLDLEQYAASYSGLMRIERL
QFIADHCPTLRVEALKMALSFVQRTFNVDMYEEIHRKLSEATRSSLRELQNAPDAIPESG
VEPPALDTAWVEATRKKALLKLEKLDTDLKNYKGNSIKESIRRGHDDLGDHYLDCGDLSN
ALKCYSRARDYCTSAKHVINMCLNVIKVSVYLQNWSHVLSYVSKAESTPEIAEQRGERDS
QTQAILTKLKCAAGLAELAARKYKQAAKCLLLASFDHCDFPELLSPSNVAIYGGLCALAT
FDRQELQRNVISSSSFKLFLELEPQVRDIIFKFYESKYASCLKMLDEMKDNLLLDMYLAP
HVRTLYTQIRNRALIQYFSPYVSADMHRMAAAFNTTVAALEDELTQLILEGLISARVDSH
SKILYARDVDQRSTTFEKSLLMGKEFQRRAKAMMLRAAVLRNQIHVKSPPREGSQGELTP
ANSQSRMSTNM
>sp|Q9BXL6|CAR14_HUMAN Caspase recruitment domain-containing protein 14 OS=Homo sapiens OX=9606 GN=CARD14 PE=1 SV=2
MGELCRRDSALTALDEETLWEMMESHRHRIVRCICPSRLTPYLRQAKVLCQLDEEEVLHS
PRLTNSAMRAGHLLDLLKTRGKNGAIAFLESLKFHNPDVYTLVTGLQPDVDFSNFSGLME
TSKLTECLAGAIGSLQEELNQEKGQKEVLLRRCQQLQEHLGLAETRAEGLHQLEADHSRM
KREVSAHFHEVLRLKDEMLSLSLHYSNALQEKELAASRCRSLQEELYLLKQELQRANMVS
SCELELQEQSLRTASDQESGDEELNRLKEENEKLRSLTFSLAEKDILEQSLDEARGSRQE
LVERIHSLRERAVAAERQREQYWEEKEQTLLQFQKSKMACQLYREKVNALQAQVCELQKE
RDQAYSARDSAQREISQSLVEKDSLRRQVFELTDQVCELRTQLRQLQAEPPGVLKQEART
REPCPREKQRLVRMHAICPRDDSDCSLVSSTESQLLSDLSATSSRELVDSFRSSSPAPPS
QQSLYKRVAEDFGEEPWSFSSCLEIPEGDPGALPGAKAGDPHLDYELLDTADLPQLESSL
QPVSPGRLDVSESGVLMRRRPARRILSQVTMLAFQGDALLEQISVIGGNLTGIFIHRVTP
GSAADQMALRPGTQIVMVDYEASEPLFKAVLEDTTLEEAVGLLRRVDGFCCLSVKVNTDG
YKRLLQDLEAKVATSGDSFYIRVNLAMEGRAKGELQVHCNEVLHVTDTMFQGCGCWHAHR
VNSYTMKDTAAHGTIPNYSRAQQQLIALIQDMTQQCTVTRKPSSGGPQKLVRIVSMDKAK
ASPLRLSFDRGQLDPSRMEGSSTCFWAESCLTLVPYTLVRPHRPARPRPVLLVPRAVGKI
LSEKLCLLQGFKKCLAEYLSQEEYEAWSQRGDIIQEGEVSGGRCWVTRHAVESLMEKNTH
ALLDVQLDSVCTLHRMDIFPIVIHVSVNEKMAKKLKKGLQRLGTSEEQLLEAARQEEGDL
DRAPCLYSSLAPDGWSDLDGLLSCVRQAIADEQKKVVWTEQSPR
>sp|Q9NYM9|BET1L_HUMAN BET1-like protein OS=Homo sapiens OX=9606 GN=BET1L PE=1 SV=1
MADWARAQSPGAVEEILDRENKRMADSLASKVTRLKSLALDIDRDAEDQNRYLDGMDSDF
TSMTSLLTGSVKRFSTMARSGQDNRKLLCGMAVGLIVAFFILSYFLSRART
>sp|P61204|ARF3_HUMAN ADP-ribosylation factor 3 OS=Homo sapiens OX=9606 GN=ARF3 PE=1 SV=2
MGNIFGNLLKSLIGKKEMRILMVGLDAAGKTTILYKLKLGEIVTTIPTIGFNVETVEYKN
ISFTVWDVGGQDKIRPLWRHYFQNTQGLIFVVDSNDRERVNEAREELMRMLAEDELRDAV
LLVFANKQDLPNAMNAAEITDKLGLHSLRHRNWYIQATCATSGDGLYEGLDWLANQLKNK
K
>sp|P51671|CCL11_HUMAN Eotaxin OS=Homo sapiens OX=9606 GN=CCL11 PE=1 SV=1
MKVSAALLWLLLIAAAFSPQGLAGPASVPTTCCFNLANRKIPLQRLESYRRITSGKCPQK
AVIFKTKLAKDICADPKKKWVQDSMKYLDQKSPTPKP
>sp|Q8WXI3|ASB10_HUMAN Ankyrin repeat and SOCS box protein 10 OS=Homo sapiens OX=9606 GN=ASB10 PE=1 SV=2
MLMSWSPEECKGQGEPLDDRHPLCARLVEKPSRGSEEHLKSGPGPIVTRTASGPALAFWQ
AVLAGDVGCVSRILADSSTGLAPDSVFDTSDPERWRDFRFNIRALRLWSLTYEEELTTPL
HVAASRGHTEVLRLLLRRRARPDSAPGGRTALHEACAAGHTACVHVLLVAGADPNIADQD
GKRPLHLCRGPGTLECAELLLRFGARVDGRSEEEEETPLHVAARLGHVELADLLLRRGAC
PDARNAEGWTPLLAACDVRCQSITDAEATTARCLQLCSLLLSAGADADAADQDKQRPLHL
ACRRGHAAVVELLLSCGVSANTMDYGGHTPLHCALQGPAAALAQSPEHVVRALLNHGAVR
VWPGALPKVLERWSTCPRTIEVLMNTYSVVQLPEEAVGLVTPETLQKHQRFYSSLFALVR
QPRSLQHLSRCALRSHLEGSLPQALPRLPLPPRLLRYLQLDFEGVLY
>sp|Q6UXY1|BI2L2_HUMAN Brain-specific angiogenesis inhibitor 1-associated protein 2-like protein 2 OS=Homo sapiens OX=9606 GN=BAIAP2L2 PE=1 SV=1
MAPEMDQFYRSTMAIYKSIMEQFNPALENLVYLGNNYLRAFHALSEAAEVYFSAIQKIGE
RALQSPTSQILGEILVQMSDTQRHLNSDLEVVVQTFHGGLLQHMEKNTKLDMQFIKDSRQ
HYELEYRHRAANLEKCMSELWRMERKRDKNVREMKESVNRLHAQMQAFVSESQRAAELEE
KRRYRFLAEKHLLLSNTFLQFFGRARGMLQNRVLLWKEQSEASRSPSRAHSPGLLGPALG
PPYPSGRLTPTCLDMPPRPLGEFSSPRSRHGSGSYGTEPDARPASQLEPDRRSLPRTPSA
SSLYSGSAQSSRSNSFGERPGGGGGARRVRALVSHSEGANHTLLRFSAGDVVEVLVPEAQ
NGWLYGKLEGSSASGWFPEAYVKALEEGPVNPMTPVTPMTSMTSMSPMTPMNPGNELPSR
SYPLRGSHSLDDLLDRPGNSIAPSEYWDGQSRSRTPSRVPSRAPSPAPPPLPSSRRSSMG
STAVATDVKKLMSSEQYPPQELFPRGTNPFATVKLRPTITNDRSAPLIR
>sp|Q9ULU8|CAPS1_HUMAN Calcium-dependent secretion activator 1 OS=Homo sapiens OX=9606 GN=CADPS PE=1 SV=3
MLDPSSSEEESDEIVEEESGKEVLGSAPSGARLSPSRTSEGSAGSAGLGGGGAGAGAGVG
AGGGGGSGASSGGGAGGLQPSSRAGGGRPSSPSPSVVSEKEKEELERLQKEEEERKKRLQ
LYVFVMRCIAYPFNAKQPTDMARRQQKISKQQLQTVKDRFQAFLNGETQIMADEAFMNAV
QSYYEVFLKSDRVARMVQSGGCSANDSREVFKKHIEKRVRSLPEIDGLSKETVLSSWMAK
FDAIYRGEEDPRKQQARMTASAASELILSKEQLYEMFQNILGIKKFEHQLLYNACQLDNP
DEQAAQIRRELDGRLQMADQIARERKFPKFVSKEMENMYIEELKSSVNLLMANLESMPVS
KGGEFKLQKLKRSHNASIIDMGEESENQLSKSDVVLSFSLEVVIMEVQGLKSLAPNRIVY
CTMEVEGGEKLQTDQAEASKPTWGTQGDFSTTHALPAVKVKLFTESTGVLALEDKELGRV
ILHPTPNSPKQSEWHKMTVSKNCPDQDLKIKLAVRMDKPQNMKHSGYLWAIGKNVWKRWK
KRFFVLVQVSQYTFAMCSYREKKAEPQELLQLDGYTVDYTDPQPGLEGGRAFFNAVKEGD
TVIFASDDEQDRILWVQAMYRATGQSHKPVPPTQVQKLNAKGGNVPQLDAPISQFYADRA
QKHGMDEFISSNPCNFDHASLFEMVQRLTLDHRLNDSYSCLGWFSPGQVFVLDEYCARNG
VRGCHRHLCYLRDLLERAENGAMIDPTLLHYSFAFCASHVHGNRPDGIGTVTVEEKERFE
EIKERLRVLLENQITHFRYCFPFGRPEGALKATLSLLERVLMKDIVTPVPQEEVKTVIRK
CLEQAALVNYSRLSEYAKIEENQKDAENVGRLITPAKKLEDTIRLAELVIEVLQQNEEHH
AEPHVDKGEAFAWWSDLMVEHAETFLSLFAVDMDAALEVQPPDTWDSFPLFQLLNDFLRT
DYNLCNGKFHKHLQDLFAPLVVRYVDLMESSIAQSIHRGFERESWEPVKSLTSNLPNVNL
PNVNLPKVPNLPVNIPLGIPQMPTFSAPSWMAAIYDADNGSGTSEDLFWKLDALQTFIRD
LHWPEEEFGKHLEQRLKLMASDMIESCVKRTRIAFEVKLQKTSRSTDFRVPQSICTMFNV
MVDAKAQSTKLCSMEMGQEHQYHSKIDELIEETVKEMITLLVAKFVTILEGVLAKLSRYD
EGTLFSSFLSFTVKAASKYVDVPKPGMDVADAYVTFVRHSQDVLRDKVNEEMYIERLFDQ
WYNSSMNVICTWLTDRMDLQLHIYQLKTLIRMVKKTYRDFRLQGVLDSTLNSKTYETIRN
RLTVEEATASVSEGGGLQGISMKDSDEEDEEDD
>sp|Q6PRD7|CEMP1_HUMAN Cementoblastoma-derived protein 1 OS=Homo sapiens OX=9606 GN=CEMP1 PE=1 SV=1
MGTSSTDSQQAGHRRCSTSNTSAENLTCLSLPGSPGKTAPLPGPAQAGAGQPLPKGCAAV
KAEVGIPAPHTSQEVRIHIRRLLSWAAPGACGLRSTPCALPQALPQARPCPGRWFFPGCS
LPTGGAQTILSLWTWRHFLNWALQQREENSGRARRVPPVPRTAPVSKGEGSHPPQNSNGE
KVKTITPDVGLHQSLTSDPTVAVLRAKRAPEAHPPRSCSGSLTARVCHMGVCQGQGDTED
GRMTLMG
>sp|A6NCJ1|CS071_HUMAN Uncharacterized protein C19orf71 OS=Homo sapiens OX=9606 GN=C19orf71 PE=4 SV=2
MQTLRQEAARPCIPSGTLEASFPAPLYSDDYLSLEGSRWPPAIRQATRWKYTPMGRDAAG
QLWYTGLTNSDAWEAWYNLPRAPASPFREAYNRWHSCYQHRECSMPSAYTQHLRETAWHD
PIVPAQYQAPSTRWGSALWKDRPIRGKEYVLNRNRYGVEPLWRASDYVPSLSAPQRPPGT
TQNYREWVLEPYCPSTCQRSPPSLTPTPR
>sp|P51572|BAP31_HUMAN B-cell receptor-associated protein 31 OS=Homo sapiens OX=9606 GN=BCAP31 PE=1 SV=3
MSLQWTAVATFLYAEVFVVLLLCIPFISPKRWQKIFKSRLVELLVSYGNTFFVVLIVILV
LLVIDAVREIRKYDDVTEKVNLQNNPGAMEHFHMKLFRAQRNLYIAGFSLLLSFLLRRLV
TLISQQATLLASNEAFKKQAESASEAAKKYMEENDQLKKGAAVDGGKLDVGNAEVKLEEE
NRSLKADLQKLKDELASTKQKLEKAENQVLAMRKQSEGLTKEYDRLLEEHAKLQAAVDGP
MDKKEE
>sp|Q9NWB6|ARGL1_HUMAN Arginine and glutamate-rich protein 1 OS=Homo sapiens OX=9606 GN=ARGLU1 PE=1 SV=1
MGRSRSRSSSRSKHTKSSKHNKKRSRSRSRSRDKERVRKRSKSRESKRNRRRESRSRSRS
TNTAVSRRERDRERASSPPDRIDIFGRTVSKRSSLDEKQKREEEEKKAEFERQRKIRQQE
IEEKLIEEETARRVEELVAKRVEEELEKRKDEIEREVLRRVEEAKRIMEKQLLEELERQR
QAELAAQKAREEEERAKREELERILEENNRKIAEAQAKLAEEQLRIVEEQRKIHEERMKL
EQERQRQQKEEQKIILGKGKSRPKLSFSLKTQD
>sp|Q8IVE0|CROL2_HUMAN Putative ciliary rootlet coiled-coil protein-like 2 protein OS=Homo sapiens OX=9606 GN=CROCCP3 PE=5 SV=1
MRGRYEASQDLLGTLRKQLSDSESERRALEEQLQRLRDKTDSTMQAHEDAQREVQRLRSA
KELLRREKSNLAHSLQVAQQQAKELRQERKKLQAAQEELRRQRYWLGEEQEDAVQDGVRV
RRELERSHRQLEQLEGKRSVLAKELVEVREALSRATLQRDMLQAEKAEVAEALTKAEGRG
GLPAGLPVQAERPQREPCSGQVGSEPPCHPGHSWRKKSAPCRAGSGRRSRRPQWHGKSRS
GWRRCGWNRRWRGRAWRAPYERRSRPRRQWSSSSPRCIMSAAGCRSS
>sp|A0A0U1RRI6|CENL3_HUMAN Centromere protein V-like protein 3 OS=Homo sapiens OX=9606 GN=CENPVL3 PE=3 SV=1
MGVAGWARAPEAAGAMGRVRNRATAQRRRRKRPGDPPAACAAIAVMGASRAQCPRVQVGV
GSHAAAKRWLGKLRRKRRWRRAREAGSRDPLPSAPLPDPPAPAESPKELDLGAQRERWET
FRKLWGLSCEGAAKVLLDTFEYPGLVHHTGGCHCGAVRFAVWAPADLRVVDCSCRLCRKK
QHRHFLVPASRFTLLQGAESIVTYRSNTHPALHSFCSRCGVQSFHAAVSDPRVYGVAPHC
LDEGTVRSVVIEEVGGGDPGEEAAEEHKAIHKTSSQSAPACPREQEQ
>sp|Q9NQS1|AVEN_HUMAN Cell death regulator Aven OS=Homo sapiens OX=9606 GN=AVEN PE=1 SV=1
MQAERGARGGRGRRPGRGRPGGDRHSERPGAAAAVARGGGGGGGGDGGGRRGRGRGRGFR
GARGGRGGGGAPRGSRREPGGWGAGASAPVEDDSDAETYGEENDEQGNYSKRKIVSNWDR
YQDIEKEVNNESGESQRGTDFSVLLSSAGDSFSQFRFAEEKEWDSEASCPKQNSAFYVDS
ELLVRALQELPLCLRLNVAAELVQGTVPLEVPQVKPKRTDDGKGLGMQLKGPLGPGGRGP
IFELKSVAAGCPVLLGKDNPSPGPSRDSQKPTSPLQSAGDHLEEELDLLLNLDAPIKEGD
NILPDQTSQDLKSKEDGEVVQEEEVCAKPSVTEEKNMEPEQPSTSKNVTEEELEDWLDSM
IS
>sp|Q7RTU5|ASCL5_HUMAN Achaete-scute homolog 5 OS=Homo sapiens OX=9606 GN=ASCL5 PE=3 SV=2
MPMGAAERGAGPQSSAAPWAGSEKAAKRGPSKSWYPRAAASDVTCPTGGDGADPKPGPFG
GGLALGPAPRGTMNNNFCRALVDRRPLGPPSCMQLGVMPPPRQAPLPPAEPLGNVPFLLY
PGPAEPPYYDAYAGVFPYVPFPGAFGVYEYPFEPAFIQKRNERERQRVKCVNEGYARLRG
HLPGALAEKRLSKVETLRAAIRYIKYLQELLSSAPDGSTPPASRGLPGTGPCPAPPATPR
PDRPGDGEARAPSSLVPESSESSCFSPSPFLESEESWH
>sp|Q9HC47|CTGE1_HUMAN Cutaneous T-cell lymphoma-associated antigen 1 OS=Homo sapiens OX=9606 GN=CTAGE1 PE=2 SV=1
MFVIISLHNCVVISFVLFLFGGNNFIQNFYLPQNYIDQFLLTSFPTFTSVGVLIVLVLCS
AFLLLWQGEGVNLR
>sp|P43251|BTD_HUMAN Biotinidase OS=Homo sapiens OX=9606 GN=BTD PE=1 SV=2
MAHAHIQGGRRAKSRFVVCIMSGARSKLALFLCGCYVVALGAHTGEESVADHHEAEYYVA
AVYEHPSILSLNPLALISRQEALELMNQNLDIYEQQVMTAAQKDVQIIVFPEDGIHGFNF
TRTSIYPFLDFMPSPQVVRWNPCLEPHRFNDTEVLQRLSCMAIRGDMFLVANLGTKEPCH
SSDPRCPKDGRYQFNTNVVFSNNGTLVDRYRKHNLYFEAAFDVPLKVDLITFDTPFAGRF
GIFTCFDILFFDPAIRVLRDYKVKHVVYPTAWMNQLPLLAAIEIQKAFAVAFGINVLAAN
VHHPVLGMTGSGIHTPLESFWYHDMENPKSHLIIAQVAKNPVGLIGAENATGETDPSHSK
FLKILSGDPYCEKDAQEVHCDEATKWNVNAPPTFHSEMMYDNFTLVPVWGKEGYLHVCSN
GLCCYLLYERPTLSKELYALGVFDGLHTVHGTYYIQVCALVRCGGLGFDTCGQEITEATG
IFEFHLWGNFSTSYIFPLFLTSGMTLEVPDQLGWENDHYFLRKSRLSSGLVTAALYGRLY
ERD
>sp|Q7RTU4|BHA09_HUMAN Class A basic helix-loop-helix protein 9 OS=Homo sapiens OX=9606 GN=BHLHA9 PE=1 SV=2
MLRGAPGLGLTARKGAEDSAEDLGGPCPEPGGDSGVLGANGASCSRGEAEEPAGRRRARP
VRSKARRMAANVRERKRILDYNEAFNALRRALRHDLGGKRLSKIATLRRAIHRIAALSLV
LRASPAPRGPCGHLECHGPAARGDTGDTGASPPPPAGPSLARPDAARPSVPSAPRCASCP
PHAPLARPSAVAEGPGLAQASGGSWRRCPGASSAGPPPWPRGYLRSAPGMGHPRS
>sp|Q99675|CGRF1_HUMAN Cell growth regulator with RING finger domain protein 1 OS=Homo sapiens OX=9606 GN=CGRRF1 PE=1 SV=1
MAAVFLVTLYEYSPLFYIAVVFTCFIVTTGLVLGWFGWDVPVILRNSEETQFSTRVFKKQ
MRQVKNPFGLEITNPSSASITTGITLTTDCLEDSLLTCYWGCSVQKLYEALQKHVYCFRI
STPQALEDALYSEYLYQEQYFIKKDSKEEIYCQLPRDTKIEDFGTVPRSRYPLVALLTLA
DEDDREIYDIISMVSVIHIPDRTYKLSCRILYQYLLLAQGQFHDLKQLFMSANNNFTPSN
NSSSEEKNTDRSLLEKVGLSESEVEPSEENSKDCVVCQNGTVNWVLLPCRHTCLCDGCVK
YFQQCPMCRQFVQESFALCSQKEQDKDKPKTL
>sp|Q16880|CGT_HUMAN 2-hydroxyacylsphingosine 1-beta-galactosyltransferase OS=Homo sapiens OX=9606 GN=UGT8 PE=2 SV=2
MKSYTPYFILLWSAVGIAKAAKIIIVPPIMFESHMYIFKTLASALHERGHHTVFLLSEGR
DIAPSNHYSLQRYPGIFNSTTSDAFLQSKMRNIFSGRLTAIELFDILDHYTKNCDLMVGN
HALIQGLKKEKFDLLLVDPNDMCGFVIAHLLGVKYAVFSTGLWYPAEVGAPAPLAYVPEF
NSLLTDRMNLLQRMKNTGVYLISRLGVSFLVLPKYERIMQKYNLLPEKSMYDLVHGSSLW
MLCTDVALEFPRPTLPNVVYVGGILTKPASPLPEDLQRWVNGANEHGFVLVSFGAGVKYL
SEDIANKLAGALGRLPQKVIWRFSGPKPKNLGNNTKLIEWLPQNDLLGHSKIKAFLSHGG
LNSIFETIYHGVPVVGIPLFGDHYDTMTRVQAKGMGILLEWKTVTEKELYEALVKVINNP
SYRQRAQKLSEIHKDQPGHPVNRTIYWIDYIIRHNGAHHLRAAVHQISFCQYFLLDIAFV
LLLGAALLYFLLSWVTKFIYRKIKSLWSRNKHSTVNGHYHNGILNGKYKRNGHIKHEKKV
K
>sp|Q9UM13|APC10_HUMAN Anaphase-promoting complex subunit 10 OS=Homo sapiens OX=9606 GN=ANAPC10 PE=1 SV=1
MTTPNKTPPGADPKQLERTGTVREIGSQAVWSLSSCKPGFGVDQLRDDNLETYWQSDGSQ
PHLVNIQFRRKTTVKTLCIYADYKSDESYTPSKISVRVGNNFHNLQEIRQLELVEPSGWI
HVPLTDNHKKPTRTFMIQIAVLANHQNGRDTHMRQIKIYTPVEESSIGKFPRCTTIDFMM
YRSIR
>sp|Q6PI77|BHLH9_HUMAN Protein BHLHb9 OS=Homo sapiens OX=9606 GN=BHLHB9 PE=2 SV=1
MAGTKNKTRAQAKTEKKAAIQAKAGAEREATGVVRPVAKTRAKAKAKTGSKTDAVAEMKA
VSKNKVVAETKEGALSEPKTLGKAMGDFTPKAGNESTSSTCKNEAGTDAWFWAGEEATIN
SWFWNGEEAGNSFSTKNDKPEIGAQVCAEELEPAAGADCKPRSGAEEEEEENVIGNWFWE
GDDTSFDPNPKPVSRIVKPQPVYEINEKNRPKDWSEVTIWPNAPAVTPAVLGFRSQAPSE
ASPPSYIVLASAEENACSLPVATACRPSRNTRSCSQPIPECRFDSDPCIQTIDEIRRQIR
IREVNGIKPFACPCKMECYMDSEEFEKLVSLLKSTTDPLIHKIARIAMGVHNVHPFAQEF
INEVGVVTLIESLLSFPSPEMRKKTVITLNPPSGDERQRKIELHVKHMCKETMSFPLNSP
GQQSGLKILGQLTTDFVHHYIVANYFSELFHLLSSGNCKTRNLVLKLLLNMSENPTAARD
MINMKALAALKLIFNQKEAKANLVSGVAIFINIKEHIRKGSIVVVDHLSYNTLMAIFREV
KEIIETM
>sp|Q9NWK9|BCD1_HUMAN Box C/D snoRNA protein 1 OS=Homo sapiens OX=9606 GN=ZNHIT6 PE=1 SV=1
MEFAAENEGKSGGGLHSVAEGVRLSPEPGREGVRDLAGAEEFGGGEEGTGLTGIKEIGDG
EEGSGQRPEEIPMDLTVVKQEIIDWPGTEGRLAGQWVEQEVEDRPEVKDENAGVLEVKQE
TDSSLVVKEAKVGEPEVKEEKVKEEVMDWSEVKEEKDNLEIKQEEKFVGQCIKEELMHGE
CVKEEKDFLKKEIVDDTKVKEEPPINHPVGCKRKLAMSRCETCGTEEAKYRCPRCMRYSC
SLPCVKKHKAELTCNGVRDKTAYISIQQFTEMNLLSDYRFLEDVARTADHISRDAFLKRP
ISNKYMYFMKNRARRQGINLKLLPNGFTKRKENSTFFDKKKQQFCWHVKLQFPQSQAEYI
EKRVPDDKTINEILKPYIDPEKSDPVIRQRLKAYIRSQTGVQILMKIEYMQQNLVRYYEL
DPYKSLLDNLRNKVIIEYPTLHVVLKGSNNDMKVLHQVKSESTKNVGNEN
>sp|Q6ZMB0|B3GN6_HUMAN Acetylgalactosaminyl-O-glycosyl-glycoprotein beta-1,3-N-acetylglucosaminyltransferase OS=Homo sapiens OX=9606 GN=B3GNT6 PE=1 SV=2
MAFPCRRSLTAKTLACLLVGVSFLALQQWFLQAPRSPREERSPQEETPEGPTDAPAADEP
PSELVPGPPCVANASANATADFEQLPARIQDFLRYRHCRHFPLLWDAPAKCAGGRGVFLL
LAVKSAPEHYERRELIRRTWGQERSYGGRPVRRLFLLGTPGPEDEARAERLAELVALEAR
EHGDVLQWAFADTFLNLTLKHLHLLDWLAARCPHARFLLSGDDDVFVHTANVVRFLQAQP
PGRHLFSGQLMEGSVPIRDSWSKYFVPPQLFPGSAYPVYCSGGGFLLSGPTARALRAAAR
HTPLFPIDDAYMGMCLERAGLAPSGHEGIRPFGVQLPGAQQSSFDPCMYRELLLVHRFAP
YEMLLMWKALHSPALSCDRGHRVS
>sp|Q6NVV9|ADAM5_HUMAN Putative disintegrin and metalloproteinase domain-containing protein 5 OS=Homo sapiens OX=9606 GN=ADAM5 PE=5 SV=2
MQTSILIKSSCRPQFQRRFHHRMQKQIQNIISILSSASVINSYDENDIRHSKPLLVQMDC
NYNGYVAGIPNSLVTLSVCSGLRGTMQLKNISYGIEPMEAVSGFIHKIYEEKYADTNILL
EENDTYTWFNSEYQVRKSSEKTDFIKLFPRYIEMHIVVDKNLFKPANMICRKSVGKECDF
TEYCNGDLPYCLPDTYVRDGEYCDSGGAFCFQGKCRTFDKQCDDLIGRGSRGAPVFCYDE
INTRGDNFGNCGTAHCLFQHILCGKLVCTWEHRDLISRPNLSVIYAHVRDQTCVSTYLPR
RTPPPVNSPISITSYYSAEDRDETFVQDGSMCGPDMYCFEMHCKHVRFLMNLKLCDASNH
CDRHGVCNNFNHCHCEKGYNPPYCQPKQGAFGSIDDGHLVPPTERSYMEEGR
>sp|Q9NS82|AAA1_HUMAN Asc-type amino acid transporter 1 OS=Homo sapiens OX=9606 GN=SLC7A10 PE=2 SV=1
MAGHTQQPSGRGNPRPAPSPSPVPGTVPGASERVALKKEIGLLSACTIIIGNIIGSGIFI
SPKGVLEHSGSVGLALFVWVLGGGVTALGSLCYAELGVAIPKSGGDYAYVTEIFGGLAGF
LLLWSAVLIMYPTSLAVISMTFSNYVLQPVFPNCIPPTTASRVLSMACLMLLTWVNSSSV
RWATRIQDMFTGGKLLALSLIIGVGLLQIFQGHFEELRPSNAFAFWMTPSVGHLALAFLQ
GSFAFSGWNFLNYVTEEMVDARKNLPRAIFISIPLVTFVYTFTNIAYFTAMSPQELLSSN
AVAVTFGEKLLGYFSWVMPVSVALSTFGGINGYLFTYSRLCFSGAREGHLPSLLAMIHVR
HCTPIPALLVCCGATAVIMLVGDTYTLINYVSFINYLCYGVTILGLLLLRWRRPALHRPI
KVNLLIPVAYLVFWAFLLVFSFISEPMVCGVGVIIILTGVPIFFLGVFWRSKPKCVHRLT
ESMTHWGQELCFVVYPQDAPEEEENGPCPPSLLPATDKPSKPQ
>sp|P46098|5HT3A_HUMAN 5-hydroxytryptamine receptor 3A OS=Homo sapiens OX=9606 GN=HTR3A PE=1 SV=1
MLLWVQQALLALLLPTLLAQGEARRSRNTTRPALLRLSDYLLTNYRKGVRPVRDWRKPTT
VSIDVIVYAILNVDEKNQVLTTYIWYRQYWTDEFLQWNPEDFDNITKLSIPTDSIWVPDI
LINEFVDVGKSPNIPYVYIRHQGEVQNYKPLQVVTACSLDIYNFPFDVQNCSLTFTSWLH
TIQDINISLWRLPEKVKSDRSVFMNQGEWELLGVLPYFREFSMESSNYYAEMKFYVVIRR
RPLFYVVSLLLPSIFLMVMDIVGFYLPPNSGERVSFKITLLLGYSVFLIIVSDTLPATAI
GTPLIGVYFVVCMALLVISLAETIFIVRLVHKQDLQQPVPAWLRHLVLERIAWLLCLREQ
STSQRPPATSQATKTDDCSAMGNHCSHMGGPQDFEKSPRDRCSPPPPPREASLAVCGLLQ
ELSSIRQFLEKRDEIREVARDWLRVGSVLDKLLFHIYLLAVLAYSITLVMLWSIWQYA
>sp|P41970|ELK3_HUMAN ETS domain-containing protein Elk-3 OS=Homo sapiens OX=9606 GN=ELK3 PE=1 SV=2
MESAITLWQFLLQLLLDQKHEHLICWTSNDGEFKLLKAEEVAKLWGLRKNKTNMNYDKLS
RALRYYYDKNIIKKVIGQKFVYKFVSFPEILKMDPHAVEISRESLLLQDSDCKASPEGRE
AHKHGLAALRSTSRNEYIHSGLYSSFTINSLQNPPDAFKAIKTEKLEEPPEDSPPVEEVR
TVIRFVTNKTDKHVTRPVVSLPSTSEAAAASAFLASSVSAKISSLMLPNAASISSASPFS
SRSPSLSPNSPLPSEHRSLFLEAACHDSDSLEPLNLSSGSKTKSPSLPPKAKKPKGLEIS
APPLVLSGTDIGSIALNSPALPSGSLTPAFFTAQTPNGLLLTPSPLLSSIHFWSSLSPVA
PLSPARLQGPSTLFQFPTLLNGHMPVPIPSLDRAASPVLLSSNSQKS
>sp|Q6ZTU2|E400N_HUMAN Putative EP400-like protein OS=Homo sapiens OX=9606 GN=EP400P1 PE=5 SV=2
MQHVSSSQSSQRHVQWPGACPGAGEEQPACSQPSLPLTLPSPSHQLQQLMVRGGPAGGQN
MNVDLQGVGPGLQGSPQVTLAPLPLPSPTSPGFQFSAQPRRFEHGSPSYIQVTSPLSQQV
QTQSPTQPSPGPGQALQNVRAGAPGPGLGLCSSSPTGDFVDASVLVRQISLSPSSGGHFV
FQDGSGLTQIAQGAQVQLQHPGTPITVRERRPSQPHTQSGGTIHHLGPQSPAAAGGAGLQ
PLASPSHITTANLPPQISSIIQGQLVQQQQVLQGPPLPRPLGFERTPGVLLPGAGGAAGF
GMTSPPPPTSPSRTAVPPGLSSLPLTSVGNTGMKKVPKKLEEIPPASPEMAQMRKQCLDY
HHQEMQALKEVFKEYLIELFFLQHFQGNMMDFLAFKERLYGPLQAYLRQNDLDIEEEEEE
HFEVINDEVKVVARKHGQPGTPVAIATQLPPRTSAAFPAQQQPLQQIHMGTPVPGDVNSI
KMEASKRQ
>sp|Q9NQ94|A1CF_HUMAN APOBEC1 complementation factor OS=Homo sapiens OX=9606 GN=A1CF PE=1 SV=1
MESNHKSGDGLSGTQKEAALRALVQRTGYSLVQENGQRKYGGPPPGWDAAPPERGCEIFI
GKLPRDLFEDELIPLCEKIGKIYEMRMMMDFNGNNRGYAFVTFSNKVEAKNAIKQLNNYE
IRNGRLLGVCASVDNCRLFVGGIPKTKKREEILSEMKKVTEGVVDVIVYPSAADKTKNRG
FAFVEYESHRAAAMARRKLLPGRIQLWGHGIAVDWAEPEVEVDEDTMSSVKILYVRNLML
STSEEMIEKEFNNIKPGAVERVKKIRDYAFVHFSNREDAVEAMKALNGKVLDGSPIEVTL
AKPVDKDSYVRYTRGTGGRGTMLQGEYTYSLGQVYDPTTTYLGAPVFYAPQTYAAIPSLH
FPATKGHLSNRAIIRAPSVREIYMNVPVGAAGVRGLGGRGYLAYTGLGRGYQVKGDKRED
KLYDILPGMELTPMNPVTLKPQGIKLAPQILEEICQKNNWGQPVYQLHSAIGQDQRQLFL
YKITIPALASQNPAIHPFTPPKLSAFVDEAKTYAAEYTLQTLGIPTDGGDGTMATAAAAA
TAFPGYAVPNATAPVSAAQLKQAVTLGQDLAAYTTYEVYPTFAVTARGDGYGTF
>sp|Q9Y5T4|DJC15_HUMAN DnaJ homolog subfamily C member 15 OS=Homo sapiens OX=9606 GN=DNAJC15 PE=1 SV=2
MAARGVIAPVGESLRYAEYLQPSAKRPDADVDQQRLVRSLIAVGLGVAALAFAGRYAFRI
WKPLEQVITETAKKISTPSFSSYYKGGFEQKMSRREAGLILGVSPSAGKAKIRTAHRRVM
ILNHPDKGGSPYVAAKINEAKDLLETTTKH
>sp|Q86SR1|GLT10_HUMAN Polypeptide N-acetylgalactosaminyltransferase 10 OS=Homo sapiens OX=9606 GN=GALNT10 PE=1 SV=2
MRRKEKRLLQAVALVLAALVLLPNVGLWALYRERQPDGTPGGSGAAVAPAAGQGSHSRQK
KTFFLGDGQKLKDWHDKEAIRRDAQRVGNGEQGRPYPMTDAERVDQAYRENGFNIYVSDK
ISLNRSLPDIRHPNCNSKRYLETLPNTSIIIPFHNEGWSSLLRTVHSVLNRSPPELVAEI
VLVDDFSDREHLKKPLEDYMALFPSVRILRTKKREGLIRTRMLGASVATGDVITFLDSHC
EANVNWLPPLLDRIARNRKTIVCPMIDVIDHDDFRYETQAGDAMRGAFDWEMYYKRIPIP
PELQKADPSDPFESPVMAGGLFAVDRKWFWELGGYDPGLEIWGGEQYEISFKVWMCGGRM
EDIPCSRVGHIYRKYVPYKVPAGVSLARNLKRVAEVWMDEYAEYIYQRRPEYRHLSAGDV
AVQKKLRSSLNCKSFKWFMTKIAWDLPKFYPPVEPPAAAWGEIRNVGTGLCADTKHGALG
SPLRLEGCVRGRGEAAWNNMQVFTFTWREDIRPGDPQHTKKFCFDAISHTSPVTLYDCHS
MKGNQLWKYRKDKTLYHPVSGSCMDCSESDHRIFMNTCNPSSLTQQWLFEHTNSTVLEKF
NRN
>sp|Q8NHQ9|DDX55_HUMAN ATP-dependent RNA helicase DDX55 OS=Homo sapiens OX=9606 GN=DDX55 PE=1 SV=3
MEHVTEGSWESLPVPLHPQVLGALRELGFPYMTPVQSATIPLFMRNKDVAAEAVTGSGKT
LAFVIPILEILLRREEKLKKSQVGAIIITPTRELAIQIDEVLSHFTKHFPEFSQILWIGG
RNPGEDVERFKQQGGNIIVATPGRLEDMFRRKAEGLDLASCVRSLDVLVLDEADRLLDMG
FEASINTILEFLPKQRRTGLFSATQTQEVENLVRAGLRNPVRVSVKEKGVAASSAQKTPS
RLENYYMVCKADEKFNQLVHFLRNHKQEKHLVFFSTCACVEYYGKALEVLVKGVKIMCIH
GKMKYKRNKIFMEFRKLQSGILVCTDVMARGIDIPEVNWVLQYDPPSNASAFVHRCGRTA
RIGHGGSALVFLLPMEESYINFLAINQKCPLQEMKPQRNTADLLPKLKSMALADRAVFEK
GMKAFVSYVQAYAKHECNLIFRLKDLDFASLARGFALLRMPKMPELRGKQFPDFVPVDVN
TDTIPFKDKIREKQRQKLLEQQRREKTENEGRRKFIKNKAWSKQKAKKEKKKKMNEKRKR
EEGSDIEDEDMEELLNDTRLLKKLKKGKITEEEFEKGLLTTGKRTIKTVDLGISDLEDDC
>sp|Q7L0X2|ERIP6_HUMAN Glutamate-rich protein 6 OS=Homo sapiens OX=9606 GN=ERICH6 PE=2 SV=1
MAHLRSPSGFGDPGKKDQKESEEELEEEEEEEEVEEEEEEVEEEEEEVEEEEEEVVEEEL
VGEEQELEAPETFSEEYLWKVTDIGDYDDDFPDVRPRLASIVSPSLTSTFVPSQSATSTE
TPSASPPSSTSSHKSFPKIFQTFRKDMSEMSIDRNIHRNLSPGIPVSVQTEESWLQDLSD
KVQSRKKASKEKAEPECLASKLREKWVINPEESKLNILYELEFKEDFITLFEPSLRTLPS
IGPPSILAYKEESSNLGINFKDEEEETSPKCEFCGSDLRAFFSNVDVSSEPKGHASCCIA
FQNLIDYIYEEQIKTKPPKAELIAIDPHAAHGSEVDRLKAKEKALQRKQEQRMARHFAII
SREQTHFSEDDSKRLKTISYQLSVDIPEKQIIDDIVFDFQLRNSNMSIICCDSRIACGKV
VRNELLEKHYKHGSKFLTSFPDGTTQIFYPSGNLAIIRVPNKVNGFTCIVQEDMPTNPAI
LAVLDSSGRSSCYHPNGNVWVYINILGGQYSDQAGNRIRAWNWSNSITSSPFVSFKPVFL
ALNRYIGVRILEQDKISITFLAMGQQARISVGTKVKLPNPEEIPILRYVSGDDLLLLASL
IKIRRLFHKLEGCVNFPSSQVWEKLKQPSYLSSLSLKLIALCHSSGIKQDIMKTIRNIIN
EEI
>sp|Q0PNE2|ELP6_HUMAN Elongator complex protein 6 OS=Homo sapiens OX=9606 GN=ELP6 PE=1 SV=1
MFVELNNLLNTTPDRAEQGKLTLLCDAKTDGSFLVHHFLSFYLKANCKVCFVALIQSFSH
YSIVGQKLGVSLTMARERGQLVFLEGLKSAVDVVFQAQKEPHPLQFLREANAGNLKPLFE
FVREALKPVDSGEARWTYPVLLVDDLSVLLSLGMGAVAVLDFIHYCRATVCWELKGNMVV
LVHDSGDAEDEENDILLNGLSHQSHLILRAEGLATGFCRDVHGQLRILWRRPSQPAVHRD
QSFTYQYKIQDKSVSFFAKGMSPAVL
>sp|Q8N9E0|F133A_HUMAN Protein FAM133A OS=Homo sapiens OX=9606 GN=FAM133A PE=1 SV=1
MGKRDNRVAYMNPIAMARWRGPTQSVGPTIQDYLNRPRPTWEEVKKQLENKKTGSKALAE
FEEKMNENWKKELEKSREKLLSGNESSSKKRERKKKRKKKSCRSSSSSSSSDSSSSSSDS
EDEEKKQGKRRKKKKNRSYKSSQSSTHESESESKESVKKKKKSKDETEKEKDVRSLSKKR
KKSYPDDKPLSSESSSESDYEEDVQAKKKRRCEEREQAKEKVKKKKKKQHKKHSKKKKKK
SGSSHKSR
>sp|P20800|EDN2_HUMAN Endothelin-2 OS=Homo sapiens OX=9606 GN=EDN2 PE=1 SV=2
MVSVPTTWCSVALALLVALHEGKGQAAATLEQPASSSHAQGTHLRLRRCSCSSWLDKECV
YFCHLDIIWVNTPEQTAPYGLGNPPRRRRRSLPRRCQCSSARDPACATFCLRRPWTEAGA
VPSRKSPADVFQTGKTGATTGELLQRLRDISTVKSLFAKRQQEAMREPRSTHSRWRKR
>sp|Q96PS1|FACOS_HUMAN FANCD2 opposite strand protein OS=Homo sapiens OX=9606 GN=FANCD2OS PE=2 SV=1
MAGYQLWSPWTPLDESFQWLRHTTPTPSSKHPFKASPCFPHTPSDLEVQLCFQEVTLVLD
SPFLESGVSPKLPCHTSELRTMNNKGLVRKPQPIRLSGVDSVFGRVITAQPPKWTGTFRV
SDKSAFCKIISREHQWPIGLKEPQIQMTVTMCKQMLRSILLLYATYKKCTFALQHSK
>sp|A4D1B5|GSAP_HUMAN Gamma-secretase-activating protein OS=Homo sapiens OX=9606 GN=GSAP PE=1 SV=2
MALRLVADFDLGKDVLPWLRAQRAVSEASGAGSGGADVLENDYESLHVLNVERNGNIIYT
YKDDKGNVVFGLYDCQTRQNELLYTFEKDLQVFSCSVNSERTLLAASLVQSTKEGKRNEL
QPGSKCLTLLVEIHPVNNVKVLKAVDSYIWVQFLYPHIESHPLPENHLLLISEEKYIEQF
RIHVAQEDGNRVVIKNSGHLPRDRIAEDFVWAQWDMSEQRLYYIDLKKSRSILKCIQFYA
DESYNLMFEVPLDISLSNSGFKLVNFGCDYHQYRDKFSKHLTLCVFTNHTGSLCVCYSPK
CASWGQITYSVFYIHKGHSKTFTTSLENVGSHMTKGITFLNLDYYVAVYLPGHFFHLLNV
QHPDLICHNLFLTGNNEMIDMLPHCPLQSLSGSLVLDCCSGKLYRALLSQSSLLQLLQNT
CLDCEKMAALHCALYCGQGAQFLEAQIIQWISENVSACHSFDLIQEFIIASSYWSVYSET
SNMDKLLPHSSVLTWNTEIPGITLVTEDIALPLMKVLSFKGYWEKLNSNLEYVKYAKPHF
HYNNSVVRREWHNLISEEKTGKRRSAAYVRNILDNAVKVISNLEARNLGPRLTPLLQEED
SHQRLLMGLMVSELKDHFLRHLQGVEKKKIEQMVLDYISKLLDLICHIVETNWRKHNLHS
WVLHFNSRGSAAEFAVFHIMTRILEATNSLFLPLPPGFHTLHTILGVQCLPLHNLLHCID
SGVLLLTETAVIRLMKDLDNTEKNEKLKFSIIVRLPPLIGQKICRLWDHPMSSNIISRNH
VTRLLQNYKKQPRNSMINKSSFSVEFLPLNYFIEILTDIESSNQALYPFEGHDNVDAEFV
EEAALKHTAMLLGL
>sp|Q5JRC9|FA47A_HUMAN Protein FAM47A OS=Homo sapiens OX=9606 GN=FAM47A PE=2 SV=3
MGDQRLQDWLRSPGMDSKPWYCNKRPSKCFAKCKHRRLRFPPMDTQNWVFVKEGMDDFRY
GCPSPEDTLVCRRDEFLLPKISLRGPQADPKSGQKKLLKKAALFSKLSPAQLARKAFVEQ
VEAQLMAKHPLAMYPNLGEDMPPDLLLQVLKHLDPERELEDAWACCETQEKTTEVPTEPG
KHPCGEFCLKPPETPVSHLLPEPPETGVSHLSPEPPKTPVSSLRPEPPETGVSHLRPEPP
ETGVSHIRPGPPITRRRSSLLRQLLKLDSERKLEDARAPCEGREKTTDEPTEPGKYPCGK
FCPRPFETPLSHLRQEPPKTPVSSLRPEPPETGESHLRLEHSKTRRGSSLRSEPSETGVS
RLRLAPPKTRRGSSLHAEPSKTGVSHLSPEPPKTEVSHLHPVPPKTGVCHLRLEPPDTSQ
VSNLLLYILKVLDSGRTLKDVWDRCEARVKKTKEPTEPHKSPCGEPCLQPPETQVSHPHP
EHPKTRRRSSLHSQPPKTRRTSSLRSEPPKTRRTSSLRSEPPKTRRTSSLGPEPPKTRRV
SSLRPELPKSRRVSSLHPEPPKAPESHQFSEPPKIRASYIKELLQEDTPSTKECVSDSLQ
YRYTSEKLREFFKWAGDLGADEESIRNLFDFTPKYRATHEDQKFKKVKECSSELKYSMEL
DEKDEDKFFSQEKYWGRKFHTPSNSYTAQRVKMKYGAWYLKPKLWKKLRSDEPLIDPKLL
LKKPDEPDVLDDLYGPIAFKDFILSKGYEMPGIIQRLFARRGWTYDSVKTPIQRAMIFYK
YKEIVEASEED
>sp|P10768|ESTD_HUMAN S-formylglutathione hydrolase OS=Homo sapiens OX=9606 GN=ESD PE=1 SV=2
MALKQISSNKCFGGLQKVFEHDSVELNCKMKFAVYLPPKAETGKCPALYWLSGLTCTEQN
FISKSGYHQSASEHGLVVIAPDTSPRGCNIKGEDESWDFGTGAGFYVDATEDPWKTNYRM
YSYVTEELPQLINANFPVDPQRMSIFGHSMGGHGALICALKNPGKYKSVSAFAPICNPVL
CPWGKKAFSGYLGTDQSKWKAYDATHLVKSYPGSQLDILIDQGKDDQFLLDGQLLPDNFI
AACTEKKIPVVFRLQEGYDHSYYFIATFITDHIRHHAKYLNA
>sp|Q8N5D6|GBGT1_HUMAN Globoside alpha-1,3-N-acetylgalactosaminyltransferase 1 OS=Homo sapiens OX=9606 GN=GBGT1 PE=2 SV=2
MHRRRLALGLGFCLLAGTSLSVLWVYLENWLPVSYVPYYLPCPEIFNMKLHYKREKPLQP
VVWSQYPQPKLLEHRPTQLLTLTPWLAPIVSEGTFNPELLQHIYQPLNLTIGVTVFAVGK
YTHFIQSFLESAEEFFMRGYRVHYYIFTDNPAAVPGVPLGPHRLLSSIPIQGHSHWEETS
MRRMETISQHIAKRAHREVDYLFCLDVDMVFRNPWGPETLGDLVAAIHPSYYAVPRQQFP
YERRRVSTAFVADSEGDFYYGGAVFGGQVARVYEFTRGCHMAILADKANGIMAAWREESH
LNRHFISNKPSKVLSPEYLWDDRKPQPPSLKLIRFSTLDKDISCLRS
>sp|Q02985|FHR3_HUMAN Complement factor H-related protein 3 OS=Homo sapiens OX=9606 GN=CFHR3 PE=1 SV=2
MLLLINVILTLWVSCANGQVKPCDFPDIKHGGLFHENMRRPYFPVAVGKYYSYYCDEHFE
TPSGSYWDYIHCTQNGWSPAVPCLRKCYFPYLENGYNQNYGRKFVQGNSTEVACHPGYGL
PKAQTTVTCTEKGWSPTPRCIRVRTCSKSDIEIENGFISESSSIYILNKEIQYKCKPGYA
TADGNSSGSITCLQNGWSAQPICINSSEKCGPPPPISNGDTTSFLLKVYVPQSRVEYQCQ
PYYELQGSNYVTCSNGEWSEPPRCIHPCIITEENMNKNNIKLKGRSDRKYYAKTGDTIEF
MCKLGYNANTSILSFQAVCREGIVEYPRCE
>sp|Q13361|MFAP5_HUMAN Microfibrillar-associated protein 5 OS=Homo sapiens OX=9606 GN=MFAP5 PE=1 SV=1
MSLLGPKVLLFLAAFIITSDWIPLGVNSQRGDDVTQATPETFTEDPNLVNDPATDETVLA
VLADIAPSTDDLASLSEKNTTAECWDEKFTCTRLYSVHRPVKQCIHQLCFTSLRRMYIVN
KEICSRLVCKEHEAMKDELCRQMAGLPPRRLRRSNYFRLPPCENVDLQRPNGL
>sp|Q9H3L0|MMAD_HUMAN Methylmalonic aciduria and homocystinuria type D protein, mitochondrial OS=Homo sapiens OX=9606 GN=MMADHC PE=1 SV=2
MANVLCNRARLVSYLPGFCSLVKRVVNPKAFSTAGSSGSDESHVAAAPPDICSRTVWPDE
TMGPFGPQDQRFQLPGNIGFDCHLNGTASQKKSLVHKTLPDVLAEPLSSERHEFVMAQYV
NEFQGNDAPVEQEINSAETYFESARVECAIQTCPELLRKDFESLFPEVANGKLMILTVTQ
KTKNDMTVWSEEVEIEREVLLEKFINGAKEICYALRAEGYWADFIDPSSGLAFFGPYTNN
TLFETDERYRHLGFSVDDLGCCKVIRHSLWGTHVVVGSIFTNATPDSHIMKKLSGN
>sp|Q9BXW4|MLP3C_HUMAN Microtubule-associated proteins 1A/1B light chain 3C OS=Homo sapiens OX=9606 GN=MAP1LC3C PE=1 SV=1
MPPPQKIPSVRPFKQRKSLAIRQEEVAGIRAKFPNKIPVVVERYPRETFLPPLDKTKFLV
PQELTMTQFLSIIRSRMVLRATEAFYLLVNNKSLVSMSATMAEIYRDYKDEDGFVYMTYA
SQETFGCLESAAPRDGSSLEDRPCNPL
>sp|Q8IVU1|IGDC3_HUMAN Immunoglobulin superfamily DCC subclass member 3 OS=Homo sapiens OX=9606 GN=IGDCC3 PE=2 SV=2
MAVQRAASPRRPPAPLWPRLLLPLLLLLLPAPSEGLGHSAELAFAVEPSDDVAVPGQPIV
LDCRVEGTPPVRITWRKNGVELPESTHSTLLANGSLMIRHFRLEPGGSPSDEGDYECVAQ
NRFGLVVSRKARIQAATMSDFHVHPQATVGEEGGVARFQCQIHGLPKPLITWEKNRVPID
TDNERYTLLPKGVLQITGLRAEDGGIFHCVASNIASIRISHGARLTVSGSGSGAYKEPAI
LVGPENLTLTVHQTAVLECVATGNPRPIVSWSRLDGRPIGVEGIQVLGTGNLIISDVTVQ
HSGVYVCAANRPGTRVRRTAQGRLVVQAPAEFVQHPQSISRPAGTTAMFTCQAQGEPPPH
VTWLKNGQVLGPGGHVRLKNNNSTLTISGIGPEDEAIYQCVAENSAGSSQASARLTVLWA
EGLPGPPRNVRAVSVSSTEVRVSWSEPLANTKEIIGYVLHIRKAADPPELEYQEAVSKST
FQHLVSDLEPSTAYSFYIKAYTPRGASSASVPTLASTLGEAPAPPPLSVRVLGSSSLQLL
WEPWPRLAQHEGGFKLFYRPASKTSFTGPILLPGTVSSYNLSQLDPTAVYEVKLLAYNQH
GDGNATVRFVSLRGASERTALSPPCDCRKEEAANQTSTTGIVIGIHIGVTCIIFCVLFLL
FGQRGRVLLCKDVENQLSPPQGPRSQRDPGILALNGARRGQRGQLGRDEKRVDMKELEQL
FPPASAAGQPDPRPTQDPAAPAPCEETQLSVLPLQGCGLMEGKTTEAKTTEATAPCAGLA
AAPPPPDGGPGLLSEGQASRPAAARVTQPAHSEQ
>sp|P14151|LYAM1_HUMAN L-selectin OS=Homo sapiens OX=9606 GN=SELL PE=1 SV=2
MIFPWKCQSTQRDLWNIFKLWGWTMLCCDFLAHHGTDCWTYHYSEKPMNWQRARRFCRDN
YTDLVAIQNKAEIEYLEKTLPFSRSYYWIGIRKIGGIWTWVGTNKSLTEEAENWGDGEPN
NKKNKEDCVEIYIKRNKDAGKWNDDACHKLKAALCYTASCQPWSCSGHGECVEIINNYTC
NCDVGYYGPQCQFVIQCEPLEAPELGTMDCTHPLGNFSFSSQCAFSCSEGTNLTGIEETT
CGPFGNWSSPEPTCQVIQCEPLSAPDLGIMNCSHPLASFSFTSACTFICSEGTELIGKKK
TICESSGIWSNPSPICQKLDKSFSMIKEGDYNPLFIPVAVMVTAFSGLAFIIWLARRLKK
GKKSKRSMNDPY
>sp|Q8NHZ7|MB3L2_HUMAN Methyl-CpG-binding domain protein 3-like 2 OS=Homo sapiens OX=9606 GN=MBD3L2 PE=2 SV=3
MGEPAFTSFPSLPVLGKLKRNMMPWALQKKREIHMAKAHRRRAARSALPMRLTSCIFRRP
VTRIRSHPDNQVRRRKGDEHLEKPQQLCAYRRLQALQPCSSQGEGSSPLHLESVLSILAP
GTAGESLDRAGAERVRSPLEPTPGRFPAVAGGPTPGMGCQLPPPLSGQLVTPADIRRQAR
RVKKARERLAKALQADRLARRAEMLTGG
>sp|Q8NC54|KCT2_HUMAN Keratinocyte-associated transmembrane protein 2 OS=Homo sapiens OX=9606 GN=KCT2 PE=1 SV=2
MAAAVPKRMRGPAQAKLLPGSAIQALVGLARPLVLALLLVSAALSSVVSRTDSPSPTVLN
SHISTPNVNALTHENQTKPSISQISTTLPPTTSTKKSGGASVVPHPSPTPLSQEEADNNE
DPSIEEEDLLMLNSSPSTAKDTLDNGDYGEPDYDWTTGPRDDDESDDTLEENRGYMEIEQ
SVKSFKMPSSNIEEEDSHFFFHLIIFAFCIAVVYITYHNKRKIFLLVQSRKWRDGLCSKT
VEYHRLDQNVNEAMPSLKITNDYIF
>sp|Q9BYS1|KRA15_HUMAN Keratin-associated protein 1-5 OS=Homo sapiens OX=9606 GN=KRTAP1-5 PE=1 SV=1
MTCCQTSFCGYPSFSISGTCGSSCCQPSCCETSCCQPRSCQTSFCGFPSFSTSGTCSSSC
CQPSCCETSCCQPSCCETSCCQPSCCQISSCGTGCGIGGGISYGQEGSSGAVSTRIRWCR
PDSRVEGTYLPPCCVVSCTPPSCCQLHHAQASCCRPSYCGQSCCRPVCCCEPTC
>sp|Q8N7A1|KLDC1_HUMAN Kelch domain-containing protein 1 OS=Homo sapiens OX=9606 GN=KLHDC1 PE=2 SV=2
MADSQLFCVAEERSGHCAVVDGNFLYVWGGYVSIEDNEVYLPNDEIWTYDIDSGLWRMHL
MEGELPASMSGSCGACINGKLYIFGGYDDKGYSNRLYFVNLRTRDETYIWEKITDFEGQP
PTPRDKLSCWVYKDRLIYFGGYGCRRHSELQDCFDVHDASWEEQIFWGWHNDVHIFDTKT
QTWFQPEIKGGVPPQPRAAHTCAVLGNKGYIFGGRVLQTRMNDLHYLNLDTWTWSGRITI
NGESPKHRSWHTLTPIADDKLFLCGGLSADNIPLSDGWIHNVTTNCWKQLTHLPKTRPRL
WHTACLGKENEIMVFGGSKDDLLALDTGHCNDLLIFQTQPYSLLRSCLDCIGKNSIMLES
QISLLPPKLLQQVLKKITFWAAANHREEQRVQKEETENKYQWISSN
>sp|P31943|HNRH1_HUMAN Heterogeneous nuclear ribonucleoprotein H OS=Homo sapiens OX=9606 GN=HNRNPH1 PE=1 SV=4
MMLGTEGGEGFVVKVRGLPWSCSADEVQRFFSDCKIQNGAQGIRFIYTREGRPSGEAFVE
LESEDEVKLALKKDRETMGHRYVEVFKSNNVEMDWVLKHTGPNSPDTANDGFVRLRGLPF
GCSKEEIVQFFSGLEIVPNGITLPVDFQGRSTGEAFVQFASQEIAEKALKKHKERIGHRY
IEIFKSSRAEVRTHYDPPRKLMAMQRPGPYDRPGAGRGYNSIGRGAGFERMRRGAYGGGY
GGYDDYNGYNDGYGFGSDRFGRDLNYCFSGMSDHRYGDGGSTFQSTTGHCVHMRGLPYRA
TENDIYNFFSPLNPVRVHIEIGPDGRVTGEADVEFATHEDAVAAMSKDKANMQHRYVELF
LNSTAGASGGAYEHRYVELFLNSTAGASGGAYGSQMMGGMGLSNQSSYGGPASQQLSGGY
GGGYGGQSSMSGYDQVLQENSSDFQSNIA
>sp|Q8NHB7|OR5K1_HUMAN Olfactory receptor 5K1 OS=Homo sapiens OX=9606 GN=OR5K1 PE=2 SV=2
MAEENHTMKNEFILTGFTDHPELKTLLFVVFFAIYLITVVGNISLVALIFTHRRLHTPMY
IFLGNLALVDSCCACAITPKMLENFFSENKRISLYECAVQFYFLCTVETADCFLLAAMAY
DRYVAICNPLQYHIMMSKKLCIQMTTGAFIAGNLHSMIHVGLVFRLVFCGSNHINHFYCD
ILPLYRLSCVDPYINELVLFIFSGSVQVFTIGSVLISYLYILLTIFKMKSKEGRAKAFST
CASHFLSVSLFYGSLFFMYVRPNLLEEGDKDIPAAILFTIVVPLLNPFIYSLRNREVISV
LRKILMKK
>sp|P67775|PP2AA_HUMAN Serine/threonine-protein phosphatase 2A catalytic subunit alpha isoform OS=Homo sapiens OX=9606 GN=PPP2CA PE=1 SV=1
MDEKVFTKELDQWIEQLNECKQLSESQVKSLCEKAKEILTKESNVQEVRCPVTVCGDVHG
QFHDLMELFRIGGKSPDTNYLFMGDYVDRGYYSVETVTLLVALKVRYRERITILRGNHES
RQITQVYGFYDECLRKYGNANVWKYFTDLFDYLPLTALVDGQIFCLHGGLSPSIDTLDHI
RALDRLQEVPHEGPMCDLLWSDPDDRGGWGISPRGAGYTFGQDISETFNHANGLTLVSRA
HQLVMEGYNWCHDRNVVTIFSAPNYCYRCGNQAAIMELDDTLKYSFLQFDPAPRRGEPHV
TRRTPDYFL
>sp|Q99466|NOTC4_HUMAN Neurogenic locus notch homolog protein 4 OS=Homo sapiens OX=9606 GN=NOTCH4 PE=1 SV=2
MQPPSLLLLLLLLLLLCVSVVRPRGLLCGSFPEPCANGGTCLSLSLGQGTCQCAPGFLGE
TCQFPDPCQNAQLCQNGGSCQALLPAPLGLPSSPSPLTPSFLCTCLPGFTGERCQAKLED
PCPPSFCSKRGRCHIQASGRPQCSCMPGWTGEQCQLRDFCSANPCVNGGVCLATYPQIQC
HCPPGFEGHACERDVNECFQDPGPCPKGTSCHNTLGSFQCLCPVGQEGPRCELRAGPCPP
RGCSNGGTCQLMPEKDSTFHLCLCPPGFIGPDCEVNPDNCVSHQCQNGGTCQDGLDTYTC
LCPETWTGWDCSEDVDECETQGPPHCRNGGTCQNSAGSFHCVCVSGWGGTSCEENLDDCI
AATCAPGSTCIDRVGSFSCLCPPGRTGLLCHLEDMCLSQPCHGDAQCSTNPLTGSTLCLC
QPGYSGPTCHQDLDECLMAQQGPSPCEHGGSCLNTPGSFNCLCPPGYTGSRCEADHNECL
SQPCHPGSTCLDLLATFHCLCPPGLEGQLCEVETNECASAPCLNHADCHDLLNGFQCICL
PGFSGTRCEEDIDECRSSPCANGGQCQDQPGAFHCKCLPGFEGPRCQTEVDECLSDPCPV
GASCLDLPGAFFCLCPSGFTGQLCEVPLCAPNLCQPKQICKDQKDKANCLCPDGSPGCAP
PEDNCTCHHGHCQRSSCVCDVGWTGPECEAELGGCISAPCAHGGTCYPQPSGYNCTCPTG
YTGPTCSEEMTACHSGPCLNGGSCNPSPGGYYCTCPPSHTGPQCQTSTDYCVSAPCFNGG
TCVNRPGTFSCLCAMGFQGPRCEGKLRPSCADSPCRNRATCQDSPQGPRCLCPTGYTGGS
CQTLMDLCAQKPCPRNSHCLQTGPSFHCLCLQGWTGPLCNLPLSSCQKAALSQGIDVSSL
CHNGGLCVDSGPSYFCHCPPGFQGSLCQDHVNPCESRPCQNGATCMAQPSGYLCQCAPGY
DGQNCSKELDACQSQPCHNHGTCTPKPGGFHCACPPGFVGLRCEGDVDECLDQPCHPTGT
AACHSLANAFYCQCLPGHTGQWCEVEIDPCHSQPCFHGGTCEATAGSPLGFICHCPKGFE
GPTCSHRAPSCGFHHCHHGGLCLPSPKPGFPPRCACLSGYGGPDCLTPPAPKGCGPPSPC
LYNGSCSETTGLGGPGFRCSCPHSSPGPRCQKPGAKGCEGRSGDGACDAGCSGPGGNWDG
GDCSLGVPDPWKGCPSHSRCWLLFRDGQCHPQCDSEECLFDGYDCETPPACTPAYDQYCH
DHFHNGHCEKGCNTAECGWDGGDCRPEDGDPEWGPSLALLVVLSPPALDQQLFALARVLS
LTLRVGLWVRKDRDGRDMVYPYPGARAEEKLGGTRDPTYQERAAPQTQPLGKETDSLSAG
FVVVMGVDLSRCGPDHPASRCPWDPGLLLRFLAAMAAVGALEPLLPGPLLAVHPHAGTAP
PANQLPWPVLCSPVAGVILLALGALLVLQLIRRRRREHGALWLPPGFTRRPRTQSAPHRR
RPPLGEDSIGLKALKPKAEVDEDGVVMCSGPEEGEEVGQAEETGPPSTCQLWSLSGGCGA
LPQAAMLTPPQESEMEAPDLDTRGPDGVTPLMSAVCCGEVQSGTFQGAWLGCPEPWEPLL
DGGACPQAHTVGTGETPLHLAARFSRPTAARRLLEAGANPNQPDRAGRTPLHAAVAADAR
EVCQLLLRSRQTAVDARTEDGTTPLMLAARLAVEDLVEELIAAQADVGARDKWGKTALHW
AAAVNNARAARSLLQAGADKDAQDNREQTPLFLAAREGAVEVAQLLLGLGAARELRDQAG
LAPADVAHQRNHWDLLTLLEGAGPPEARHKATPGREAGPFPRARTVSVSVPPHGGGALPR
CRTLSAGAGPRGGGACLQARTWSVDLAARGGGAYSHCRSLSGVGAGGGPTPRGRRFSAGM
RGPRPNPAIMRGRYGVAAGRGGRVSTDDWPCDWVALGACGSASNIPIPPPCLTPSPERGS
PQLDCGPPALQEMPINQGGEGKK
>sp|P28062|PSB8_HUMAN Proteasome subunit beta type-8 OS=Homo sapiens OX=9606 GN=PSMB8 PE=1 SV=3
MALLDVCGAPRGQRPESALPVAGSGRRSDPGHYSFSMRSPELALPRGMQPTEFFQSLGGD
GERNVQIEMAHGTTTLAFKFQHGVIAAVDSRASAGSYISALRVNKVIEINPYLLGTMSGC
AADCQYWERLLAKECRLYYLRNGERISVSAASKLLSNMMCQYRGMGLSMGSMICGWDKKG
PGLYYVDEHGTRLSGNMFSTGSGNTYAYGVMDSGYRPNLSPEEAYDLGRRAIAYATHRDS
YSGGVVNMYHMKEDGWVKVESTDVSDLLHQYREANQ
>sp|O94913|PCF11_HUMAN Pre-mRNA cleavage complex 2 protein Pcf11 OS=Homo sapiens OX=9606 GN=PCF11 PE=1 SV=3
MSEQTPAEAGAAGAREDACRDYQSSLEDLTFNSKPHINMLTILAEENLPFAKEIVSLIEA
QTAKAPSSEKLPVMYLMDSIVKNVGREYLTAFTKNLVATFICVFEKVDENTRKSLFKLRS
TWDEIFPLKKLYALDVRVNSLDPAWPIKPLPPNVNTSSIHVNPKFLNKSPEEPSTPGTVV
SSPSISTPPIVPDIQKNLTQEQLIRQQLLAKQKQLLELQQKKLELELEQAKAQLAVSLSV
QQETSNLGPGSAPSKLHVSQIPPMAVKAPHQVPVQSEKSRPGPSLQIQDLKGTNRDPRLN
RISQHSHGKDQSHRKEFLMNTLNQSDTKTSKTIPSEKLNSSKQEKSKSGEKITKKELDQL
DSKSKSKSKSPSPLKNKLSHTKDLKNQESESMRLSDMNKRDPRLKKHLQDKTDGKDDDVK
EKRKTAEKKDKDEHMKSSEHRLAGSRNKIINGIVQKQDTITEESEKQGTKPGRSSTRKRS
RSRSPKSRSPIIHSPKRRDRRSPKRRQRSMSPTSTPKAGKIRQSGAKQSHMEEFTPPSRE
DRNAKRSTKQDIRDPRRMKKTEEERPQETTNQHSTKSGTEPKENVENWQSSKSAKRWKSG
WEENKSLQQVDEHSKPPHLRHRESWSSTKGILSPRAPKQQQHRLSVDANLQIPKELTLAS
KRELLQKTSERLASGEITQDDFLVVVHQIRQLFQYQEGVREEQRSPFNDRFPLKRPRYED
SDKPFVDSPASRFAGLDTNQRLTALAEDRPLFDGPSRPSVARDGPTKMIFEGPNKLSPRI
DGPPTPASLRFDGSPGQMGGGGPLRFEGPQGQLGGGCPLRFEGPPGPVGTPLRFEGPIGQ
AGGGGFRFEGSPGLRFEGSPGGLRFEGPGGQPVGGLRFEGHRGQPVGGLRFEGPHGQPVG
GLRFDNPRGQPVGGLRFEGGHGPSGAAIRFDGPHGQPGGGIRFEGPLLQQGVGMRFEGPH
GQSVAGLRFEGQHNQLGGNLRFEGPHGQPGVGIRFEGPLVQQGGGMRFEGPSVPGGGLRI
EGPLGQGGPRFEGCHALRFDGQPGQPSLLPRFDGLHGQPGPRFERTPGQPGPQRFDGPPG
QQVQPRFDGVPQRFDGPQHQQASRFDIPLGLQGTRFDNHPSQRLESVSFNQTGPYNDPPG
NAFNAPSQGLQFQRHEQIFDSPQGPNFNGPHGPGNQSFSNPLNRASGHYFDEKNLQSSQF
GNFGNIPAPMTVGNIQASQQVLSGVAQPVAFGQGQQFLPVHPQNPGFVQNPSGALPKAYP
DNHLSQVDVNELFSKLLKTGILKLSQTDSATTQVSEVTAQPPPEEEEDQNEDQDVPDLTN
FTVEELKQRYDSVINRLYTGIQCYSCGMRFTTSQTDVYADHLDWHYRQNRTEKDVSRKVT
HRRWYYSLTDWIEFEEIADLEERAKSQFFEKVHEEVVLKTQEAAKEKEFQSVPAGPAGAV
ESCEICQEQFEQYWDEEEEEWHLKNAIRVDGKIYHPSCYEDYQNTSSFDCTPSPSKTPVE
NPLNIMLNIVKNELQEPCDSPKVKEERIDTPPACTEESIATPSEIKTENDTVESV
>sp|P48539|PCP4_HUMAN Calmodulin regulator protein PCP4 OS=Homo sapiens OX=9606 GN=PCP4 PE=1 SV=3
MSERQGAGATNGKDKTSGENDGQKKVQEEFDIDMDAPETERAAVAIQSQFRKFQKKKAGS
QS
>sp|Q9BZL4|PP12C_HUMAN Protein phosphatase 1 regulatory subunit 12C OS=Homo sapiens OX=9606 GN=PPP1R12C PE=1 SV=1
MSGEDGPAAGPGAAAAAARERRREQLRQWGARAGAEPGPGERRARTVRFERAAEFLAACA
GGDLDEARLMLRAADPGPGAELDPAAPPPARAVLDSTNADGISALHQACIDENLEVVRFL
VEQGATVNQADNEGWTPLHVAASCGYLDIARYLLSHGANIAAVNSDGDLPLDLAESDAME
GLLKAEIARRGVDVEAAKRAEEELLLHDTRCWLNGGAMPEARHPRTGASALHVAAAKGYI
EVMRLLLQAGYDPELRDGDGWTPLHAAAHWGVEDACRLLAEHGGGMDSLTHAGQRPCDLA
DEEVLSLLEELARKQEDLRNQKEASQSRGQEPQAPSSSKHRRSSVCRLSSREKISLQDLS
KERRPGGAGGPPIQDEDEGEEGPTEPPPAEPRTLNGVSSPPHPSPKSPVQLEEAPFSRRF
GLLKTGSSGALGPPERRTAEGAPGAGLQRSASSSWLEGTSTQAKELRLARITPTPSPKLP
EPSVLSEVTKPPPCLENSSPPSRIPEPESPAKPNVPTASTAPPADSRDRRRSYQMPVRDE
ESESQRKARSRLMRQSRRSTQGVTLTDLKEAEKAAGKAPESEKPAQSLDPSRRPRVPGVE
NSDSPAQRAEAPDGQGPGPQAAREHRKVGKEWRGPAEGEEAEPADRSQESSTLEGGPSAR
RQRWQRDLNPEPEPESEEPDGGFRTLYAELRRENERLREALTETTLRLAQLKVELERATQ
RQERFAERPALLELERFERRALERKAAELEEELKALSDLRADNQRLKDENAALIRVISKL
SK
>sp|Q9H341|O51M1_HUMAN Olfactory receptor 51M1 OS=Homo sapiens OX=9606 GN=OR51M1 PE=3 SV=4
MSVQYSLSPQFMLLSNITQFSPIFYLTSFPGLEGIKHWIFIPFFFMYMVAISGNCFILII
IKTNPRLHTPMYYLLSLLALTDLGLCVSTLPTTMGIFWFNSHSIYFGACQIQMFCIHSFS
FMESSVLLMMSFDRLVAICHPLRYSVIITGQQVVRAGLIVIFRGPVATIPIVLLLKAFPY
CGSVVLSHSFCLHQEVIQLACTDITFNNLYGLMVVVFTVMLDLVLIALSYGLILHTVAGL
ASQEEQRRAFQTCTAPLCAVLVFFVPMMGLSLVHRFGKHAPPAIHLLMANVYLFVPPMLN
PIIYSIKTKEIHRAIIKFLGLKKASK
>sp|P20265|PO3F2_HUMAN POU domain, class 3, transcription factor 2 OS=Homo sapiens OX=9606 GN=POU3F2 PE=1 SV=4
MATAASNHYSLLTSSASIVHAEPPGGMQQGAGGYREAQSLVQGDYGALQSNGHPLSHAHQ
WITALSHGGGGGGGGGGGGGGGGGGGGGDGSPWSTSPLGQPDIKPSVVVQQGGRGDELHG
PGALQQQHQQQQQQQQQQQQQQQQQQQQQRPPHLVHHAANHHPGPGAWRSAAAAAHLPPS
MGASNGGLLYSQPSFTVNGMLGAGGQPAGLHHHGLRDAHDEPHHADHHPHPHSHPHQQPP
PPPPPQGPPGHPGAHHDPHSDEDTPTSDDLEQFAKQFKQRRIKLGFTQADVGLALGTLYG
NVFSQTTICRFEALQLSFKNMCKLKPLLNKWLEEADSSSGSPTSIDKIAAQGRKRKKRTS
IEVSVKGALESHFLKCPKPSAQEITSLADSLQLEKEVVRVWFCNRRQKEKRMTPPGGTLP
GAEDVYGGSRDTPPHHGVQTPVQ
>sp|Q96RD7|PANX1_HUMAN Pannexin-1 OS=Homo sapiens OX=9606 GN=PANX1 PE=1 SV=4
MAIAQLATEYVFSDFLLKEPTEPKFKGLRLELAVDKMVTCIAVGLPLLLISLAFAQEISI
GTQISCFSPSSFSWRQAAFVDSYCWAAVQQKNSLQSESGNLPLWLHKFFPYILLLFAILL
YLPPLFWRFAAAPHICSDLKFIMEELDKVYNRAIKAAKSARDLDMRDGACSVPGVTENLG
QSLWEVSESHFKYPIVEQYLKTKKNSNNLIIKYISCRLLTLIIILLACIYLGYYFSLSSL
SDEFVCSIKSGILRNDSTVPDQFQCKLIAVGIFQLLSVINLVVYVLLAPVVVYTLFVPFR
QKTDVLKVYEILPTFDVLHFKSEGYNDLSLYNLFLEENISEVKSYKCLKVLENIKSSGQG
IDPMLLLTNLGMIKMDVVDGKTPMSAEMREEQGNQTAELQGMNIDSETKANNGEKNARQR
LLDSSC
>sp|Q8NFH4|NUP37_HUMAN Nucleoporin Nup37 OS=Homo sapiens OX=9606 GN=NUP37 PE=1 SV=1
MKQDASRNAAYTVDCEDYVHVVEFNPFENGDSGNLIAYGGNNYVVIGTCTFQEEEADVEG
IQYKTLRTFHHGVRVDGIAWSPETRLDSLPPVIKFCTSAADMKIRLFTSDLQDKNEYKVL
EGHTDFINGLVFDPKEGQEIASVSDDHTCRIWNLEGVQTAHFVLHSPGMSVCWHPEETFK
LMVAEKNGTIRFYDLLAQQAILSLESEQVPLMSAHWCLKNTFKVGAVAGNDWLIWDITRS
SYPQNKRPVHMDRACLFRWSTISENLFATTGYPGKMASQFQIHHLGHPQPILMGSVAVGS
GLSWHRTLPLCVIGGDHKLLFWVTEV
>sp|O96007|MOC2B_HUMAN Molybdopterin synthase catalytic subunit OS=Homo sapiens OX=9606 GN=MOCS2 PE=1 SV=1
MSSLEISSSCFSLETKLPLSPPLVEDSAFEPSRKDMDEVEEKSKDVINFTAEKLSVDEVS
QLVISPLCGAISLFVGTTRNNFEGKKVISLEYEAYLPMAENEVRKICSDIRQKWPVKHIA
VFHRLGLVPVSEASIIIAVSSAHRAASLEAVSYAIDTLKAKVPIWKKEIYEESSTWKGNK
ECFWASNS
>sp|Q86Y39|NDUAB_HUMAN NADH dehydrogenase [ubiquinone] 1 alpha subcomplex subunit 11 OS=Homo sapiens OX=9606 GN=NDUFA11 PE=1 SV=3
MAPKVFRQYWDIPDGTDCHRKAYSTTSIASVAGLTAAAYRVTLNPPGTFLEGVAKVGQYT
FTAAAVGAVFGLTTCISAHVREKPDDPLNYFLGGCAGGLTLGARTHNYGIGAAACVYFGI
AASLVKMGRLEGWEVFAKPKV
>sp|Q9Y5I1|PCDAB_HUMAN Protocadherin alpha-11 OS=Homo sapiens OX=9606 GN=PCDHA11 PE=2 SV=1
MFGFQRRGLGTPRLQLWLLLLEFWEVGSGQLHYSVSEEAKHGTFVGRIAQDLGLELAELV
QRLFRVASKTHGDLLEVNLQNGILFVNSRIDREELCGQSAECSIHLEVIVDRPLQVFHVN
VEVKDINDNPPVFSLREQKLLIAESKQSDSRFPLEGASDADIEENALLTYRLSKNEYFSL
DSPTNGKQIKRLSLILKKSLDREKTPELNLLLTATDGGKPELTGTVRLLVQVLDVNDNDP
EFDKSEYKVSLMENAAKETLVLKLNATDRDEGVNGEVTYSLMSIKPNGRHLFTLDQNNGE
VRVNGTLDYEENKFYKIEVQATDKGTPPMAGHCTVWVEILDTNDNSPEVAVTSLSLPVRE
DAQPSTVIALISVSDRDSGVNGQVTCSLTPHVPFKLVSTFKNYYSLVLDSALDRENVWAY
ELVVTARDGGSPSLWATARVSVEVADVNDNAPAFAQPEYTVFVKENNPPGCHIFTVSARD
ADAQENALVSYSLVERRLGDRALSSYVSVHAESGKVYALQPLDHEELELLQFQVSARDAG
VPPLSSNVTLQVFVLDENDNAPALLATQAGSAGGAVNKLVPRSVGAGHVVAKVRAVDADS
GYNAWLSYELQPAAGGSRIPFRVGLYTGEISTTRALDEADSPRHRLLVLVKDHGEPALTA
TATVLVSLVESGQAPKASSRTLAGAASPEAALVDVNVYLIIAICVVSSLLVLTLLLYTAL
WWSATPTEGACAPGKPTLVCSRAVGSWSYSQQRRQRVCSEEGPPKTDLMAFSPSLPLGLN
KEEEGERQEPGSNHPGQPRQPNPDWRYSASLRAGMHSSVHLEEAGILRAGPGGPDQQWPT
VSSATPEPEAGEVSPPVGAGVNSNSWTFKYGPGNPKQSGPGELPDKFIIPGSPAIISIRQ
EPTNSQIDKSDFITFGKKEETKKKKKKKKGNKTQEKKEKGNSTTDNSDQ
>sp|Q9UKL2|O52A1_HUMAN Olfactory receptor 52A1 OS=Homo sapiens OX=9606 GN=OR52A1 PE=2 SV=2
MSISNITVYMPSVLTLVGIPGLESVQCWIGIPFCAIYLIAMIGNSLLLSIIKSERSLHEP
LYIFLGMLGATDIALASSIMPKMLGIFWFNVPEIYFDSCLLQMWFIHTLQGIESGILVAM
ALDRYVAICYPLRHANIFTHQLVIQIGTMVVLRAAILVAPCLVLIKCRFQFYHTTVISHS
YCEHMAIVKLAAANVQVNKIYGLFVAFTVAGFDLTFITLSYIQIFITVFRLPQKEARFKA
FNTCIAHICVFLQFYLLAFFSFFTHRFGSHISPYIHILFSSIYLLVPPFLNPLVYGAKTT
QIRIHVVKMFCS
>sp|O00567|NOP56_HUMAN Nucleolar protein 56 OS=Homo sapiens OX=9606 GN=NOP56 PE=1 SV=4
MVLLHVLFEHAVGYALLALKEVEEISLLQPQVEESVLNLGKFHSIVRLVAFCPFASSQVA
LENANAVSEGVVHEDLRLLLETHLPSKKKKVLLGVGDPKIGAAIQEELGYNCQTGGVIAE
ILRGVRLHFHNLVKGLTDLSACKAQLGLGHSYSRAKVKFNVNRVDNMIIQSISLLDQLDK
DINTFSMRVREWYGYHFPELVKIINDNATYCRLAQFIGNRRELNEDKLEKLEELTMDGAK
AKAILDASRSSMGMDISAIDLINIESFSSRVVSLSEYRQSLHTYLRSKMSQVAPSLSALI
GEAVGARLIAHAGSLTNLAKYPASTVQILGAEKALFRALKTRGNTPKYGLIFHSTFIGRA
AAKNKGRISRYLANKCSIASRIDCFSEVPTSVFGEKLREQVEERLSFYETGEIPRKNLDV
MKEAMVQAEEAAAEITRKLEKQEKKRLKKEKKRLAALALASSENSSSTPEECEEMSEKPK
KKKKQKPQEVPQENGMEDPSISFSKPKKKKSFSKEELMSSDLEETAGSTSIPKRKKSTPK
EETVNDPEEAGHRSGSKKKRKFSKEEPVSSGPEEAVGKSSSKKKKKFHKASQED
>sp|Q9NPH6|OBP2B_HUMAN Odorant-binding protein 2b OS=Homo sapiens OX=9606 GN=OBP2B PE=2 SV=1
MKTLFLGVTLGLAAALSFTLEEEDITGTWYVKAMVVDKDFPEDRRPRKVSPVKVTALGGG
KLEATFTFMREDRCIQKKILMRKTEEPGKYSAYGGRKLMYLQELPRRDHYIFYCKDQHHG
GLLHMGKLVGRNSDTNREALEEFKKLVQRKGLSEEDIFTPLQTGSCVPEH
>sp|Q9Y5E6|PCDB3_HUMAN Protocadherin beta-3 OS=Homo sapiens OX=9606 GN=PCDHB3 PE=2 SV=2
MEAGGERFLRQRQVLLLFVFLGGSLAGSESRRYSVAEEKEKGFLIANLAKDLGLRVEELA
ARGAQVVSKGNKQHFQLSHQTGDLLLNEKLDREELCGPTEPCILHFQILLQNPLQFVTNE
LRIIDVNDHSPVFFENEMHLKILESTLPGTVIPLGNAEDLDVGRNSLQNYTITPNSHFHV
LTRSRRDGRKYPELVLDKALDPEEQPELSLTLTALDGGSPPRSGTAQINIQVLDINDNAP
EFAQPLYEVAVLENTPVNSVIVTVSASDLDTGSFGTISYAFFHASEEIRKTFQLNPITGD
MQLVKYLNFEAINSYEVDIEAKDGGGLSGKSTVIVQVVDVNDNPPELTLSSVNSPIPENS
GETVLAVFSVSDLDSGDNGRVMCSIENNLPFFLKPSVENFYTLVSEGALDRETRSEYNIT
ITITDLGTPRLKTKYNITVLVSDVNDNAPAFTQISYTLFVRENNSPALHIGSVSATDRDS
GTNAQVTYSLLPPQDPHLPLSSLVSINADNGHLFALRSLDYEALQAFEFRVGATDRGSPA
LSSEALVRVLVLDANDNSPFVLYPLQNGSAPCTELVPRAAEPGYLVTKVVAVDGDSGQNA
WLSYQLLKATEPGLFGVWAHNGEVRTARLLSERDAAKHRLVVLVKDNGEPPRSATATLHV
LLVDGFSQPYLPLPEAAPAQAQADLLTVYLVVALASVSSLFLFSVLLFVAVRLCRRSRAA
SVGRCSVPEGPFPGQMVDVSGTGTLSQSYQYEVCLTGGSGTNEFKFLKPIIPNFVAQGAE
RVSEANPSFRKSFEFS
>sp|Q86WQ0|NR2CA_HUMAN Nuclear receptor 2C2-associated protein OS=Homo sapiens OX=9606 GN=NR2C2AP PE=1 SV=1
MTHSLVCPETVSRVSSVLNRNTRQFGKKHLFDQDEETCWNSDQGPSQWVTLEFPQLIRVS
QLQIQFQGGFSSRRGCLEGSQGTQALHKIVDFYPEDNNSLQTFPIPAAEVDRLKVTFEDA
TDFFGRVVIYHLRVLGEKV
>sp|Q96PH1|NOX5_HUMAN NADPH oxidase 5 OS=Homo sapiens OX=9606 GN=NOX5 PE=1 SV=1
MNTSGDPAQTGPEGCRGTMSAEEDARWLRWVTQQFKTIAGEDGEISLQEFKAALHVKESF
FAERFFALFDSDRSGTITLQELQEALTLLIHGSPMDKLKFLFQVYDIDVCARQGASAGTE
WGAGAGPHWASSPLGTGSGSIDPDELRTVLQSCLRESAISLPDEKLDQLTLALFESADAD
GNGAITFEELRDELQRFPGVMENLTISAAHWLTAPAPRPRPRRPRQLTRAYWHNHRSQLF
CLATYAGLHVLLFGLAASAHRDLGASVMVAKGCGQCLNFDCSFIAVLMLRRCLTWLRATW
LAQVLPLDQNIQFHQLMGYVVVGLSLVHTVAHTVNFVLQAQAEASPFQFWELLLTTRPGI
GWVHGSASPTGVALLLLLLLMFICSSSCIRRSGHFEVFYWTHLSYLLVWLLLIFHGPNFW
KWLLVPGILFFLEKAIGLAVSRMAAVCIMEVNLLPSKVTHLLIKRPPFFHYRPGDYLYLN
IPTIARYEWHPFTISSAPEQKDTIWLHIRSQGQWTNRLYESFKASDPLGRGSKRLSRSVT
MRKSQRSSKGSEILLEKHKFCNIKCYIDGPYGTPTRRIFASEHAVLIGAGIGITPFASIL
QSIMYRHQKRKHTCPSCQHSWIEGVQDNMKLHKVDFIWINRDQRSFEWFVSLLTKLEMDQ
AEEAQYGRFLELHMYMTSALGKNDMKAIGLQMALDLLANKEKKDSITGLQTRTQPGRPDW
SKVFQKVAAEKKGKVQVFFCGSPALAKVLKGHCEKFGFRFFQENF
>sp|Q6UX06|OLFM4_HUMAN Olfactomedin-4 OS=Homo sapiens OX=9606 GN=OLFM4 PE=1 SV=1
MRPGLSFLLALLFFLGQAAGDLGDVGPPIPSPGFSSFPGVDSSSSFSSSSRSGSSSSRSL
GSGGSVSQLFSNFTGSVDDRGTCQCSVSLPDTTFPVDRVERLEFTAHVLSQKFEKELSKV
REYVQLISVYEKKLLNLTVRIDIMEKDTISYTELDFELIKVEVKEMEKLVIQLKESFGGS
SEIVDQLEVEIRNMTLLVEKLETLDKNNVLAIRREIVALKTKLKECEASKDQNTPVVHPP
PTPGSCGHGGVVNISKPSVVQLNWRGFSYLYGAWGRDYSPQHPNKGLYWVAPLNTDGRLL
EYYRLYNTLDDLLLYINARELRITYGQGSGTAVYNNNMYVNMYNTGNIARVNLTTNTIAV
TQTLPNAAYNNRFSYANVAWQDIDFAVDENGLWVIYSTEASTGNMVISKLNDTTLQVLNT
WYTKQYKPSASNAFMVCGVLYATRTMNTRTEEIFYYYDTNTGKEGKLDIVMHKMQEKVQS
INYNPFDQKLYVYNDGYLLNYDLSVLQKPQ
>sp|O95178|NDUB2_HUMAN NADH dehydrogenase [ubiquinone] 1 beta subcomplex subunit 2, mitochondrial OS=Homo sapiens OX=9606 GN=NDUFB2 PE=1 SV=1
MSALTRLASFARVGGRLFRSGCARTAGDGGVRHAGGGVHIEPRYRQFPQLTRSQVFQSEF
FSGLMWFWILWRFWHDSEEVLGHFPYPDPSQWTDEELGIPPDDED
>sp|Q9H720|PG2IP_HUMAN PGAP2-interacting protein OS=Homo sapiens OX=9606 GN=CWH43 PE=2 SV=2
MPSLWREILLESLLGCVSWSLYHDLGPMIYYFPLQTLELTGLEGFSIAFLSPIFLTITPF
WKLVNKKWMLTLLRIITIGSIASFQAPNAKLRLMVLALGVSSSLIVQAVTWWSGSHLQRY
LRIWGFILGQIVLVVLRIWYTSLNPIWSYQMSNKVILTLSAIATLDRIGTDGDCSKPEEK
KTGEVATGMASRPNWLLAGAAFGSLVFLTHWVFGEVSLVSRWAVSGHPHPGPDPNPFGGA
VLLCLASGLMLPSCLWFRGTGLIWWVTGTASAAGLLYLHTWAAAVSGCVFAIFTASMWPQ
TLGHLINSGTNPGKTMTIAMIFYLLEIFFCAWCTAFKFVPGGVYARERSDVLLGTMMLII
GLNMLFGPKKNLDLLLQTKNSSKVLFRKSEKYMKLFLWLLVGVGLLGLGLRHKAYERKLG
KVAPTKEVSAAIWPFRFGYDNEGWSSLERSAHLLNETGADFITILESDASKPYMGNNDLT
MWLGEKLGFYTDFGPSTRYHTWGIMALSRYPIVKSEHHLLPSPEGEIAPAITLTVNISGK
LVDFVVTHFGNHEDDLDRKLQAIAVSKLLKSSSNQVIFLGYITSAPGSRDYLQLTEHGNV
KDIDSTDHDRWCEYIMYRGLIRLGYARISHAELSDSEIQMAKFRIPDDPTNYRDNQKVVI
DHREVSEKIHFNPRFGSYKEGHNYENNHHFHMNTPKYFL
>sp|P0CB38|PAB4L_HUMAN Polyadenylate-binding protein 4-like OS=Homo sapiens OX=9606 GN=PABPC4L PE=2 SV=1
MNVAAKYRMASLYVGDLHADVTEDLLFRKFSTVGPVLSIRICRDQVTRRSLGYAYVNFLQ
LADAQKALDTMNFDIIKGKSIRLMWSQRDAYLRRSGIGNVFIKNLDKSIDNKTLYEHFSA
FGKILSSKVMSDDQGSKGYAFVHFQNQSAADRAIEEMNGKLLKGCKVFVGRFKNRKDREA
ELRSKASEFTNVYIKNFGGDMDDERLKDVFSKYGKTLSVKVMTDSSGKSKGFGFVSFDSH
EAAKKAVEEMNGRDINGQLIFVGRAQKKVERQAELKQMFEQLKRERIRGCQGVKLYIKNL
DDTIDDEKLRNEFSSFGSISRVKVMQEEGQSKGFGLICFSSPEDATKAMTEMNGRILGSK
PLSIALAQRH
>sp|Q6ZSM3|MOT12_HUMAN Monocarboxylate transporter 12 OS=Homo sapiens OX=9606 GN=SLC16A12 PE=1 SV=3
MPSGSHWTANSSKIITWLLEQPGKEEKRKTMAKVNRARSTSPPDGGWGWMIVAGCFLVTI
CTRAVTRCISIFFVEFQTYFTQDYAQTAWIHSIVDCVTMLCAPLGSVVSNHLSCQVGIML
GGLLASTGLILSSFATSLKHLYLTLGVLTGLGFALCYSPAIAMVGKYFSRRKALAYGIAM
SGSGIGTFILAPVVQLLIEQFSWRGALLILGGFVLNLCVCGALMRPITLKEDHTTPEQNH
VCRTQKEDIKRVSPYSSLTKEWAQTCLCCCLQQEYSFLLMSDFVVLAVSVLFMAYGCSPL
FVYLVPYALSVGVSHQQAAFLMSILGVIDIIGNITFGWLTDRRCLKNYQYVCYLFAVGMD
GLCYLCLPMLQSLPLLVPFSCTFGYFDGAYVTLIPVVTTEIVGTTSLSSALGVVYFLHAV
PYLVSPPIAGRLVDTTGSYTAAFLLCGFSMIFSSVLLGFARLIKRMRKTQLQFIAKESDP
KLQLWTNGSVAYSVARELDQKHGEPVATAVPGYSLT
>sp|P03891|NU2M_HUMAN NADH-ubiquinone oxidoreductase chain 2 OS=Homo sapiens OX=9606 GN=MT-ND2 PE=1 SV=2
MNPLAQPVIYSTIFAGTLITALSSHWFFTWVGLEMNMLAFIPVLTKKMNPRSTEAAIKYF
LTQATASMILLMAILFNNMLSGQWTMTNTTNQYSSLMIMMAMAMKLGMAPFHFWVPEVTQ
GTPLTSGLLLLTWQKLAPISIMYQISPSLNVSLLLTLSILSIMAGSWGGLNQTQLRKILA
YSSITHMGWMMAVLPYNPNMTILNLTIYIILTTTAFLLLNLNSSTTTLLLSRTWNKLTWL
TPLIPSTLLSLGGLPPLTGFLPKWAIIEEFTKNNSLIIPTIMATITLLNLYFYLRLIYST
SITLLPMSNNVKMKWQFEHTKPTPFLPTLIALTTLLLPISPFMLMIL
>sp|Q14168|MPP2_HUMAN MAGUK p55 subfamily member 2 OS=Homo sapiens OX=9606 GN=MPP2 PE=1 SV=3
MPVAATNSETAMQQVLDNLGSLPSATGAAELDLIFLRGIMESPIVRSLAKVIMVLWFMQQ
NVFVPMKYMLKYFGAHERLEETKLEAVRDNNLELVQEILRDLAHVAEQSSTAAELAHILQ
EPHFQSLLETHDSVASKTYETPPPSPGLDPTFSNQPVPPDAVRMVGIRKTAGEHLGVTFR
VEGGELVIARILHGGMVAQQGLLHVGDIIKEVNGQPVGSDPRALQELLRNASGSVILKIL
PSYQEPHLPRQVFVKCHFDYDPARDSLIPCKEAGLRFNAGDLLQIVNQDDANWWQACHVE
GGSAGLIPSQLLEEKRKAFVKRDLELTPNSGTLCGSLSGKKKKRMMYLTTKNAEFDRHEL
LIYEEVARMPPFRRKTLVLIGAQGVGRRSLKNKLIMWDPDRYGTTVPYTSRRPKDSEREG
QGYSFVSRGEMEADVRAGRYLEHGEYEGNLYGTRIDSIRGVVAAGKVCVLDVNPQAVKVL
RTAEFVPYVVFIEAPDFETLRAMNRAALESGISTKQLTEADLRRTVEESSRIQRGYGHYF
DLCLVNSNLERTFRELQTAMEKLRTEPQWVPVSWVY
>sp|P20273|CD22_HUMAN B-cell receptor CD22 OS=Homo sapiens OX=9606 GN=CD22 PE=1 SV=2
MHLLGPWLLLLVLEYLAFSDSSKWVFEHPETLYAWEGACVWIPCTYRALDGDLESFILFH
NPEYNKNTSKFDGTRLYESTKDGKVPSEQKRVQFLGDKNKNCTLSIHPVHLNDSGQLGLR
MESKTEKWMERIHLNVSERPFPPHIQLPPEIQESQEVTLTCLLNFSCYGYPIQLQWLLEG
VPMRQAAVTSTSLTIKSVFTRSELKFSPQWSHHGKIVTCQLQDADGKFLSNDTVQLNVKH
TPKLEIKVTPSDAIVREGDSVTMTCEVSSSNPEYTTVSWLKDGTSLKKQNTFTLNLREVT
KDQSGKYCCQVSNDVGPGRSEEVFLQVQYAPEPSTVQILHSPAVEGSQVEFLCMSLANPL
PTNYTWYHNGKEMQGRTEEKVHIPKILPWHAGTYSCVAENILGTGQRGPGAELDVQYPPK
KVTTVIQNPMPIREGDTVTLSCNYNSSNPSVTRYEWKPHGAWEEPSLGVLKIQNVGWDNT
TIACAACNSWCSWASPVALNVQYAPRDVRVRKIKPLSEIHSGNSVSLQCDFSSSHPKEVQ
FFWEKNGRLLGKESQLNFDSISPEDAGSYSCWVNNSIGQTASKAWTLEVLYAPRRLRVSM
SPGDQVMEGKSATLTCESDANPPVSHYTWFDWNNQSLPYHSQKLRLEPVKVQHSGAYWCQ
GTNSVGKGRSPLSTLTVYYSPETIGRRVAVGLGSCLAILILAICGLKLQRRWKRTQSQQG
LQENSSGQSFFVRNKKVRRAPLSEGPHSLGCYNPMMEDGISYTTLRFPEMNIPRTGDAES
SEMQRPPPDCDDTVTYSALHKRQVGDYENVIPDFPEDEGIHYSELIQFGVGERPQAQENV
DYVILKH
>sp|Q9Y576|ASB1_HUMAN Ankyrin repeat and SOCS box protein 1 OS=Homo sapiens OX=9606 GN=ASB1 PE=1 SV=1
MAEGGSPDGRAGPGSAGRNLKEWLREQFCDHPLEHCEDTRLHDAAYVGDLQTLRSLLQEE
SYRSRINEKSVWCCGWLPCTPLRIAATAGHGSCVDFLIRKGAEVDLVDVKGQTALYVAVV
NGHLESTQILLEAGADPNGSRHHRSTPVYHASRVGRADILKALIRYGADVDVNHHLTPDV
QPRFSRRLTSLVVCPLYISAAYHNLQCFRLLLLAGANPDFNCNGPVNTQGFYRGSPGCVM
DAVLRHGCEAAFVSLLVEFGANLNLVKWESLGPESRGRRKVDPEALQVFKEARSVPRTLL
CLCRVAVRRALGKHRLHLIPSLPLPDPIKKFLLHE
>sp|A5YM69|ARG35_HUMAN Rho guanine nucleotide exchange factor 35 OS=Homo sapiens OX=9606 GN=ARHGEF35 PE=1 SV=1
MEAEEAQHGASPPISAIEEFSIIPEAPMRSSQVSALGLEAQEDEDPSYKWREEHRLSATQ
QSELRDVCDYAIETMPSFPKEGSADVEPNQESLVAEACDTPEHWEAVPQSLAGRQARTLA
PPELWACPIQSEHLDMAPFSSDLGSEEEEVEFWPGLTSLTLGSGQAEEEEETSSDNSGQT
RYYSPCEEHPAETNQNEGAESGTIRQGEELPSEELQESQGLLHPQEVQVLEEQGQQEAGF
RGEGTLREDVCADGLLGEEQMIEQVNDEKGEQKQKQEQVQDVMLGRQGERMGLTGEPEGL
NDGEWEQEDMERKAQGQGGPEQGEERKRELQVPEENRADSQDEKSQTFLGKSEEVTGKQE
DHGIKEKGVPVSGQEAKEPESWDGGRLGAVGRARSREEENEHHGPSMPALIAPEDSPHCD
LFPGASYLVTQIPGTQTESRAEELSPAALSPLLEPIRCSHQPISLLGSFLTEESPDKEKL
LSVL
>sp|P86790|CCZ1B_HUMAN Vacuolar fusion protein CCZ1 homolog B OS=Homo sapiens OX=9606 GN=CCZ1B PE=1 SV=1
MAAAAAGAGSGPWAAQEKQFPPALLSFFIYNPRFGPREGQEENKILFYHPNEVEKNEKIR
NVGLCEAIVQFTRTFSPSKPAKSLHTQKNRQFFNEPEENFWMVMVVRNPIIEKQSKDGKP
VIEYQEEELLDKVYSSVLRQCYSMYKLFNGTFLKAMEDGGVKLLKERLEKFFHRYLQTLH
LQSCDLLDIFGGISFFPLDKMTYLKIQSFINRMEESLNIVKYTAFLYNDQLIWSGLEQDD
MRILYKYLTTSLFPRHIEPELAGRDSPIRAEMPGNLQHYGRFLTGPLNLNDPDAKCRFPK
IFVNTDDTYEELHLIVYKAMSAAVCFMIDASVHPTLDFCRRLDSIVGPQLTVLASDICEQ
FNINKRMSGSEKEPQFKFIYFNHMNLAEKSTVHMRKTPSVSLTSVHPDLMKILGDINSDF
TRVDEDEEIIVKAMSDYWVVGKKSDRRELYVILNQKNANLIEVNEEVKKLCATQFNNIFF
LD
>sp|P0C5K6|CT18_HUMAN Putative tumor antigen NA88-A OS=Homo sapiens OX=9606 GN=VENTXP1 PE=5 SV=1
MSPPSSMCSPVPLLAAASGQNRMTQGQHFLQKV
>sp|Q86UW7|CAPS2_HUMAN Calcium-dependent secretion activator 2 OS=Homo sapiens OX=9606 GN=CADPS2 PE=1 SV=2
MLDPSSSEEESDEGLEEESRDVLVAAGSSQRAPPAPTREGRRDAPGRAGGGGAARSVSPS
PSVLSEGRDEPQRQLDDEQERRIRLQLYVFVVRCIAYPFNAKQPTDMARRQQKLNKQQLQ
LLKERFQAFLNGETQIVADEAFCNAVRSYYEVFLKSDRVARMVQSGGCSANDFREVFKKN
IEKRVRSLPEIDGLSKETVLSSWIAKYDAIYRGEEDLCKQPNRMALSAVSELILSKEQLY
EMFQQILGIKKLEHQLLYNACQLDNADEQAAQIRRELDGRLQLADKMAKERKFPKFIAKD
MENMYIEELRSSVNLLMANLESLPVSKGGPEFKLQKLKRSQNSAFLDIGDENEIQLSKSD
VVLSFTLEIVIMEVQGLKSVAPNRIVYCTMEVEGEKLQTDQAEASRPQWGTQGDFTTTHP
RPVVKVKLFTESTGVLALEDKELGRVILYPTSNSSKSAELHRMVVPKNSQDSDLKIKLAV
RMDKPAHMKHSGYLYALGQKVWKRWKKRYFVLVQVSQYTFAMCSYREKKSEPQELMQLEG
YTVDYTDPHPGLQGGCMFFNAVKEGDTVIFASDDEQDRILWVQAMYRATGQSYKPVPAIQ
TQKLNPKGGTLHADAQLSGKDADRFQKHGMDEFISANPCKLDHAFLFRILQRQTLDHRLN
DSYSCLGWFSPGQVFVLDEYCARYGVRGCHRHLCYLAELMEHSENGAVIDPTLLHYSFAF
CASHVHGNRPDGIGTVSVEEKERFEEIKERLSSLLENQISHFRYCFPFGRPEGALKATLS
LLERVLMKDIATPIPAEEVKKVVRKCLEKAALINYTRLTEYAKIEETMNQASPARKLEEI
LHLAELCIEVLQQNEEHHAEGREAFAWWPDLLAEHAEKFWALFTVDMDTALEAQPQDSWD
SFPLFQLLNNFLRNDTLLCNGKFHKHLQEIFVPLVVRYVDLMESSIAQSIHRGFEQETWQ
PVKNIANSLPNVALPKVPSLPLNLPQIPNISTASWMPSLYESTNGSATSEDLFWKLDALQ
MFVFDLHWPEQEFAHHLEQRLKLMASDMLEACVKRTRTAFELKLQKASKTTDLRIPASVC
TMFNVLVDAKKQSTKLCALDGGQEQQYHSKIDDLIDNSVKEIISLLVSKFVSVLEGVLSK
LSRYDEGTFFSSILSFTVKAAAKYVDVPKPGMDLADTYIMFVRQNQDILREKVNEEMYIE
KLFDQWYSSSMKVICVWLTDRLDLQLHIYQLKTLIKIVKKTYRDFRLQGVLEGTLNSKTY
DTVHRRLTVEEATASVSEGGGLQGITMKDSDEEEEG
>sp|Q8WWX0|ASB5_HUMAN Ankyrin repeat and SOCS box protein 5 OS=Homo sapiens OX=9606 GN=ASB5 PE=2 SV=1
MSVLEENRPFAQQLSNVYFTILSLFCFKLFVKISLAILSHFYIVKGNRKEAARIAAEFYG
VTQGQGSWADRSPLHEAASQGRLLALRTLLSQGYNVNAVTLDHVTPLHEACLGDHVACAR
TLLEAGANVNAITIDGVTPLFNACSQGSPSCAELLLEYGAKAQLESCLPSPTHEAASKGH
HECLDILISWGIDVDQEIPHLGTPLYVACMSQQFHCIWKLLYAGADVQKGKYWDTPLHAA
AQQSSTEIVNLLLEFGADINAKNTELLRPIDVATSSSMVERILLQHEATPSSLYQLCRLC
IRSYIGKPRLHLIPQLQLPTLLKNFLQYR
>sp|Q6RUI8|CS048_HUMAN Uncharacterized protein C19orf48 OS=Homo sapiens OX=9606 GN=C19orf48 PE=4 SV=1
MTVLEAVLEIQAITGSRLLSMVPGPARPPGSCWDPTQCTRTWLLSHTPRRRWISGLPRAS
CRLGEEPPPLPYCDQAYGEELSIRHRETWAWLSRTDTAWPGAPGVKQARILGELLLV
>sp|Q9GZN4|BSSP4_HUMAN Brain-specific serine protease 4 OS=Homo sapiens OX=9606 GN=PRSS22 PE=1 SV=1
MVVSGAPPALGGGCLGTFTSLLLLASTAILNAARIPVPPACGKPQQLNRVVGGEDSTDSE
WPWIVSIQKNGTHHCAGSLLTSRWVITAAHCFKDNLNKPYLFSVLLGAWQLGNPGSRSQK
VGVAWVEPHPVYSWKEGACADIALVRLERSIQFSERVLPICLPDASIHLPPNTHCWISGW
GSIQDGVPLPHPQTLQKLKVPIIDSEVCSHLYWRGAGQGPITEDMLCAGYLEGERDACLG
DSGGPLMCQVDGAWLLAGIISWGEGCAERNRPGVYISLSAHRSWVEKIVQGVQLRGRAQG
GGALRAPSQGSGAAARS
>sp|P23786|CPT2_HUMAN Carnitine O-palmitoyltransferase 2, mitochondrial OS=Homo sapiens OX=9606 GN=CPT2 PE=1 SV=2
MVPRLLLRAWPRGPAVGPGAPSRPLSAGSGPGQYLQRSIVPTMHYQDSLPRLPIPKLEDT
IRRYLSAQKPLLNDGQFRKTEQFCKSFENGIGKELHEQLVALDKQNKHTSYISGPWFDMY
LSARDSVVLNFNPFMAFNPDPKSEYNDQLTRATNMTVSAIRFLKTLRAGLLEPEVFHLNP
AKSDTITFKRLIRFVPSSLSWYGAYLVNAYPLDMSQYFRLFNSTRLPKPSRDELFTDDKA
RHLLVLRKGNFYIFDVLDQDGNIVSPSEIQAHLKYILSDSSPAPEFPLAYLTSENRDIWA
ELRQKLMSSGNEESLRKVDSAVFCLCLDDFPIKDLVHLSHNMLHGDGTNRWFDKSFNLII
AKDGSTAVHFEHSWGDGVAVLRFFNEVFKDSTQTPAVTPQSQPATTDSTVTVQKLNFELT
DALKTGITAAKEKFDATMKTLTIDCVQFQRGGKEFLKKQKLSPDAVAQLAFQMAFLRQYG
QTVATYESCSTAAFKHGRTETIRPASVYTKRCSEAFVREPSRHSAGELQQMMVECSKYHG
QLTKEAAMGQGFDRHLFALRHLAAAKGIILPELYLDPAYGQINHNVLSTSTLSSPAVNLG
GFAPVVSDGFGVGYAVHDNWIGCNVSSYPGRNAREFLQCVEKALEDMFDALEGKSIKS
>sp|Q8N888|BCOR2_HUMAN Putative BCoR-like protein 2 OS=Homo sapiens OX=9606 GN=BCORP1 PE=5 SV=1
MKEKLSKKRAEVKGNRSWLEEFLKPSDNEEGPPPKNKVLSNNASSQKPTHSSCIPLLRLP
DKQQKVNESIKTDMLCTDKEEECPAASLLQKYTNNSEKPSGKRQCKTKHLISQDLRQGFL
LTGKCYVENADGKIPLGTCFLLGLI
>sp|Q8IX95|CTGE3_HUMAN Putative cTAGE family member 3 OS=Homo sapiens OX=9606 GN=CTAGE3P PE=5 SV=1
MTFKGFQMNEEKLEIGIQDASSENCQLQESQKQLLQEAEVWKEQVSELNKQKITFEDSKV
HAEQVLNDKENHIETLTERLLKIKDQAAVLEEDITDDGNLELEMNSELKDGAYLDNPPKG
ALKKLIHAAKLNASLTTLEGERNQFIFSYLKLIKPGRA
>sp|Q9BZE3|BARH1_HUMAN BarH-like 1 homeobox protein OS=Homo sapiens OX=9606 GN=BARHL1 PE=2 SV=1
MEGSNGFGIDSILSHRAGSPALPKGDPLLGDCRSPLELSPRSESSSDCSSPASPGRDCLE
TGTPRPGGASGPGLDSHLQPGQLSAPAQSRTVTSSFLIRDILADCKPLAACAPYSSSGQP
AAPEPGGRLAAKAAEDFRDKLDKSGSNASSDSEYKVKEEGDREISSSRDSPPVRLKKPRK
ARTAFTDHQLAQLERSFERQKYLSVQDRMELAASLNLTDTQVKTWYQNRRTKWKRQTAVG
LELLAEAGNYSALQRMFPSPYFYPQSLVSNLDPGAALYLYRGPSAPPPALQRPLVPRILI
HGLQGASEPPPPLPPLAGVLPRAAQPR
>sp|Q86Y29|BAGE3_HUMAN B melanoma antigen 3 OS=Homo sapiens OX=9606 GN=BAGE3 PE=2 SV=1
MAAGVVFLALSAQLLQARLMKEESPVVSWRLEPEDGTALDVHFVSTLEPLSNAVKRNVPR
CIIILVLQEPTPFRISVTSSCFVQNTLTKLLKDRRKMQTVQCATAQETS
>sp|Q00537|CDK17_HUMAN Cyclin-dependent kinase 17 OS=Homo sapiens OX=9606 GN=CDK17 PE=1 SV=2
MKKFKRRLSLTLRGSQTIDESLSELAEQMTIEENSSKDNEPIVKNGRPPTSHSMHSFLHQ
YTGSFKKPPLRRPHSVIGGSLGSFMAMPRNGSRLDIVHENLKMGSDGESDQASGTSSDEV
QSPTGVCLRNRIHRRISMEDLNKRLSLPADIRIPDGYLEKLQINSPPFDQPMSRRSRRAS
LSEIGFGKMETYIKLEKLGEGTYATVYKGRSKLTENLVALKEIRLEHEEGAPCTAIREVS
LLKDLKHANIVTLHDIVHTDKSLTLVFEYLDKDLKQYMDDCGNIMSMHNVKLFLYQILRG
LAYCHRRKVLHRDLKPQNLLINEKGELKLADFGLARAKSVPTKTYSNEVVTLWYRPPDVL
LGSSEYSTQIDMWGVGCIFFEMASGRPLFPGSTVEDELHLIFRLLGTPSQETWPGISSNE
EFKNYNFPKYKPQPLINHAPRLDSEGIELITKFLQYESKKRVSAEEAMKHVYFRSLGPRI
HALPESVSIFSLKEIQLQKDPGFRNSSYPETGHGKNRRQSMLF
>sp|Q8N6Q3|CD177_HUMAN CD177 antigen OS=Homo sapiens OX=9606 GN=CD177 PE=1 SV=2
MSAVLLLALLGFILPLPGVQALLCQFGTVQHVWKVSDLPRQWTPKNTSCDSGLGCQDTLM
LIESGPQVSLVLSKGCTEAKDQEPRVTEHRMGPGLSLISYTFVCRQEDFCNNLVNSLPLW
APQPPADPGSLRCPVCLSMEGCLEGTTEEICPKGTTHCYDGLLRLRGGGIFSNLRVQGCM
PQPGCNLLNGTQEIGPVGMTENCNRKDFLTCHRGTTIMTHGNLAQEPTDWTTSNTEMCEV
GQVCQETLLLLDVGLTSTLVGTKGCSTVGAQNSQKTTIHSAPPGVLVASYTHFCSSDLCN
SASSSSVLLNSLPPQAAPVPGDRQCPTCVQPLGTCSSGSPRMTCPRGATHCYDGYIHLSG
GGLSTKMSIQGCVAQPSSFLLNHTRQIGIFSAREKRDVQPPASQHEGGGAEGLESLTWGV
GLALAPALWWGVVCPSC
>sp|P20815|CP3A5_HUMAN Cytochrome P450 3A5 OS=Homo sapiens OX=9606 GN=CYP3A5 PE=1 SV=1
MDLIPNLAVETWLLLAVSLVLLYLYGTRTHGLFKRLGIPGPTPLPLLGNVLSYRQGLWKF
DTECYKKYGKMWGTYEGQLPVLAITDPDVIRTVLVKECYSVFTNRRSLGPVGFMKSAISL
AEDEEWKRIRSLLSPTFTSGKLKEMFPIIAQYGDVLVRNLRREAEKGKPVTLKDIFGAYS
MDVITGTSFGVNIDSLNNPQDPFVESTKKFLKFGFLDPLFLSIILFPFLTPVFEALNVSL
FPKDTINFLSKSVNRMKKSRLNDKQKHRLDFLQLMIDSQNSKETESHKALSDLELAAQSI
IFIFAGYETTSSVLSFTLYELATHPDVQQKLQKEIDAVLPNKAPPTYDAVVQMEYLDMVV
NETLRLFPVAIRLERTCKKDVEINGVFIPKGSMVVIPTYALHHDPKYWTEPEEFRPERFS
KKKDSIDPYIYTPFGTGPRNCIGMRFALMNMKLALIRVLQNFSFKPCKETQIPLKLDTQG
LLQPEKPIVLKVDSRDGTLSGE
>sp|P00395|COX1_HUMAN Cytochrome c oxidase subunit 1 OS=Homo sapiens OX=9606 GN=MT-CO1 PE=1 SV=1
MFADRWLFSTNHKDIGTLYLLFGAWAGVLGTALSLLIRAELGQPGNLLGNDHIYNVIVTA
HAFVMIFFMVMPIMIGGFGNWLVPLMIGAPDMAFPRMNNMSFWLLPPSLLLLLASAMVEA
GAGTGWTVYPPLAGNYSHPGASVDLTIFSLHLAGVSSILGAINFITTIINMKPPAMTQYQ
TPLFVWSVLITAVLLLLSLPVLAAGITMLLTDRNLNTTFFDPAGGGDPILYQHLFWFFGH
PEVYILILPGFGMISHIVTYYSGKKEPFGYMGMVWAMMSIGFLGFIVWAHHMFTVGMDVD
TRAYFTSATMIIAIPTGVKVFSWLATLHGSNMKWSAAVLWALGFIFLFTVGGLTGIVLAN
SSLDIVLHDTYYVVAHFHYVLSMGAVFAIMGGFIHWFPLFSGYTLDQTYAKIHFTIMFIG
VNLTFFPQHFLGLSGMPRRYSDYPDAYTTWNILSSVGSFISLTAVMLMIFMIWEAFASKR
KVLMVEEPSMNLEWLYGCPPPYHTFEEPVYMKS
>sp|P16220|CREB1_HUMAN Cyclic AMP-responsive element-binding protein 1 OS=Homo sapiens OX=9606 GN=CREB1 PE=1 SV=2
MTMESGAENQQSGDAAVTEAENQQMTVQAQPQIATLAQVSMPAAHATSSAPTVTLVQLPN
GQTVQVHGVIQAAQPSVIQSPQVQTVQSSCKDLKRLFSGTQISTIAESEDSQESVDSVTD
SQKRREILSRRPSYRKILNDLSSDAPGVPRIEEEKSEEETSAPAITTVTVPTPIYQTSSG
QYIAITQGGAIQLANNGTDGVQGLQTLTMTNAAATQPGTTILQYAQTTDGQQILVPSNQV
VVQAASGDVQTYQIRTAPTSTIAPGVVMASSPALPTQPAEEAARKREVRLMKNREAAREC
RRKKKEYVKCLENRVAVLENQNKTLIEELKALKDLYCHKSD
>sp|Q15846|CLUL1_HUMAN Clusterin-like protein 1 OS=Homo sapiens OX=9606 GN=CLUL1 PE=2 SV=1
MKPPLLVFIVCLLWLKDSHCAPTWKDKTAISENLKSFSEVGEIDADEEVKKALTGIKQMK
IMMERKEKEHTNLMSTLKKCREEKQEALKLLNEVQEHLEEEERLCRESLADSWGECRSCL
ENNCMRIYTTCQPSWSSVKNKIERFFRKIYQFLFPFHEDNEKDLPISEKLIEEDAQLTQM
EDVFSQLTVDVNSLFNRSFNVFRQMQQEFDQTFQSHFISDTDLTEPYFFPAFSKEPMTKA
DLEQCWDIPNFFQLFCNFSVSIYESVSETITKMLKAIEDLPKQDKAPDHGGLISKMLPGQ
DRGLCGELDQNLSRCFKFHEKCQKCQAHLSEDCPDVPALHTELDEAIRLVNVSNQQYGQI
LQMTRKHLEDTAYLVEKMRGQFGWVSELANQAPETEIIFNSIQVVPRIHEGNISKQDETM
MTDLSILPSSNFTLKIPLEESAESSNFIGYVVAKALQHFKEHFKTW
>sp|Q5T8R8|CI066_HUMAN Uncharacterized protein C9orf66 OS=Homo sapiens OX=9606 GN=C9orf66 PE=2 SV=1
MRHSVARPTRLPRRLSPFWDPATCKNLEGGAGEVVRGRDPRRLRTSRSTEILGEDLAGPS
AGAAARPAAPPPQPREPGAPGLRRAPPRTRMDSSGLGPCSEAPLHTSAGLSGRNLRAAGG
VLPVDLERERAALCARQSGHGPPAVRWLLGSRGAESGGLARRRVAAEHAQPSANLVCRSA
LETSAFPPSKPKSPRGRVRARSSDGRLRHPAWRAGSGGRGGRGPSAELASRYWGRRRALP
GAADLRPKGARADDRRPLRAGRKLHLPEAARLPGNVGKSGEPHKAGEVGNHPRDS
>sp|O43825|B3GT2_HUMAN Beta-1,3-galactosyltransferase 2 OS=Homo sapiens OX=9606 GN=B3GALT2 PE=1 SV=1
MLQWRRRHCCFAKMTWNAKRSLFRTHLIGVLSLVFLFAMFLFFNHHDWLPGRAGFKENPV
TYTFRGFRSTKSETNHSSLRNIWKETVPQTLRPQTATNSNNTDLSPQGVTGLENTLSANG
SIYNEKGTGHPNSYHFKYIINEPEKCQEKSPFLILLIAAEPGQIEARRAIRQTWGNESLA
PGIQITRIFLLGLSIKLNGYLQRAILEESRQYHDIIQQEYLDTYYNLTIKTLMGMNWVAT
YCPHIPYVMKTDSDMFVNTEYLINKLLKPDLPPRHNYFTGYLMRGYAPNRNKDSKWYMPP
DLYPSERYPVFCSGTGYVFSGDLAEKIFKVSLGIRRLHLEDVYVGICLAKLRIDPVPPPN
EFVFNHWRVSYSSCKYSHLITSHQFQPSELIKYWNHLQQNKHNACANAAKEKAGRYRHRK
LH
>sp|P61769|B2MG_HUMAN Beta-2-microglobulin OS=Homo sapiens OX=9606 GN=B2M PE=1 SV=1
MSRSVALAVLALLSLSGLEAIQRTPKIQVYSRHPAENGKSNFLNCYVSGFHPSDIEVDLL
KNGERIEKVEHSDLSFSKDWSFYLLYYTEFTPTEKDEYACRVNHVTLSQPKIVKWDRDM
>sp|P40394|ADH7_HUMAN All-trans-retinol dehydrogenase [NAD(+)] ADH7 OS=Homo sapiens OX=9606 GN=ADH7 PE=1 SV=2
MFAEIQIQDKDRMGTAGKVIKCKAAVLWEQKQPFSIEEIEVAPPKTKEVRIKILATGICR
TDDHVIKGTMVSKFPVIVGHEATGIVESIGEGVTTVKPGDKVIPLFLPQCRECNACRNPD
GNLCIRSDITGRGVLADGTTRFTCKGKPVHHFMNTSTFTEYTVVDESSVAKIDDAAPPEK
VCLIGCGFSTGYGAAVKTGKVKPGSTCVVFGLGGVGLSVIMGCKSAGASRIIGIDLNKDK
FEKAMAVGATECISPKDSTKPISEVLSEMTGNNVGYTFEVIGHLETMIDALASCHMNYGT
SVVVGVPPSAKMLTYDPMLLFTGRTWKGCVFGGLKSRDDVPKLVTEFLAKKFDLDQLITH
VLPFKKISEGFELLNSGQSIRTVLTF
>sp|P46108|CRK_HUMAN Adapter molecule crk OS=Homo sapiens OX=9606 GN=CRK PE=1 SV=2
MAGNFDSEERSSWYWGRLSRQEAVALLQGQRHGVFLVRDSSTSPGDYVLSVSENSRVSHY
IINSSGPRPPVPPSPAQPPPGVSPSRLRIGDQEFDSLPALLEFYKIHYLDTTTLIEPVSR
SRQGSGVILRQEEAEYVRALFDFNGNDEEDLPFKKGDILRIRDKPEEQWWNAEDSEGKRG
MIPVPYVEKYRPASASVSALIGGNQEGSHPQPLGGPEPGPYAQPSVNTPLPNLQNGPIYA
RVIQKRVPNAYDKTALALEVGELVKVTKINVSGQWEGECNGKRGHFPFTHVRLLDQQNPD
EDFS
>sp|A8MQB3|CQ051_HUMAN Putative uncharacterized protein LINC02693 OS=Homo sapiens OX=9606 GN=LINC02693 PE=5 SV=1
MGEKSRRKGPAPRHADGKLGRTCDHPYAPWSFTPSSRAPTAWVRPPCPVWASRLQEHSPE
PRRARAPPTRRAQAALYAPALRLRDHLDRFSILMTSCTSWLQAPQAPGLCRDEQSSRISV
PQLSGAPILLPDLEGTKLSNFQESSPLPHKHERKDKRSTPEEEGRSAPEKIIQSLKLCPG
GHRPASLSSGCPAGCRLSFNLPPSMLLSVQKCCMPSSLKTC
>sp|Q6PI25|CNIH2_HUMAN Protein cornichon homolog 2 OS=Homo sapiens OX=9606 GN=CNIH2 PE=1 SV=1
MAFTFAAFCYMLTLVLCASLIFFVIWHIIAFDELRTDFKNPIDQGNPARARERLKNIERI
CCLLRKLVVPEYSIHGLFCLMFLCAAEWVTLGLNIPLLFYHLWRYFHRPADGSEVMYDAV
SIMNADILNYCQKESWCKLAFYLLSFFYYLYSMVYTLVSF
>sp|O95833|CLIC3_HUMAN Chloride intracellular channel protein 3 OS=Homo sapiens OX=9606 GN=CLIC3 PE=1 SV=2
MAETKLQLFVKASEDGESVGHCPSCQRLFMVLLLKGVPFTLTTVDTRRSPDVLKDFAPGS
QLPILLYDSDAKTDTLQIEDFLEETLGPPDFPSLAPRYRESNTAGNDVFHKFSAFIKNPV
PAQDEALYQQLLRALARLDSYLRAPLEHELAGEPQLRESRRRFLDGDRLTLADCSLLPKL
HIVDTVCAHFRQAPIPAELRGVRRYLDSAMQEKEFKYTCPHSAEILAAYRPAVHPR
>sp|O14569|C56D2_HUMAN Cytochrome b561 domain-containing protein 2 OS=Homo sapiens OX=9606 GN=CYB561D2 PE=1 SV=1
MALSAETESHIYRALRTASGAAAHLVALGFTIFVAVLARPGSSLFSWHPVLMSLAFSFLM
TEALLVFSPESSLLHSLSRKGRARCHWVLQLLALLCALLGLGLVILHKEQLGKAHLVTRH
GQAGLLAVLWAGLQCSGGVGLLYPKLLPRWPLAKLKLYHATSGLVGYLLGSASLLLGMCS
LWFTASVTGAAWYLAVLCPVLTSLVIMNQVSNAYLYRKRIQP
>sp|Q7Z7J9|CK2N1_HUMAN Calcium/calmodulin-dependent protein kinase II inhibitor 1 OS=Homo sapiens OX=9606 GN=CAMK2N1 PE=1 SV=1
MSEVLPYGDEKLSPYGDGGDVGQIFSCRLQDTNNFFGAGQNKRPPKLGQIGRSKRVVIED
DRIDDVLKNMTDKAPPGV
>sp|A6NIL9|CRAS1_HUMAN Putative uncharacterized protein CRYM-AS1 OS=Homo sapiens OX=9606 GN=CRYM-AS1 PE=5 SV=1
MDFSESEKFMVLLWKNFILKRRRCIALVVEMVLTFLFSAALLATRSVITINKNGPFDFAA
QPVDEVPFYITASLISPSPLELAYVPSRSTVVQGIIERVKMDLNPQMKG
>sp|Q8WTT0|CLC4C_HUMAN C-type lectin domain family 4 member C OS=Homo sapiens OX=9606 GN=CLEC4C PE=1 SV=1
MVPEEEPQDREKGLWWFQLKVWSMAVVSILLLSVCFTVSSVVPHNFMYSKTVKRLSKLRE
YQQYHPSLTCVMEGKDIEDWSCCPTPWTSFQSSCYFISTGMQSWTKSQKNCSVMGADLVV
INTREEQDFIIQNLKRNSSYFLGLSDPGGRRHWQWVDQTPYNENVTFWHSGEPNNLDERC
AIINFRSSEEWGWNDIHCHVPQKSICKMKKIYI
>sp|P01009|A1AT_HUMAN Alpha-1-antitrypsin OS=Homo sapiens OX=9606 GN=SERPINA1 PE=1 SV=3
MPSSVSWGILLLAGLCCLVPVSLAEDPQGDAAQKTDTSHHDQDHPTFNKITPNLAEFAFS
LYRQLAHQSNSTNIFFSPVSIATAFAMLSLGTKADTHDEILEGLNFNLTEIPEAQIHEGF
QELLRTLNQPDSQLQLTTGNGLFLSEGLKLVDKFLEDVKKLYHSEAFTVNFGDTEEAKKQ
INDYVEKGTQGKIVDLVKELDRDTVFALVNYIFFKGKWERPFEVKDTEEEDFHVDQVTTV
KVPMMKRLGMFNIQHCKKLSSWVLLMKYLGNATAIFFLPDEGKLQHLENELTHDIITKFL
ENEDRRSASLHLPKLSITGTYDLKSVLGQLGITKVFSNGADLSGVTEEAPLKLSKAVHKA
VLTIDEKGTEAAGAMFLEAIPMSIPPEVKFNKPFVFLMIEQNTKSPLFMGKVVNPTQK
>sp|P54709|AT1B3_HUMAN Sodium/potassium-transporting ATPase subunit beta-3 OS=Homo sapiens OX=9606 GN=ATP1B3 PE=1 SV=1
MTKNEKKSLNQSLAEWKLFIYNPTTGEFLGRTAKSWGLILLFYLVFYGFLAALFSFTMWV
MLQTLNDEVPKYRDQIPSPGLMVFPKPVTALEYTFSRSDPTSYAGYIEDLKKFLKPYTLE
EQKNLTVCPDGALFEQKGPVYVACQFPISLLQACSGMNDPDFGYSQGNPCILVKMNRIIG
LKPEGVPRIDCVSKNEDIPNVAVYPHNGMIDLKYFPYYGKKLHVGYLQPLVAVQVSFAPN
NTGKEVTVECKIDGSANLKSQDDRDKFLGRVMFKITARA
>sp|Q9Y6J0|CABIN_HUMAN Calcineurin-binding protein cabin-1 OS=Homo sapiens OX=9606 GN=CABIN1 PE=1 SV=1
MIRIAALNASSTIEDDHEGSFKSHKTQTKEAQEAEAFALYHKALDLQKHDRFEESAKAYH
ELLEASLLREAVSSGDEKEGLKHPGLILKYSTYKNLAQLAAQREDLETAMEFYLEAVMLD
STDVNLWYKIGHVALRLIRIPLARHAFEEGLRCNPDHWPCLDNLITVLYTLSDYTTCLYF
ICKALEKDCRYSKGLVLKEKIFEEQPCLRKDSLRMFLKCDMSIHDVSVSAAETQAIVDEA
LGLRKKRQALIVREKEPDLKLVQPIPFFTWKCLGESLLAMYNHLTTCEPPRPSLGKRIDL
SDYQDPSQPLESSMVVTPVNVIQPSTVSTNPAVAVAEPVVSYTSVATTSFPLHSPGLLET
GAPVGDISGGDKSKKGVKRKKISEESGETAKRRSARVRNTKCKKEEKVDFQELLMKFLPS
RLRKLDPEEEDDSFNNYEVQSEAKLESFPSIGPQRLSFDSATFMESEKQDVHEFLLENLT
NGGILELMMRYLKAMGHKFLVRWPPGLAEVVLSVYHSWRRHSTSLPNPLLRDCSNKHIKD
MMLMSLSCMELQLDQWLLTKGRSSAVSPRNCPAGMVNGRFGPDFPGTHCLGDLLQLSFAS
SQRDLFEDGWLEFVVRVYWLKARFLALQGDMEQALENYDICTEMLQSSTAIQVEAGAERR
DIVIRLPNLHNDSVVSLEEIDKNLKSLERCQSLEEIQRLYEAGDYKAVVHLLRPTLCTSG
FDRAKHLEFMTSIPERPAQLLLLQDSLLRLKDYRQCFECSDVALNEAVQQMVNSGEAAAK
EEWVATVTQLLMGIEQALSADSSGSILKVSSSTTGLVRLTNNLIQVIDCSMAVQEEAKEP
HVSSVLPWIILHRIIWQEEDTFHSLCHQQQLQNPAEEGMSETPMLPSSLMLLNTAHEYLG
RRSWCCNSDGALLRFYVRVLQKELAASTSEDTHPYKEELETALEQCFYCLYSFPSKKSKA
RYLEEHSAQQVDLIWEDALFMFEYFKPKTLPEFDSYKTSTVSADLANLLKRIATIVPRTE
RPALSLDKVSAYIEGTSTEVPCLPEGADPSPPVVNELYYLLADYHFKNKEQSKAIKFYMH
DICICPNRFDSWAGMALARASRIQDKLNSNELKSDGPIWKHATPVLNCFRRALEIDSSNL
SLWIEYGTMSYALHSFASRQLKQWRGELPPELVQQMEGRRDSMLETAKHCFTSAARCEGD
GDEEEWLIHYMLGKVAEKQQQPPTVYLLHYRQAGHYLHEEAARYPKKIHYHNPPELAMEA
LEVYFRLHASILKLLGKPDSGVGAEVLVNFMKEAAEGPFARGEEKNTPKASEKEKACLVD
EDSHSSAGTLPGPGASLPSSSGPGLTSPPYTATPIDHDYVKCKKPHQQATPDDRSQDSTA
VALSDSSSTQDFFNEPTSLLEGSRKSYTEKRLPILSSQAGATGKDLQGATEERGKNEESL
ESTEGFRAAEQGVQKPAAETPASACIPGKPSASTPTLWDGKKRGDLPGEPVAFPQGLPAG
AEEQRQFLTEQCIASFRLCLSRFPQHYKSLYRLAFLYTYSKTHRNLQWARDVLLGSSIPW
QQLQHMPAQGLFCERNKTNFFNGIWRIPVDEIDRPGSFAWHMNRSIVLLLKVLAQLRDHS
TLLKVSSMLQRTPDQGKKYLRDADRQVLAQRAFILTVKVLEDTLSELAEGSERPGPKVCG
LPGARMTTDVSHKASPEDGQEGLPQPKKPPLADGSGPGPEPGGKVGLLNHRPVAMDAGDS
ADQSGERKDKESPRAGPTEPMDTSEATVCHSDLERTPPLLPGRPARDRGPESRPTELSLE
ELSISARQQPTPLTPAQPAPAPAPATTTGTRAGGHPEEPLSRLSRKRKLLEDTESGKTLL
LDAYRVWQQGQKGVAYDLGRVERIMSETYMLIKQVDEEAALEQAVKFCQVHLGAAAQRQA
SGDTPTTPKHPKDSRENFFPVTVVPTAPDPVPADSVQRPSDAHTKPRPALAAATTIITCP
PSASASTLDQSKDPGPPRPHRPEATPSMASLGPEGEELARVAEGTSFPPQEPRHSPQVKM
APTSSPAEPHCWPAEAALGTGAEPTCSQEGKLRPEPRRDGEAQEAASETQPLSSPPTAAS
SKAPSSGSAQPPEGHPGKPEPSRAKSRPLPNMPKLVIPSAATKFPPEITVTPPTPTLLSP
KGSISEETKQKLKSAILSAQSAANVRKESLCQPALEVLETSSQESSLESETDEDDDYMDI
>sp|P50052|AGTR2_HUMAN Type-2 angiotensin II receptor OS=Homo sapiens OX=9606 GN=AGTR2 PE=1 SV=1
MKGNSTLATTSKNITSGLHFGLVNISGNNESTLNCSQKPSDKHLDAIPILYYIIFVIGFL
VNIVVVTLFCCQKGPKKVSSIYIFNLAVADLLLLATLPLWATYYSYRYDWLFGPVMCKVF
GSFLTLNMFASIFFITCMSVDRYQSVIYPFLSQRRNPWQASYIVPLVWCMACLSSLPTFY
FRDVRTIEYLGVNACIMAFPPEKYAQWSAGIALMKNILGFIIPLIFIATCYFGIRKHLLK
TNSYGKNRITRDQVLKMAAAVVLAFIICWLPFHVLTFLDALAWMGVINSCEVIAVIDLAL
PFAILLGFTNSCVNPFLYCFVGNRFQQKLRSVFRVPITWLQGKRESMSCRKSSSLREMET
FVS
>sp|Q9NQ89|CL004_HUMAN Protein C12orf4 OS=Homo sapiens OX=9606 GN=C12orf4 PE=1 SV=1
MKKNRERFCNREREFVYKFKVGSQCLELRVPLKFPVQENASHLHGRLMLLHSLPCFIEKD
LKEALTQFIEEESLSDYDRDAEASLAAVKSGEVDLHQLASTWAKAYAETTLEHARPEEPS
WDEDFADVYHDLIHSPASETLLNLEHNYFVSISELIGERDVELKKLRERQGIEMEKVMQE
LGKSLTDQDVNSLAAQHFESQQDLENKWSNELKQSTAIQKQEYQEWVIKLHQDLKNPNNS
SLSEEIKVQPSQFRESVEAIGRIYEEQRKLEESFTIHLGAQLKTMHNLRLLRADMLDFCK
HKRNHRSGVKLHRLQTALSLYSTSLCGLVLLVDNRINSYSGIKRDFATVCQECTDFHFPR
IEEQLEVVQQVVLYARTQRRSKLKESLDSGNQNGGNDDKTKNAERNYLNVLPGEFYITRH
SNLSEIHVAFHLCVDDHVKSGNITARDPAIMGLRNILKVCCTHDITTISIPLLLVHDMSE
EMTIPWCLRRAELVFKCVKGFMMEMASWDGGISRTVQFLVPQSISEEMFYQLSNMLPQIF
RVSSTLTLTSKH
>sp|Q9UKV8|AGO2_HUMAN Protein argonaute-2 OS=Homo sapiens OX=9606 GN=AGO2 PE=1 SV=3
MYSGAGPALAPPAPPPPIQGYAFKPPPRPDFGTSGRTIKLQANFFEMDIPKIDIYHYELD
IKPEKCPRRVNREIVEHMVQHFKTQIFGDRKPVFDGRKNLYTAMPLPIGRDKVELEVTLP
GEGKDRIFKVSIKWVSCVSLQALHDALSGRLPSVPFETIQALDVVMRHLPSMRYTPVGRS
FFTASEGCSNPLGGGREVWFGFHQSVRPSLWKMMLNIDVSATAFYKAQPVIEFVCEVLDF
KSIEEQQKPLTDSQRVKFTKEIKGLKVEITHCGQMKRKYRVCNVTRRPASHQTFPLQQES
GQTVECTVAQYFKDRHKLVLRYPHLPCLQVGQEQKHTYLPLEVCNIVAGQRCIKKLTDNQ
TSTMIRATARSAPDRQEEISKLMRSASFNTDPYVREFGIMVKDEMTDVTGRVLQPPSILY
GGRNKAIATPVQGVWDMRNKQFHTGIEIKVWAIACFAPQRQCTEVHLKSFTEQLRKISRD
AGMPIQGQPCFCKYAQGADSVEPMFRHLKNTYAGLQLVVVILPGKTPVYAEVKRVGDTVL
GMATQCVQMKNVQRTTPQTLSNLCLKINVKLGGVNNILLPQGRPPVFQQPVIFLGADVTH
PPAGDGKKPSIAAVVGSMDAHPNRYCATVRVQQHRQEIIQDLAAMVRELLIQFYKSTRFK
PTRIIFYRDGVSEGQFQQVLHHELLAIREACIKLEKDYQPGITFIVVQKRHHTRLFCTDK
NERVGKSGNIPAGTTVDTKITHPTEFDFYLCSHAGIQGTSRPSHYHVLWDDNRFSSDELQ
ILTYQLCHTYVRCTRSVSIPAPAYYAHLVAFRARYHLVDKEHDSAEGSHTSGQSNGRDHQ
ALAKAVQVHQDTLRTMYFA
>sp|P55291|CAD15_HUMAN Cadherin-15 OS=Homo sapiens OX=9606 GN=CDH15 PE=1 SV=1
MDAAFLLVLGLLAQSLCLSLGVPGWRRPTTLYPWRRAPALSRVRRAWVIPPISVSENHKR
LPYPLVQIKSDKQQLGSVIYSIQGPGVDEEPRGVFSIDKFTGKVFLNAMLDREKTDRFRL
RAFALDLGGSTLEDPTDLEIVVVDQNDNRPAFLQEAFTGRVLEGAVPGTYVTRAEATDAD
DPETDNAALRFSILQQGSPELFSIDELTGEIRTVQVGLDREVVAVYNLTLQVADMSGDGL
TATASAIITLDDINDNAPEFTRDEFFMEAIEAVSGVDVGRLEVEDRDLPGSPNWVARFTI
LEGDPDGQFTIRTDPKTNEGVLSIVKALDYESCEHYELKVSVQNEAPLQAAALRAERGQA
KVRVHVQDTNEPPVFQENPLRTSLAEGAPPGTLVATFSARDPDTEQLQRLSYSKDYDPED
WLQVDAATGRIQTQHVLSPASPFLKGGWYRAIVLAQDDASQPRTATGTLSIEILEVNDHA
PVLAPPPPGSLCSEPHQGPGLLLGATDEDLPPHGAPFHFQLSPRLPELGRNWSLSQVNVS
HARLRPRHQVPEGLHRLSLLLRDSGQPPQQREQPLNVTVCRCGKDGVCLPGAAALLAGGT
GLSLGALVIVLASALLLLVLVLLVALRARFWKQSRGKGLLHGPQDDLRDNVLNYDEQGGG
EEDQDAYDISQLRHPTALSLPLGPPPLRRDAPQGRLHPQPPRVLPTSPLDIADFINDGLE
AADSDPSVPPYDTALIYDYEGDGSVAGTLSSILSSQGDEDQDYDYLRDWGPRFARLADMY
GHPCGLEYGARWDHQAREGLSPGALLPRHRGRTA
>sp|Q13634|CAD18_HUMAN Cadherin-18 OS=Homo sapiens OX=9606 GN=CDH18 PE=2 SV=1
MKITSTSCICPVLVCLCFVQRCYGTAHHSSIKVMRNQTKHIEGETEVHHRPKRGWVWNQF
FVLEEHMGPDPQYVGKLHSNSDKGDGSVKYILTGEGAGTIFIIDDTTGDIHSTKSLDREQ
KTHYVLHAQAIDRRTNKPLEPESEFIIKVQDINDNAPKFTDGPYIVTVPEMSDMGTSVLQ
VTATDADDPTYGNSARVVYSILQGQPYFSVDPKTGVIRTALHNMDREAREHYSVVIQAKD
MAGQVGGLSGSTTVNITLTDVNDNPPRFPQKHYQLYVPESAQVGSAVGKIKANDADTGSN
ADMTYSIINGDGMGIFSISTDKETREGILSLKKPLNYEKKKSYTLNIEGANTHLDFRFSH
LGPFKDATMLKIIVGDVDEPPLFSMPSYLMEVYENAKIGTVVGTVLAQDPDSTNSLVRYF
INYNVEDDRFFNIDANTGTIRTTKVLDREETPWYNITVTASEIDNPDLLSHVTVGIRVLD
VNDNPPELAREYDIIVCENSKPGQVIHTISATDKDDFANGPRFNFFLDERLPVNPNFTLK
DNEDNTASILTRRRRFSRTVQDVYYLPIMISDGGIPSLSSSSTLTIRVCACERDGRVRTC
HAEAFLSSAGLSTGALIAILLCVLILLAIVVLFITLRRSKKEPLIISEEDVRENVVTYDD
EGGGEEDTEAFDITALRNPSAAEELKYRRDIRPEVKLTPRHQTSSTLESIDVQEFIKQRL
AEADLDPSVPPYDSLQTYAYEGQRSEAGSISSLDSATTQSDQDYHYLGDWGPEFKKLAEL
YGEIESERTT
>sp|Q6UXC1|AEGP_HUMAN Apical endosomal glycoprotein OS=Homo sapiens OX=9606 GN=MAMDC4 PE=2 SV=2
MPLSSHLLPALVLFLAGSSGWAWVPNHCRSPGQAVCNFVCDCRDCSDEAQCGYHGASPTL
GAPFACDFEQDPCGWRDISTSGYSWLRDRAGAALEGPGPHSDHTLGTDLGWYMAVGTHRG
KEASTAALRSPTLREAASSCKLRLWYHAASGDVAELRVELTHGAETLTLWQSTGPWGPGW
QELAVTTGRIRGDFRVTFSATRNATHRGAVALDDLEFWDCGLPTPQANCPPGHHHCQNKV
CVEPQQLCDGEDNCGDLSDENPLTCGRHIATDFETGLGPWNRSEGWSRNHRAGGPERPSW
PRRDHSRNSAQGSFLVSVAEPGTPAILSSPEFQASGTSNCSLVFYQYLSGSEAGCLQLFL
QTLGPGAPRAPVLLRRRRGELGTAWVRDRVDIQSAYPFQILLAGQTGPGGVVGLDDLILS
DHCRPVSEVSTLQPLPPGPRAPAPQPLPPSSRLQDSCKQGHLACGDLCVPPEQLCDFEEQ
CAGGEDEQACGTTDFESPEAGGWEDASVGRLQWRRVSAQESQGSSAAAAGHFLSLQRAWG
QLGAEARVLTPLLGPSGPSCELHLAYYLQSQPRGFLALVVVDNGSRELAWQALSSSAGIW
KVDKVLLGARRRPFRLEFVGLVDLDGPDQQGAGVDNVTLRDCSPTVTTERDREVSCNFER
DTCSWYPGHLSDTHWRWVESRGPDHDHTTGQGHFVLLDPTDPLAWGHSAHLLSRPQVPAA
PTECLSFWYHLHGPQIGTLRLAMRREGEETHLWSRSGTQGNRWHEAWATLSHQPGSHAQY
QLLFEGLRDGYHGTMALDDVAVRPGPCWAPNYCSFEDSDCGFSPGGQGLWRRQANASGHA
AWGPPTDHTTETAQGHYMVVDTSPDALPRGQTASLTSKEHRPLAQPACLTFWYHGSLRSP
GTLRVYLEERGRHQVLSLSAHGGLAWRLGSMDVQAERAWRVVFEAVAAGVAHSYVALDDL
LLQDGPCPQPGSCDFESGLCGWSHLAWPGLGGYSWDWGGGATPSRYPQPPVDHTLGTEAG
HFAFFETGVLGPGGRAAWLRSEPLPATPASCLRFWYHMGFPEHFYKGELKVLLHSAQGQL
AVWGAGGHRRHQWLEAQVEVASAKEFQIVFEATLGGQPALGPIALDDVEYLAGQHCQQPA
PSPGNTAAPGSVPAVVGSALLLLMLLVLLGLGGRRWLQKKGSCPFQSNTEATAPGFDNIL
FNADGVTLPASVTSDP
>sp|Q6UXN8|CLC9A_HUMAN C-type lectin domain family 9 member A OS=Homo sapiens OX=9606 GN=CLEC9A PE=1 SV=1
MHEEEIYTSLQWDSPAPDTYQKCLSSNKCSGACCLVMVISCVFCMGLLTASIFLGVKLLQ
VSTIAMQQQEKLIQQERALLNFTEWKRSCALQMKYCQAFMQNSLSSAHNSSPCPNNWIQN
RESCYYVSEIWSIWHTSQENCLKEGSTLLQIESKEEMDFITGSLRKIKGSYDYWVGLSQD
GHSGRWLWQDGSSPSPGLLPAERSQSANQVCGYVKSNSLLSSNCSTWKYFICEKYALRSS
V
>sp|Q8WTP8|AEN_HUMAN Apoptosis-enhancing nuclease OS=Homo sapiens OX=9606 GN=AEN PE=1 SV=2
MVPREAPESAQCLCPSLTIPNAKDVLRKRHKRRSRQHQRFMARKALLQEQGLLSMPPEPG
SSPLPTPFGAATATEAASSGKQCLRAGSGSAPCSRRPAPGKASGPLPSKCVAIDCEMVGT
GPRGRVSELARCSIVSYHGNVLYDKYIRPEMPIADYRTRWSGITRQHMRKAVPFQVAQKE
ILKLLKGKVVVGHALHNDFQALKYVHPRSQTRDTTYVPNFLSEPGLHTRARVSLKDLALQ
LLHKKIQVGQHGHSSVEDATTAMELYRLVEVQWEQQEARSLWTCPEDREPDSSTDMEQYM
EDQYWPDDLAHGSRGGAREAQDRRN
>sp|Q8N5I9|CL045_HUMAN Uncharacterized protein C12orf45 OS=Homo sapiens OX=9606 GN=C12orf45 PE=1 SV=2
MEVHGKPKASPSCSSPTRDSSGVPVSKELLTAGSDGRGGIWDRLLINSQPKSRKTSTLQT
VRIERSPLLDQVQTFLPQMARANEKLRKEMAAAPPGRFNIENIDGPHSKVIQMDVALFEM
NQSDSKEVDSSEESSQDSSENSSESEDEDDSIPSEVTIDNIKLPNSEGGKGKIEVLDSPA
SKKKK
>sp|Q6ZNF0|ACP7_HUMAN Acid phosphatase type 7 OS=Homo sapiens OX=9606 GN=ACP7 PE=2 SV=2
MHPLPGYWSCYCLLLLFSLGVQGSLGAPSAAPEQVHLSYPGEPGSMTVTWTTWVPTRSEV
QFGLQPSGPLPLRAQGTFVPFVDGGILRRKLYIHRVTLRKLLPGVQYVYRCGSAQGWSRR
FRFRALKNGAHWSPRLAVFGDLGADNPKAVPRLRRDTQQGMYDAVLHVGDFAYNLDQDNA
RVGDRFMRLIEPVAASLPYMTCPGNHEERYNFSNYKARFSMPGDNEGLWYSWDLGPAHII
SFSTEVYFFLHYGRHLVQRQFRWLESDLQKANKNRAARPWIITMGHRPMYCSNADLDDCT
RHESKVRKGLQGKLYGLEDLFYKYGVDLQLWAHEHSYERLWPIYNYQVFNGSREMPYTNP
RGPVHIITGSAGCEERLTPFAVFPRPWSAVRVKEYGYTRLHILNGTHIHIQQVSDDQDGK
IVDDVWVVRPLFGRRMYL
>sp|P31751|AKT2_HUMAN RAC-beta serine/threonine-protein kinase OS=Homo sapiens OX=9606 GN=AKT2 PE=1 SV=2
MNEVSVIKEGWLHKRGEYIKTWRPRYFLLKSDGSFIGYKERPEAPDQTLPPLNNFSVAEC
QLMKTERPRPNTFVIRCLQWTTVIERTFHVDSPDEREEWMRAIQMVANSLKQRAPGEDPM
DYKCGSPSDSSTTEEMEVAVSKARAKVTMNDFDYLKLLGKGTFGKVILVREKATGRYYAM
KILRKEVIIAKDEVAHTVTESRVLQNTRHPFLTALKYAFQTHDRLCFVMEYANGGELFFH
LSRERVFTEERARFYGAEIVSALEYLHSRDVVYRDIKLENLMLDKDGHIKITDFGLCKEG
ISDGATMKTFCGTPEYLAPEVLEDNDYGRAVDWWGLGVVMYEMMCGRLPFYNQDHERLFE
LILMEEIRFPRTLSPEAKSLLAGLLKKDPKQRLGGGPSDAKEVMEHRFFLSINWQDVVQK
KLLPPFKPQVTSEVDTRYFDDEFTAQSITITPPDRYDSLGLLELDQRTHFPQFSYSASIR
E
>sp|Q9UKJ8|ADA21_HUMAN Disintegrin and metalloproteinase domain-containing protein 21 OS=Homo sapiens OX=9606 GN=ADAM21 PE=2 SV=2
MAVDGTLVYIRVTLLLLWLGVFLSISGYCQAGPSQHFTSPEVVIPLKVISRGRSAKAPGW
LSYSLRFGGQKHVVHMRVKKLLVSRHLPVFTYTDDRALLEDQLFIPDDCYYHGYVEAAPE
SLVVFSACFGGFRGVLKISGLTYEIEPIRHSATFEHLVYKINSNETQFPAMRCGLTEKEV
ARQQLEFEEAENSALEPKSAGDWWTHAWFLELVVVVNHDFFIYSQSNISKVQEDVFLVVN
IVDSMYKQLGTYIILIGIEIWNQGNVFPMTSIEQVLNDFSQWKQISLSQLQHDAAHMFIK
NSLISILGLAYVAGICRPPIDCGVDNFQGDTWSLFANTVAHELGHTLGMQHDEEFCFCGE
RGCIMNTFRVPAEKFTNCSYADFMKTTLNQGSCLHNPPRLGEIFMLKRCGNGVVEREEQC
DCGSVQQCEQDACCLLNCTLRPGAACAFGLCCKDCKFMPSGELCRQEVNECDLPEWCNGT
SHQCPEDRYVQDGIPCSDSAYCYQKRCNNHDQHCREIFGKDAKSASQNCYKEINSQGNRF
GHCGINGTTYLKCHISDVFCGRVQCENVRDIPLLQDHFTLQHTHINGVTCWGIDYHLRMN
ISDIGEVKDGTVCGPGKICIHKKCVSLSVLSHVCLPETCNMKGICNNKHHCHCGYGWSPP
YCQHRGYGGSIDSGPASAKRGVFLPLIVIPSLSVLTFLFTVGLLMYLRQCSGPKETKAHS
SG
>sp|P55087|AQP4_HUMAN Aquaporin-4 OS=Homo sapiens OX=9606 GN=AQP4 PE=1 SV=2
MSDRPTARRWGKCGPLCTRENIMVAFKGVWTQAFWKAVTAEFLAMLIFVLLSLGSTINWG
GTEKPLPVDMVLISLCFGLSIATMVQCFGHISGGHINPAVTVAMVCTRKISIAKSVFYIA
AQCLGAIIGAGILYLVTPPSVVGGLGVTMVHGNLTAGHGLLVELIITFQLVFTIFASCDS
KRTDVTGSIALAIGFSVAIGHLFAINYTGASMNPARSFGPAVIMGNWENHWIYWVGPIIG
AVLAGGLYEYVFCPDVEFKRRFKEAFSKAAQQTKGSYMEVEDNRSQVETDDLILKPGVVH
VIDVDRGEEKKGKDQSGEVLSSV
>sp|Q5W0A0|ERI6B_HUMAN Glutamate-rich protein 6B OS=Homo sapiens OX=9606 GN=ERICH6B PE=2 SV=1
MSAENNQLSGASPPHPPTTPQYSTQNLPSEKEDTEVELDEESLQDESPFSPEGESLEDKE
YLEEEEDLEEEEYLGKEEYLKEEEYLGKEEHLEEEEYLEKAGYLEEEEYIEEEEYLGKEG
YLEEEEYLGKEEHLEEEEYLGKEGYLEKEDYIEEVDYLGKKAYLEEEEYLGKKSYLEEEK
ALEKEENLEEEEALEKEENLDGKENLYKKYLKEPKASYSSQTMLLRDARSPDAGPSQVTT
FLTVPLTFATPSPVSESATESSELLLTLYRRSQASQTDWCYDRTAVKSLKSKSETEQETT
TKLAPEEHVNTKVQQKKEENVLEFASKENFWDGITDESIDKLEVEDLDENFLNSSYQTVF
KTIIKEMAAHNELEEDFDIPLTKLLESENRWKLVIMLKKNYEKFKETILRIKRRREAQKL
TEMTSFTFHLMSKPTPEKPETEEIQKPQRVVHHRKKLERDKEWIQKKTVVHQGDGKLILY
PNKNVYQILFPDGTGQIHYPSGNLAMLILYAKMKKFTYIILEDSLEGRIRALINNSGNAT
FYDENSDIWLNLSSNLGYYFPKDKRQKAWNWWNLNIHVHAPPVQPISLKINEYIQVQIRS
QDKIIFCFTYEQKQICLNLGTRYKFVIPEVLSEMKKKTILEAEPGPTAQKIRVLLGKMNR
LLNYATTPDLENFIEAVSISLMDNKYLKKMLSKLWF
>sp|Q9H251|CAD23_HUMAN Cadherin-23 OS=Homo sapiens OX=9606 GN=CDH23 PE=1 SV=2
MGRHVATSCHVAWLLVLISGCWGQVNRLPFFTNHFFDTYLLISEDTPVGSSVTQLLAQDM
DNDPLVFGVSGEEASRFFAVEPDTGVVWLRQPLDRETKSEFTVEFSVSDHQGVITRKVNI
QVGDVNDNAPTFHNQPYSVRIPENTPVGTPIFIVNATDPDLGAGGSVLYSFQPPSQFFAI
DSARGIVTVIRELDYETTQAYQLTVNATDQDKTRPLSTLANLAIIITDVQDMDPIFINLP
YSTNIYEHSPPGTTVRIITAIDQDKGRPRGIGYTIVSGNTNSIFALDYISGVLTLNGLLD
RENPLYSHGFILTVKGTELNDDRTPSDATVTTTFNILVIDINDNAPEFNSSEYSVAITEL
AQVGFALPLFIQVVDKDENLGLNSMFEVYLVGNNSHHFIISPTSVQGKADIRIRVAIPLD
YETVDRYDFDLFANESVPDHVGYAKVKITLINENDNRPIFSQPLYNISLYENVTVGTSVL
TVLATDNDAGTFGEVSYFFSDDPDRFSLDKDTGLIMLIARLDYELIQRFTLTIIARDGGG
EETTGRVRINVLDVNDNVPTFQKDAYVGALRENEPSVTQLVRLRATDEDSPPNNQITYSI
VSASAFGSYFDISLYEGYGVISVSRPLDYEQISNGLIYLTVMAMDAGNPPLNSTVPVTIE
VFDENDNPPTFSKPAYFVSVVENIMAGATVLFLNATDLDRSREYGQESIIYSLEGSTQFR
INARSGEITTTSLLDRETKSEYILIVRAVDGGVGHNQKTGIATVNITLLDINDNHPTWKD
APYYINLVEMTPPDSDVTTVVAVDPDLGENGTLVYSIQPPNKFYSLNSTTGKIRTTHAML
DRENPDPHEAELMRKIVVSVTDCGRPPLKATSSATVFVNLLDLNDNDPTFQNLPFVAEVL
EGIPAGVSIYQVVAIDLDEGLNGLVSYRMPVGMPRMDFLINSSSGVVVTTTELDRERIAE
YQLRVVASDAGTPTKSSTSTLTIHVLDVNDETPTFFPAVYNVSVSEDVPREFRVVWLNCT
DNDVGLNAELSYFITGGNVDGKFSVGYRDAVVRTVVGLDRETTAAYMLILEAIDNGPVGK
RHTGTATVFVTVLDVNDNRPIFLQSSYEASVPEDIPEGHSILQLKATDADEGEFGRVWYR
ILHGNHGNNFRIHVSNGLLMRGPRPLDRERNSSHVLIVEAYNHDLGPMRSSVRVIVYVED
INDEAPVFTQQQYSRLGLRETAGIGTSVIVVQATDRDSGDGGLVNYRILSGAEGKFEIDE
STGLIITVNYLDYETKTSYMMNVSATDQAPPFNQGFCSVYITLLNELDEAVQFSNASYEA
AILENLALGTEIVRVQAYSIDNLNQITYRFNAYTSTQAKALFKIDAITGVITVQGLVDRE
KGDFYTLTVVADDGGPKVDSTVKVYITVLDENDNSPRFDFTSDSAVSIPEDCPVGQRVAT
VKAWDPDAGSNGQVVFSLASGNIAGAFEIVTTNDSIGEVFVARPLDREELDHYILQVVAS
DRGTPPRKKDHILQVTILDINDNPPVIESPFGYNVSVNENVGGGTAVVQVRATDRDIGIN
SVLSYYITEGNKDMAFRMDRISGEIATRPAPPDRERQSFYHLVATVEDEGTPTLSATTHV
YVTIVDENDNAPMFQQPHYEVLLDEGPDTLNTSLITIQALDLDEGPNGTVTYAIVAGNIV
NTFRIDRHMGVITAAKELDYEISHGRYTLIVTATDQCPILSHRLTSTTTVLVNVNDINDN
VPTFPRDYEGPFEVTEGQPGPRVWTFLAHDRDSGPNGQVEYSIMDGDPLGEFVISPVEGV
LRVRKDVELDRETIAFYNLTICARDRGMPPLSSTMLVGIRVLDINDNDPVLLNLPMNITI
SENSPVSSFVAHVLASDADSGCNARLTFNITAGNRERAFFINATTGIVTVNRPLDRERIP
EYKLTISVKDNPENPRIARRDYDLLLIFLSDENDNHPLFTKSTYQAEVMENSPAGTPLTV
LNGPILALDADQDIYAVVTYQLLGAQSGLFDINSSTGVVTVRSGVIIDREAFSPPILELL
LLAEDIGLLNSTAHLLITILDDNDNRPTFSPATLTVHLLENCPPGFSVLQVTATDEDSGL
NGELVYRIEAGAQDRFLIHLVTGVIRVGNATIDREEQESYRLTVVATDRGTVPLSGTAIV
TILIDDINDSRPEFLNPIQTVSVLESAEPGTVIANITAIDHDLNPKLEYHIVGIVAKDDT
DRLVPNQEDAFAVNINTGSVMVKSPMNRELVATYEVTLSVIDNASDLPERSVSVPNAKLT
VNVLDVNDNTPQFKPFGITYYMERILEGATPGTTLIAVAAVDPDKGLNGLVTYTLLDLVP
PGYVQLEDSSAGKVIANRTVDYEEVHWLNFTVRASDNGSPPRAAEIPVYLEIVDINDNNP
IFDQPSYQEAVFEDVPVGTIILTVTATDADSGNFALIEYSLGDGESKFAINPTTGDIYVL
SSLDREKKDHYILTALAKDNPGDVASNRRENSVQVVIQVLDVNDCRPQFSKPQFSTSVYE
NEPAGTSVITMMATDQDEGPNGELTYSLEGPGVEAFHVDMDSGLVTTQRPLQSYEKFSLT
VVATDGGEPPLWGTTMLLVEVIDVNDNRPVFVRPPNGTILHIREEIPLRSNVYEVYATDK
DEGLNGAVRYSFLKTAGNRDWEFFIIDPISGLIQTAQRLDRESQAVYSLILVASDLGQPV
PYETMQPLQVALEDIDDNEPLFVRPPKGSPQYQLLTVPEHSPRGTLVGNVTGAVDADEGP
NAIVYYFIAAGNEEKNFHLQPDGCLLVLRDLDREREAIFSFIVKASSNRSWTPPRGPSPT
LDLVADLTLQEVRVVLEDINDQPPRFTKAEYTAGVATDAKVGSELIQVLALDADIGNNSL
VFYSILAIHYFRALANDSEDVGQVFTMGSMDGILRTFDLFMAYSPGYFVVDIVARDLAGH
NDTAIIGIYILRDDQRVKIVINEIPDRVRGFEEEFIHLLSNITGAIVNTDNVQFHVDKKG
RVNFAQTELLIHVVNRDTNRILDVDRVIQMIDENKEQLRNLFRNYNVLDVQPAISVRLPD
DMSALQMAIIVLAILLFLAAMLFVLMNWYYRTVHKRKLKAIVAGSAGNRGFIDIMDMPNT
NKYSFDGANPVWLDPFCRNLELAAQAEHEDDLPENLSEIADLWNSPTRTHGTFGREPAAV
KPDDDRYLRAAIQEYDNIAKLGQIIREGPIKGSLLKVVLEDYLRLKKLFAQRMVQKASSC
HSSISELIQTELDEEPGDHSPGQGSLRFRHKPPVELKGPDGIHVVHGSTGTLLATDLNSL
PEEDQKGLGRSLETLTAAEATAFERNARTESAKSTPLHKLRDVIMETPLEITEL
>sp|Q9NZZ3|CHMP5_HUMAN Charged multivesicular body protein 5 OS=Homo sapiens OX=9606 GN=CHMP5 PE=1 SV=1
MNRLFGKAKPKAPPPSLTDCIGTVDSRAESIDKKISRLDAELVKYKDQIKKMREGPAKNM
VKQKALRVLKQKRMYEQQRDNLAQQSFNMEQANYTIQSLKDTKTTVDAMKLGVKEMKKAY
KQVKIDQIEDLQDQLEDMMEDANEIQEALSRSYGTPELDEDDLEAELDALGDELLADEDS
SYLDEAASAPAIPEGVPTDTKNKDGVLVDEFGLPQIPAS
>sp|Q5JPF3|AN36C_HUMAN Ankyrin repeat domain-containing protein 36C OS=Homo sapiens OX=9606 GN=ANKRD36C PE=1 SV=3
MDDKEPKRWPTLRDRLCSDGFLFPQYPIKPYHLKGIHRAVFYRDLEELKFVLLTRYDINK
RDRKERTALHLACATGQPEMVHLLVSRRCELNLCDREDRTPLIKAVQLRQEACATLLLQN
GADPNITDVFGRTALHYAVYNEDTSMIEKLLSYGANIEECSEDEYPPLFLAVSQRKVKMV
EFLLKKKANINAVDYLGRSALIHAVTLGEKDIVILLLQHNIDVFSRDVYGKLAEDYASEA
KNRVIFELIYEYERKKHEELSINSNPVSSQKQPALKATSGKEDSISNIATEIKDGQKSGT
VSSQKQPALKGTSDKNDSVSNTATEIKDEQKSGTVSSQKQPALKDTSDKNDSVSNTATEI
KDEQKSGTVLPAVEQCLNRSLYRPDAVAQPVTEDEFALESEIISKLYIPKRKIISPRSIE
DVLPPVEEAVDRCLYLLDRFAQAVTKDKFALESENISEPYFTNRRTISQQSAEKLDAACG
IDKTENGTLFEDQNVDKEGKALPATGQKANVSPEQPPLFTHTVKDSDHISTRFLGSMDSL
TSSEESSERPPLSTLTLKEADPSSKAAMRRKDSPPPGKVSSQKQPAEKATSDDKDSVSNI
ATEIKEGPISGTVSSQKQPAEKATSDEKDSVSNIATEIKEGQQSGTVSPQKQSAWKVIFK
KKVSLLNIATRITGGGKSGTVSSQKQPPSKATSDKTDSALNIATEIKDGLQCGTVSSQKQ
PALKATTDEEDSVSNIATEIKDGEKSGTVSSQKQPALKATTDEEDSVSIIATEIKDGEKS
GTVSSRKKPALKATSDEKDSFSNITREKKDGEISRTVTSEKPAGLKATSDEEDSVLNIAR
GKEDGEKTRRVSSRKKPALKATSDEKDSFSNITREKKDGETSRTVSSQKPPALKATSDEE
DSVLNIAREKKDGEKSRTVSSEKPSGLKATSDEKDSVLNIARGKKHGEKTRRVSSHKQPA
LKATSDKENSVPNMATETKDEQISGTVSSQKQPALKATSDKKDSVSNIPTEIKDGQQSGT
VSSQKQLAWKATSVKKDSVSNIATEIKDGQIRGTVSSQRQPALKATGDEKDSVSNIAREI
KDGEKSGTVSPQKQSAQKVIFKKKVSLLNIATRITGGWKSGTEYPENLPTLKATIENKNS
VLNTATKMKDVQTSTPEQDLEMASEGEQKRLEEYENNQPQVKNQIHSRDDLDDIIQSSQT
VSEDGDSLCCNCKNVILLIDQHEMKCKDCVHLLKIKKTFCLCKRLTELKDNHCEQLRVKI
RKLKNKASVLQKRLSEKEEIKSQLKHETLELEKELCSLRFAIQQEKKKRRNVEELHQKVR
EKLRITEEQYRIEADVTKPIKPALKSAEVELKTGGNNSNQVSETDEKEDLLHENRLMQDE
IARLRLEKDTIKNQNLEKKYLKDFEIVKRKHEDLQKALKRNEETLAETIACYSGQLAALT
DENTTLRSKLEKQRESGQRLETEMQSYRCRLNAALCDHDQSHSSKRDQELAFQGTVDKCC
HLQENLNSHVLILSLQLSKAESKFRVLETELHYTGEALKEKALVFEHVQSELKQKQSQMK
DIEKMYKSGYNTMEKCIEKQERFCQLKKQNMLLQQQLDDARNKADNQEKAILNIQARCDA
RVENLQAECRKHRLLLEEDNKMLVNELNHSKEKKCQYEKEKAEREVAVRQLQQKQDDVLN
KRSATKALLDASSRHCIYLENGMQDSRKKLDQMRSQFQEIQDQLTATIRCTKEMEGDAQK
LEVENVMMRKIIKKQDEQIERFEKILQHSSLMLQVFES
>sp|Q8N1P7|CRBG2_HUMAN Beta/gamma crystallin domain-containing protein 2 OS=Homo sapiens OX=9606 GN=CRYBG2 PE=2 SV=2
MEEAGGPMARAKARVVSATLTWRQRPPTQEEIKHGFHKVSLVSGAQMEAPQKEMFEFSRR
EEVEVNGFATQEEETVNCQGPRDTAGSKNFQSHGPIFSKKYIPPPKEKRPEGRLKEAVDQ
SDGSRQAPRTEPPCVGAMARTELLVPLPGPREPSPHPGVGLTSGSSRSLEEYRVTRTVRT
TTVVGGHVDRRMSSSVTVRPVSSGEALPRGRQVSRMVPPVVVGSPPGSPSRSQAVKVLSN
LVPAGHSPPASHLPRPTAGGPRSTGLGSTVGAALRQLPETGTAELKDSSALASTGIPASA
HLPKNQDAPAACPDRDQGRAPDARACELWQVLGAPSSTELPLQTSQGQASVPSSPRLETH
VPSPGLTHPAKQPVVPTHPGARLTPLVLPPKKKDGPVDPPAATVLPMVRSEHVTVPGQPP
APSTTRRKDVPSPGGLSAPSSPRNKFVQNSENVPVLPFTQREVVKGPGAPAASSPTRKEV
VQGSSASAASSPTWKEVVKGPGAPAASSPTQKEVVQGSSAPAALFPTWKEVVKGPGAPDA
SFPTWKEVVKGPGAPAASSPTQKEVVQGSGAPAALSTTPKEVVKGPGAPAASSPTQKEVV
KGPCAPAASSPTQKEVVQGSGAPAALSPKSTEVVQGPKGSSSIQKEAVQGIAGSLAPPLT
KEETVQGPIAPATSLPKQDKGVQDSEGSPISSLTQKEVVQDPDALPAPSSSVDRVSPSPG
GTPAPVPTGAEASTESQLVSDPTEGKTCTETSREEDEVALAADLEIFLDTLRSMEPPEIL
RTHRLPRAPRSSYLSMYATLPAIEEDQLGPWVLGPGPQEVPSLEEKEEEEEEEPENPYLS
DDEKLQRRQEKAGPSPSRDLHPARPTQVSCSPLEMMKKHVAGTKGPHSELGLELQGGSRP
TSRLGGSLLFGSLVPTAKEASTPEPLGTKLSALLPHGAPGLRKVPGQLPLLCSERSSPTE
KLACSLPLEGWSPALKTQGKLNTRPGKVIFFSESGCQGSGREVWGDIVDASGWAPVASIR
VVRGCWVLYEEPEFRGQKLVLPEGDMELRTPGTKWSPQGIGSLRRVVWDYSTPEISLFSE
EGLKGEQVKLTEALKNSQGLEKPLQVASATVSAGLWLLYPKPLFEDTPYILEPGEYPTSE
AWGTSDPSVGSLKPMRLGCPSVEKPGEPRAVVYEAPGFQGRSWEVSRDIYNLQQPEDSQS
PHLASVGSLRVLGGCWVGYEKEGFRGHQYLLEEGEYPDWSHWGGYDELLTSLRVIRTDFG
DPAVVLFEAMDFEGHGVEVSKALPDVELVQHGPSTQAIHVLSGVWVAYQEVGFSGEQYVL
EKGVYRNCEDWGAGNSTLASLQPVLQVGEHDLHFVSKIQLFSRPDFLGDHFSFEDDQAAL
PASFRPQSCRVHGGSWILFDETNFEGDQHILSEGEFPTLTAMGCLASTVLGSLQKVSLHF
SEPSIFLYGLECFEGKEIELSREVRSLQAEGFNNHVLSVRIKGGIWVLCEHSDFRGRQWL
VGSCEITNWLTYSGTQRVGSLYPIKQRRVYFRLWNAALGGFLAVPDHVEDMKAGRVVVAD
PQAGGSCIWYYEDGLLKNQMAPTMSLQVIGPPSPGSKVVLWAESRLPRQTWSISESGHIC
SQMFEGQILDVKGGRGYDRDHVVLWEPDEDRASQIWTIHVL
>sp|Q8NDD1|CA131_HUMAN Uncharacterized protein C1orf131 OS=Homo sapiens OX=9606 GN=C1orf131 PE=1 SV=4
MRVDSSADPTMSQEQGPGSSTPPSSPTLLDALLQNLYDFGGTEGETEQKKIIKKRENKKR
DVMASAALAAEPSPLPGSLIRGQRKSASSFFKELREERHCAPSGTPTGPEILAAAVPPSS
LKNNREQVEVVEFHSNKKRKLTPDHNKNTKQANPSVLERDVDTQEFNLEKARLEVHRFGI
TGYGKGKERILEQERAIMLGAKPPKKSYVNYKVLQEQIKEKKAAKEEEKRLAQETDIFKK
KKRKGQEDRKSKKKSAPSILSNGRIGQVGKFKNGTLILSPVDIKKINSSRVAK
>sp|P55064|AQP5_HUMAN Aquaporin-5 OS=Homo sapiens OX=9606 GN=AQP5 PE=1 SV=1
MKKEVCSVAFLKAVFAEFLATLIFVFFGLGSALKWPSALPTILQIALAFGLAIGTLAQAL
GPVSGGHINPAITLALLVGNQISLLRAFFYVAAQLVGAIAGAGILYGVAPLNARGNLAVN
ALNNNTTQGQAMVVELILTFQLALCIFASTDSRRTSPVGSPALSIGLSVTLGHLVGIYFT
GCSMNPARSFGPAVVMNRFSPAHWVFWVGPIVGAVLAAILYFYLLFPNSLSLSERVAIIK
GTYEPDEDWEEQREERKKTMELTTR
>sp|Q2VPB7|AP5B1_HUMAN AP-5 complex subunit beta-1 OS=Homo sapiens OX=9606 GN=AP5B1 PE=1 SV=4
MGPLSRDAWAQRLGAFRASPSAFMAGPEGEDLGRDLLSDLRSEKLSEQTKVSLLALSMEY
PAQLWPDASAAEVAATSLLDTLVLLPPRPSALRRPLLLAATTALAAGGALGPTSGASCRL
LPLLLGLAAGSDLGRGFVPASEQRPLQATACECLRELESCKPGLLGGSLGLLRGLLGQEG
PVQPLSLLLALALRNTLVLQSRVGAGLGGLLTDKVSPTGGGPWDWTLVEEGDGRLQPQAP
SWPAAEEGEGERSLTAREHSPEEARELRAAVIQLLDTSYLLTPVAQAQLLWLLGWALRGL
QGQPPALFKPQLVRLLGTAQLTLLHAMLALKAAFGEALFTAQDEALLLRRLTLAAQHPAL
PPPTHLFYLHCVLSFPENWPLGPEGEEAAPLLLGPQLCRGLLPSLLHDPMALLARLHLLC
LLCAEEEEEEKGQLPSPRHYLEELLAGLRQRAALDGGPRALATLCFQASYLVACCLAGQP
TVLTPLIHGLAQLYQARPMLAPHFVDLLDQVDSELREPLKVVLRQVVVSRPGRDEALCWH
LQMLAKVADGDAQSATLNFLQAAAAHCTNWDLQQGLLRVCRALLRAGVRGGLVDLLQVLA
RQLEDPDGRDHARLYYILLAHLAAPKLGVALGPSLAAPALASSLVAENQGFVAALMVQEA
PALVRLSLGSHRVKGPLPVLKLQPEALEPIYSLELRFRVEGQLYAPLEAVHVPCLCPGRP
ARPLLLPLQPRCPAPARLDVHALYTTSTGLTCHAHLPPLFVNFADLFLPFPQPPEGAGLG
FFEELWDSCLPEGAESRVWCPLGPQGLEGLVSRHLEPFVVVAQPPTSYCVAIHLPPDSKL
LLRLEAALADGVPVALRTDDWAVLPLAGDYLRGLAAAV
>sp|P22676|CALB2_HUMAN Calretinin OS=Homo sapiens OX=9606 GN=CALB2 PE=2 SV=2
MAGPQQQPPYLHLAELTASQFLEIWKHFDADGNGYIEGKELENFFQELEKARKGSGMMSK
SDNFGEKMKEFMQKYDKNSDGKIEMAELAQILPTEENFLLCFRQHVGSSAEFMEAWRKYD
TDRSGYIEANELKGFLSDLLKKANRPYDEPKLQEYTQTILRMFDLNGDGKLGLSEMSRLL
PVQENFLLKFQGMKLTSEEFNAIFTFYDKDRSGYIDEHELDALLKDLYEKNKKEMNIQQL
TNYRKSVMSLAEAGKLYRKDLEIVLCSEPPM
>sp|O95352|ATG7_HUMAN Ubiquitin-like modifier-activating enzyme ATG7 OS=Homo sapiens OX=9606 GN=ATG7 PE=1 SV=1
MAAATGDPGLSKLQFAPFSSALDVGFWHELTQKKLNEYRLDEAPKDIKGYYYNGDSAGLP
ARLTLEFSAFDMSAPTPARCCPAIGTLYNTNTLESFKTADKKLLLEQAANEIWESIKSGT
ALENPVLLNKFLLLTFADLKKYHFYYWFCYPALCLPESLPLIQGPVGLDQRFSLKQIEAL
ECAYDNLCQTEGVTALPYFLIKYDENMVLVSLLKHYSDFFQGQRTKITIGVYDPCNLAQY
PGWPLRNFLVLAAHRWSSSFQSVEVVCFRDRTMQGARDVAHSIIFEVKLPEMAFSPDCPK
AVGWEKNQKGGMGPRMVNLSECMDPKRLAESSVDLNLKLMCWRLVPTLDLDKVVSVKCLL
LGAGTLGCNVARTLMGWGVRHITFVDNAKISYSNPVRQPLYEFEDCLGGGKPKALAAADR
LQKIFPGVNARGFNMSIPMPGHPVNFSSVTLEQARRDVEQLEQLIESHDVVFLLMDTRES
RWLPAVIAASKRKLVINAALGFDTFVVMRHGLKKPKQQGAGDLCPNHPVASADLLGSSLF
ANIPGYKLGCYFCNDVVAPGDSTRDRTLDQQCTVSRPGLAVIAGALAVELMVSVLQHPEG
GYAIASSSDDRMNEPPTSLGLVPHQIRGFLSRFDNVLPVSLAFDKCTACSSKVLDQYERE
GFNFLAKVFNSSHSFLEDLTGLTLLHQETQAAEIWDMSDDETI
>sp|P54646|AAPK2_HUMAN 5'-AMP-activated protein kinase catalytic subunit alpha-2 OS=Homo sapiens OX=9606 GN=PRKAA2 PE=1 SV=2
MAEKQKHDGRVKIGHYVLGDTLGVGTFGKVKIGEHQLTGHKVAVKILNRQKIRSLDVVGK
IKREIQNLKLFRHPHIIKLYQVISTPTDFFMVMEYVSGGELFDYICKHGRVEEMEARRLF
QQILSAVDYCHRHMVVHRDLKPENVLLDAHMNAKIADFGLSNMMSDGEFLRTSCGSPNYA
APEVISGRLYAGPEVDIWSCGVILYALLCGTLPFDDEHVPTLFKKIRGGVFYIPEYLNRS
VATLLMHMLQVDPLKRATIKDIREHEWFKQDLPSYLFPEDPSYDANVIDDEAVKEVCEKF
ECTESEVMNSLYSGDPQDQLAVAYHLIIDNRRIMNQASEFYLASSPPSGSFMDDSAMHIP
PGLKPHPERMPPLIADSPKARCPLDALNTTKPKSLAVKKAKWHLGIRSQSKPYDIMAEVY
RAMKQLDFEWKVVNAYHLRVRRKNPVTGNYVKMSLQLYLVDNRSYLLDFKSIDDEVVEQR
SGSSTPQRSCSAAGLHRPRSSFDSTTAESHSLSGSLTGSLTGSTLSSVSPRLGSHTMDFF
EMCASLITTLAR
>sp|P47898|5HT5A_HUMAN 5-hydroxytryptamine receptor 5A OS=Homo sapiens OX=9606 GN=HTR5A PE=2 SV=1
MDLPVNLTSFSLSTPSPLETNHSLGKDDLRPSSPLLSVFGVLILTLLGFLVAATFAWNLL
VLATILRVRTFHRVPHNLVASMAVSDVLVAALVMPLSLVHELSGRRWQLGRRLCQLWIAC
DVLCCTASIWNVTAIALDRYWSITRHMEYTLRTRKCVSNVMIALTWALSAVISLAPLLFG
WGETYSEGSEECQVSREPSYAVFSTVGAFYLPLCVVLFVYWKIYKAAKFRVGSRKTNSVS
PISEAVEVKDSAKQPQMVFTVRHATVTFQPEGDTWREQKEQRAALMVGILIGVFVLCWIP
FFLTELISPLCSCDIPAIWKSIFLWLGYSNSFFNPLIYTAFNKNYNSAFKNFFSRQH
>sp|P10092|CALCB_HUMAN Calcitonin gene-related peptide 2 OS=Homo sapiens OX=9606 GN=CALCB PE=1 SV=1
MGFRKFSPFLALSILVLYQAGSLQAAPFRSALESSPDPATLSKEDARLLLAALVQDYVQM
KASELKQEQETQGSSSAAQKRACNTATCVTHRLAGLLSRSGGMVKSNFVPTNVGSKAFGR
RRRDLQA
>sp|Q13542|4EBP2_HUMAN Eukaryotic translation initiation factor 4E-binding protein 2 OS=Homo sapiens OX=9606 GN=EIF4EBP2 PE=1 SV=1
MSSSAGSGHQPSQSRAIPTRTVAISDAAQLPHDYCTTPGGTLFSTTPGGTRIIYDRKFLL
DRRNSPMAQTPPCHLPNIPGVTSPGTLIEDSKVEVNNLNNLNNHDRKHAVGDDAQFEMDI
>sp|P09525|ANXA4_HUMAN Annexin A4 OS=Homo sapiens OX=9606 GN=ANXA4 PE=1 SV=4
MATKGGTVKAASGFNAMEDAQTLRKAMKGLGTDEDAIISVLAYRNTAQRQEIRTAYKSTI
GRDLIDDLKSELSGNFEQVIVGMMTPTVLYDVQELRRAMKGAGTDEGCLIEILASRTPEE
IRRISQTYQQQYGRSLEDDIRSDTSFMFQRVLVSLSAGGRDEGNYLDDALVRQDAQDLYE
AGEKKWGTDEVKFLTVLCSRNRNHLLHVFDEYKRISQKDIEQSIKSETSGSFEDALLAIV
KCMRNKSAYFAEKLYKSMKGLGTDDNTLIRVMVSRAEIDMLDIRAHFKRLYGKSLYSFIK
GDTSGDYRKVLLVLCGGDD
>sp|Q4KMQ2|ANO6_HUMAN Anoctamin-6 OS=Homo sapiens OX=9606 GN=ANO6 PE=1 SV=2
MKKMSRNVLLQMEEEEDDDDGDIVLENLGQTIVPDLGSLESQHDFRTPEFEEFNGKPDSL
FFNDGQRRIDFVLVYEDESRKETNKKGTNEKQRRKRQAYESNLICHGLQLEATRSVLDDK
LVFVKVHAPWEVLCTYAEIMHIKLPLKPNDLKNRSSAFGTLNWFTKVLSVDESIIKPEQE
FFTAPFEKNRMNDFYIVDRDAFFNPATRSRIVYFILSRVKYQVINNVSKFGINRLVNSGI
YKAAFPLHDCKFRRQSEDPSCPNERYLLYREWAHPRSIYKKQPLDLIRKYYGEKIGIYFA
WLGYYTQMLLLAAVVGVACFLYGYLNQDNCTWSKEVCHPDIGGKIIMCPQCDRLCPFWKL
NITCESSKKLCIFDSFGTLVFAVFMGVWVTLFLEFWKRRQAELEYEWDTVELQQEEQARP
EYEARCTHVVINEITQEEERIPFTAWGKCIRITLCASAVFFWILLIIASVIGIIVYRLSV
FIVFSAKLPKNINGTDPIQKYLTPQTATSITASIISFIIIMILNTIYEKVAIMITNFELP
RTQTDYENSLTMKMFLFQFVNYYSSCFYIAFFKGKFVGYPGDPVYWLGKYRNEECDPGGC
LLELTTQLTIIMGGKAIWNNIQEVLLPWIMNLIGRFHRVSGSEKITPRWEQDYHLQPMGK
LGLFYEYLEMIIQFGFVTLFVASFPLAPLLALVNNILEIRVDAWKLTTQFRRLVPEKAQD
IGAWQPIMQGIAILAVVTNAMIIAFTSDMIPRLVYYWSFSVPPYGDHTSYTMEGYINNTL
SIFKVADFKNKSKGNPYSDLGNHTTCRYRDFRYPPGHPQEYKHNIYYWHVIAAKLAFIIV
MEHVIYSVKFFISYAIPDVSKRTKSKIQREKYLTQKLLHENHLKDMTKNMGVIAERMIEA
VDNNLRPKSE
>sp|P30154|2AAB_HUMAN Serine/threonine-protein phosphatase 2A 65 kDa regulatory subunit A beta isoform OS=Homo sapiens OX=9606 GN=PPP2R1B PE=1 SV=3
MAGASELGTGPGAAGGDGDDSLYPIAVLIDELRNEDVQLRLNSIKKLSTIALALGVERTR
SELLPFLTDTIYDEDEVLLALAEQLGNFTGLVGGPDFAHCLLPPLENLATVEETVVRDKA
VESLRQISQEHTPVALEAYFVPLVKRLASGDWFTSRTSACGLFSVCYPRASNAVKAEIRQ
QFRSLCSDDTPMVRRAAASKLGEFAKVLELDSVKSEIVPLFTSLASDEQDSVRLLAVEAC
VSIAQLLSQDDLETLVMPTLRQAAEDKSWRVRYMVADRFSELQKAMGPKITLNDLIPAFQ
NLLKDCEAEVRAAAAHKVKELGENLPIEDRETIIMNQILPYIKELVSDTNQHVKSALASV
IMGLSTILGKENTIEHLLPLFLAQLKDECPDVRLNIISNLDCVNEVIGIRQLSQSLLPAI
VELAEDAKWRVRLAIIEYMPLLAGQLGVEFFDEKLNSLCMAWLVDHVYAIREAATNNLMK
LVQKFGTEWAQNTIVPKVLVMANDPNYLHRMTTLFCINALSEACGQEITTKQMLPIVLKM
AGDQVANVRFNVAKSLQKIGPILDTNALQGEVKPVLQKLGQDEDMDVKYFAQEAISVLAL
A
>sp|P16066|ANPRA_HUMAN Atrial natriuretic peptide receptor 1 OS=Homo sapiens OX=9606 GN=NPR1 PE=1 SV=1
MPGPRRPAGSRLRLLLLLLLPPLLLLLRGSHAGNLTVAVVLPLANTSYPWSWARVGPAVE
LALAQVKARPDLLPGWTVRTVLGSSENALGVCSDTAAPLAAVDLKWEHNPAVFLGPGCVY
AAAPVGRFTAHWRVPLLTAGAPALGFGVKDEYALTTRAGPSYAKLGDFVAALHRRLGWER
QALMLYAYRPGDEEHCFFLVEGLFMRVRDRLNITVDHLEFAEDDLSHYTRLLRTMPRKGR
VIYICSSPDAFRTLMLLALEAGLCGEDYVFFHLDIFGQSLQGGQGPAPRRPWERGDGQDV
SARQAFQAAKIITYKDPDNPEYLEFLKQLKHLAYEQFNFTMEDGLVNTIPASFHDGLLLY
IQAVTETLAHGGTVTDGENITQRMWNRSFQGVTGYLKIDSSGDRETDFSLWDMDPENGAF
RVVLNYNGTSQELVAVSGRKLNWPLGYPPPDIPKCGFDNEDPACNQDHLSTLEVLALVGS
LSLLGILIVSFFIYRKMQLEKELASELWRVRWEDVEPSSLERHLRSAGSRLTLSGRGSNY
GSLLTTEGQFQVFAKTAYYKGNLVAVKRVNRKRIELTRKVLFELKHMRDVQNEHLTRFVG
ACTDPPNICILTEYCPRGSLQDILENESITLDWMFRYSLTNDIVKGMLFLHNGAICSHGN
LKSSNCVVDGRFVLKITDYGLESFRDLDPEQGHTVYAKKLWTAPELLRMASPPVRGSQAG
DVYSFGIILQEIALRSGVFHVEGLDLSPKEIIERVTRGEQPPFRPSLALQSHLEELGLLM
QRCWAEDPQERPPFQQIRLTLRKFNRENSSNILDNLLSRMEQYANNLEELVEERTQAYLE
EKRKAEALLYQILPHSVAEQLKRGETVQAEAFDSVTIYFSDIVGFTALSAESTPMQVVTL
LNDLYTCFDAVIDNFDVYKVETIGDAYMVVSGLPVRNGRLHACEVARMALALLDAVRSFR
IRHRPQEQLRLRIGIHTGPVCAGVVGLKMPRYCLFGDTVNTASRMESNGEALKIHLSSET
KAVLEEFGGFELELRGDVEMKGKGKVRTYWLLGERGSSTRG
>sp|P42127|ASIP_HUMAN Agouti-signaling protein OS=Homo sapiens OX=9606 GN=ASIP PE=1 SV=1
MDVTRLLLATLLVFLCFFTANSHLPPEEKLRDDRSLRSNSSVNLLDVPSVSIVALNKKSK
QIGRKAAEKKRSSKKEASMKKVVRPRTPLSAPCVATRNSCKPPAPACCDPCASCQCRFFR
SACSCRVLSLNC
>sp|Q86W34|AMZ2_HUMAN Archaemetzincin-2 OS=Homo sapiens OX=9606 GN=AMZ2 PE=1 SV=2
MQIIRHSEQTLKTALISKNPVLVSQYEKLNAGEQRLMNEAFQPASDLFGPITLHSPSDWI
TSHPEAPQDFEQFFSDPYRKTPSPNKRSIYIQSIGSLGNTRIISEEYIKWLTGYCKAYFY
GLRVKLLEPVPVSVTRCSFRVNENTHNLQIHAGDILKFLKKKKPEDAFCVVGITMIDLYP
RDSWNFVFGQASLTDGVGIFSFARYGSDFYSMHYKGKVKKLKKTSSSDYSIFDNYYIPEI
TSVLLLRSCKTLTHEIGHIFGLRHCQWLACLMQGSNHLEEADRRPLNLCPICLHKLQCAV
GFSIVERYKALVRWIDDESSDTPGATPEHSHEDNGNLPKPVEAFKEWKEWIIKCLAVLQK
>sp|P27482|CALL3_HUMAN Calmodulin-like protein 3 OS=Homo sapiens OX=9606 GN=CALML3 PE=1 SV=2
MADQLTEEQVTEFKEAFSLFDKDGDGCITTRELGTVMRSLGQNPTEAELRDMMSEIDRDG
NGTVDFPEFLGMMARKMKDTDNEEEIREAFRVFDKDGNGFVSAAELRHVMTRLGEKLSDE
EVDEMIRAADTDGDGQVNYEEFVRVLVSK
>sp|Q8N6S4|AN13C_HUMAN Ankyrin repeat domain-containing protein 13C OS=Homo sapiens OX=9606 GN=ANKRD13C PE=2 SV=2
MTGEKIRSLRRDHKPSKEEGDLLEPGDEEAAAALGGTFTRSRIGKGGKACHKIFSNHHHR
LQLKAAPASSNPPGAPALPLHNSSVTANSQSPALLAGTNPVAVVADGGSCPAHYPVHECV
FKGDVRRLSSLIRTHNIGQKDNHGNTPLHLAVMLGNKECAHLLLAHNAPVKVKNAQGWSP
LAEAISYGDRQMITALLRKLKQQSRESVEEKRPRLLKALKELGDFYLELHWDFQSWVPLL
SRILPSDACKIYKQGINIRLDTTLIDFTDMKCQRGDLSFIFNGDAAPSESFVVLDNEQKV
YQRIHHEESEMETEEEVDILMSSDIYSATLSTKSISFTRAQTGWLFREDKTERVGNFLAD
FYLVNGLVLESRKRREHLSEEDILRNKAIMESLSKGGNIMEQNFEPIRRQSLTPPPQNTI
TWEEYISAENGKAPHLGRELVCKESKKTFKATIAMSQEFPLGIELLLNVLEVVAPFKHFN
KLREFVQMKLPPGFPVKLDIPVFPTITATVTFQEFRYDEFDGSIFTIPDDYKEDPSRFPD
L
>sp|Q6P6B7|ANR16_HUMAN Ankyrin repeat domain-containing protein 16 OS=Homo sapiens OX=9606 GN=ANKRD16 PE=1 SV=1
MAQPGDPRRLCRLVQEGRLRALKEELQAAGGCPGPAGDTLLHCAARHGHRDVLAYLAEAW
GMDIEATNRDYKRPLHEAASMGHRDCVRYLLGRGAAVDCLKKADWTPLMMACTRKNLGVI
QELVEHGANPLLKNKDGWNSFHIASREGDPLILQYLLTVCPGAWKTESKIRRTPLHTAAM
HGHLEAVKVLLKRCQYEPDYRDNCGVTALMDAIQCGHIDVARLLLDEHGACLSAEDSLGA
QALHRAAVTGQDEAIRFLVSELGVDVDVRATSTHLTALHYAAKEGHTSTIQTLLSLGADI
NSKDEKNRSALHLACAGQHLACAKFLLQSGLKDSEDITGTLAQQLPRRADVLQGSGHSAM
T
>sp|U3KPV4|A3LT2_HUMAN Alpha-1,3-galactosyltransferase 2 OS=Homo sapiens OX=9606 GN=A3GALT2 PE=2 SV=1
MALKEGLRAWKRIFWRQILLTLGLLGLFLYGLPKFRHLEALIPMGVCPSATMSQLRDNFT
GALRPWARPEVLTCTPWGAPIIWDGSFDPDVAKQEARQQNLTIGLTIFAVGRYLEKYLER
FLETAEQHFMAGQSVMYYVFTELPGAVPRVALGPGRRLPVERVARERRWQDVSMARMRTL
HAALGGLPGREAHFMFCMDVDQHFSGTFGPEALAESVAQLHSWHYHWPSWLLPFERDAHS
AAAMAWGQGDFYNHAAVFGGSVAALRGLTAHCAGGLDWDRARGLEARWHDESHLNKFFWL
HKPAKVLSPEFCWSPDIGPRAEIRRPRLLWAPKGYRLLRN
>sp|Q9H222|ABCG5_HUMAN ATP-binding cassette sub-family G member 5 OS=Homo sapiens OX=9606 GN=ABCG5 PE=1 SV=1
MGDLSSLTPGGSMGLQVNRGSQSSLEGAPATAPEPHSLGILHASYSVSHRVRPWWDITSC
RQQWTRQILKDVSLYVESGQIMCILGSSGSGKTTLLDAMSGRLGRAGTFLGEVYVNGRAL
RREQFQDCFSYVLQSDTLLSSLTVRETLHYTALLAIRRGNPGSFQKKVEAVMAELSLSHV
ADRLIGNYSLGGISTGERRRVSIAAQLLQDPKVMLFDEPTTGLDCMTANQIVVLLVELAR
RNRIVVLTIHQPRSELFQLFDKIAILSFGELIFCGTPAEMLDFFNDCGYPCPEHSNPFDF
YMDLTSVDTQSKEREIETSKRVQMIESAYKKSAICHKTLKNIERMKHLKTLPMVPFKTKD
SPGVFSKLGVLLRRVTRNLVRNKLAVITRLLQNLIMGLFLLFFVLRVRSNVLKGAIQDRV
GLLYQFVGATPYTGMLNAVNLFPVLRAVSDQESQDGLYQKWQMMLAYALHVLPFSVVATM
IFSSVCYWTLGLHPEVARFGYFSAALLAPHLIGEFLTLVLLGIVQNPNIVNSVVALLSIA
GVLVGSGFLRNIQEMPIPFKIISYFTFQKYCSEILVVNEFYGLNFTCGSSNVSVTTNPMC
AFTQGIQFIEKTCPGATSRFTMNFLILYSFIPALVILGIVVFKIRDHLISR
>sp|A2A2Z9|AN18B_HUMAN Ankyrin repeat domain-containing protein 18B OS=Homo sapiens OX=9606 GN=ANKRD18B PE=1 SV=1
MRKLLSFGRRLGQALLSSMDQEYAGRGYHIRDWELRKIHRAAIKGDAAEVEHCLTRRFRD
LDVRDRKDRTVLHLACAHGRVQVVTLLLDRKCQINICDRLNRTPLMKAVHCQEEACAIIL
LKRGANPNIKDIYGNTALHYAVYNEGTSLAERLLSHHANIEALNKEGNTPLLFAINSRRQ
HMVEFLLKNQANIHAVDNFKRTALILAVQHNLSSIVTLLLQQNIHISSQDMFGQTAEDYA
FCCDLRSIQQQILEHKNKMLKNHLRNDNQETAAMKPENLKKRKKRKKLKKRKEGAKAEHN
LKVASEEKQERLERSENKQPQDSQSYGKKKDEMFGNFMLKRDIAMLKEELYAIKNDSLRK
EKKYIQEIKSITEINANFEKSVRLNEEMITKKVAQYSQQLNDLKAENARLNSKLEKEKHN
KERLEAEVESLHSNLATAINEYNEILERKDLELVLWRADDVSRHETMGSNISQLTDKNEL
LTEQVHKARVKFNTLKGKLRETRDALREKTLALESVQLDLKQAQHRIKEMKQMHPNGEAK
ESQSIGKQNSSEERIRQRELENLLLERQLEDARKEGDNKEIVINIHRDCLENGKEDLLEE
RNKELMNEYNYLKEKLLQYEKEKAEREVIVREFQEELVDHLKKFSMSESPLEGTSHCHIN
LDETWTSKKKLFQVEIQPEEKHEEFRKVFELISLLNYTADQIRKKNRELEEEATGYKKCL
EMTINMLNAFANEDFSCHGDLNTDQLKMDILFKKLKQKFDDLMAEKEAVSSKCVNLAKDN
EVLHQELLSMGKVQEKCEKLEKDKKMLEEKVLNLKTHMEKDMVELGKVQEYKSELDERAM
QAIEKLEEIHLQKQAEYEKQLEQLNKDNTASLKKKELTLKDVECKFSKMKTAYEDVTTEL
EEYKEAFAVALKANSSMSEKITKSDKKIAVISTKLFMEKERMEYFLSTLPMRPDPELPCV
ENLNSIELNRKYIPKMAIRIPTSNPQTSNNCKNSLTELLLRWALAPIYFLL
>sp|P63104|1433Z_HUMAN 14-3-3 protein zeta/delta OS=Homo sapiens OX=9606 GN=YWHAZ PE=1 SV=1
MDKNELVQKAKLAEQAERYDDMAACMKSVTEQGAELSNEERNLLSVAYKNVVGARRSSWR
VVSSIEQKTEGAEKKQQMAREYREKIETELRDICNDVLSLLEKFLIPNASQAESKVFYLK
MKGDYYRYLAEVAAGDDKKGIVDQSQQAYQEAFEISKKEMQPTHPIRLGLALNFSVFYYE
ILNSPEKACSLAKTAFDEAIAELDTLSEESYKDSTLIMQLLRDNLTLWTSDTQGDEAEAG
EGGEN
>sp|Q8IW19|APLF_HUMAN Aprataxin and PNK-like factor OS=Homo sapiens OX=9606 GN=APLF PE=1 SV=1
MSGGFELQPRDGGPRVALAPGETVIGRGPLLGITDKRVSRRHAILEVAGGQLRIKPIHTN
PCFYQSSEKSQLLPLKPNLWCYLNPGDSFSLLVDKYIFRILSIPSEVEMQCTLRNSQVLD
EDNILNETPKSPVINLPHETTGASQLEGSTEIAKTQMTPTNSVSFLGENRDCNKQQPILA
ERKRILPTWMLAEHLSDQNLSVPAISGGNVIQGSGKEEICKDKSQLNTTQQGRRQLISSG
SSENTSAEQDTGEECKNTDQEESTISSKEMPQSFSAITLSNTEMNNIKTNAQRNKLPIEE
LGKVSKHKIATKRTPHKEDEAMSCSENCSSAQGDSLQDESQGSHSESSSNPSNPETLHAK
ATDSVLQGSEGNKVKRTSCMYGANCYRKNPVHFQHFSHPGDSDYGGVQIVGQDETDDRPE
CPYGPSCYRKNPQHKIEYRHNTLPVRNVLDEDNDNVGQPNEYDLNDSFLDDEEEDYEPTD
EDSDWEPGKEDEEKEDVEELLKEAKRFMKRK
>sp|P29275|AA2BR_HUMAN Adenosine receptor A2b OS=Homo sapiens OX=9606 GN=ADORA2B PE=1 SV=1
MLLETQDALYVALELVIAALSVAGNVLVCAAVGTANTLQTPTNYFLVSLAAADVAVGLFA
IPFAITISLGFCTDFYGCLFLACFVLVLTQSSIFSLLAVAVDRYLAICVPLRYKSLVTGT
RARGVIAVLWVLAFGIGLTPFLGWNSKDSATNNCTEPWDGTTNESCCLVKCLFENVVPMS
YMVYFNFFGCVLPPLLIMLVIYIKIFLVACRQLQRTELMDHSRTTLQREIHAAKSLAMIV
GIFALCWLPVHAVNCVTLFQPAQGKNKPKWAMNMAILLSHANSVVNPIVYAYRNRDFRYT
FHKIISRYLLCQADVKSGNGQAGVQPALGVGL
>sp|P59780|AP3S2_HUMAN AP-3 complex subunit sigma-2 OS=Homo sapiens OX=9606 GN=AP3S2 PE=2 SV=1
MIQAILVFNNHGKPRLVRFYQRFPEEIQQQIVRETFHLVLKRDDNICNFLEGGSLIGGSD
YKLIYRHYATLYFVFCVDSSESELGILDLIQVFVETLDKCFENVCELDLIFHMDKVHYIL
QEVVMGGMVLETNMNEIVAQIEAQNRLEKSEGGLSAAPARAVSAVKNINLPEIPRNINIG
DLNIKVPNLSQFV
>sp|Q8IZP0|ABI1_HUMAN Abl interactor 1 OS=Homo sapiens OX=9606 GN=ABI1 PE=1 SV=4
MAELQMLLEEEIPSGKRALIESYQNLTRVADYCENNYIQATDKRKALEETKAYTTQSLAS
VAYQINALANNVLQLLDIQASQLRRMESSINHISQTVDIHKEKVARREIGILTTNKNTSR
THKIIAPANMERPVRYIRKPIDYTVLDDVGHGVKWLKAKHGNNQPARTGTLSRTNPPTQK
PPSPPMSGRGTLGRNTPYKTLEPVKPPTVPNDYMTSPARLGSQHSPGRTASLNQRPRTHS
GSSGGSGSRENSGSSSIGIPIAVPTPSPPTIGPENISVPPPSGAPPAPPLAPLLPVSTVI
AAPGSAPGSQYGTMTRQISRHNSTTSSTSSGGYRRTPSVTAQFSAQPHVNGGPLYSQNSI
SIAPPPPPMPQLTPQIPLTGFVARVQENIADSPTPPPPPPPDDIPMFDDSPPPPPPPPVD
YEDEEAAVVQYNDPYADGDPAWAPKNYIEKVVAIYDYTKDKDDELSFMEGAIIYVIKKND
DGWYEGVCNRVTGLFPGNYVESIMHYTD
>sp|P42892|ECE1_HUMAN Endothelin-converting enzyme 1 OS=Homo sapiens OX=9606 GN=ECE1 PE=1 SV=2
MRGVWPPPVSALLSALGMSTYKRATLDEEDLVDSLSEGDAYPNGLQVNFHSPRSGQRCWA
ARTQVEKRLVVLVVLLAAGLVACLAALGIQYQTRSPSVCLSEACVSVTSSILSSMDPTVD
PCHDFFSYACGGWIKANPVPDGHSRWGTFSNLWEHNQAIIKHLLENSTASVSEAERKAQV
YYRACMNETRIEELRAKPLMELIERLGGWNITGPWAKDNFQDTLQVVTAHYRTSPFFSVY
VSADSKNSNSNVIQVDQSGLGLPSRDYYLNKTENEKVLTGYLNYMVQLGKLLGGGDEEAI
RPQMQQILDFETALANITIPQEKRRDEELIYHKVTAAELQTLAPAINWLPFLNTIFYPVE
INESEPIVVYDKEYLEQISTLINTTDRCLLNNYMIWNLVRKTSSFLDQRFQDADEKFMEV
MYGTKKTCLPRWKFCVSDTENNLGFALGPMFVKATFAEDSKSIATEIILEIKKAFEESLS
TLKWMDEETRKSAKEKADAIYNMIGYPNFIMDPKELDKVFNDYTAVPDLYFENAMRFFNF
SWRVTADQLRKAPNRDQWSMTPPMVNAYYSPTKNEIVFPAGILQAPFYTRSSPKALNFGG
IGVVVGHELTHAFDDQGREYDKDGNLRPWWKNSSVEAFKRQTECMVEQYSNYSVNGEPVN
GRHTLGENIADNGGLKAAYRAYQNWVKKNGAEHSLPTLGLTNNQLFFLGFAQVWCSVRTP
ESSHEGLITDPHSPSRFRVIGSLSNSKEFSEHFRCPPGSPMNPPHKCEVW
>sp|Q6P179|ERAP2_HUMAN Endoplasmic reticulum aminopeptidase 2 OS=Homo sapiens OX=9606 GN=ERAP2 PE=1 SV=2
MFHSSAMVNSHRKPMFNIHRGFYCLTAILPQICICSQFSVPSSYHFTEDPGAFPVATNGE
RFPWQELRLPSVVIPLHYDLFVHPNLTSLDFVASEKIEVLVSNATQFIILHSKDLEITNA
TLQSEEDSRYMKPGKELKVLSYPAHEQIALLVPEKLTPHLKYYVAMDFQAKLGDGFEGFY
KSTYRTLGGETRILAVTDFEPTQARMAFPCFDEPLFKANFSIKIRRESRHIALSNMPKVK
TIELEGGLLEDHFETTVKMSTYLVAYIVCDFHSLSGFTSSGVKVSIYASPDKRNQTHYAL
QASLKLLDFYEKYFDIYYPLSKLDLIAIPDFAPGAMENWGLITYRETSLLFDPKTSSASD
KLWVTRVIAHELAHQWFGNLVTMEWWNDIWLKEGFAKYMELIAVNATYPELQFDDYFLNV
CFEVITKDSLNSSRPISKPAETPTQIQEMFDEVSYNKGACILNMLKDFLGEEKFQKGIIQ
YLKKFSYRNAKNDDLWSSLSNSCLESDFTSGGVCHSDPKMTSNMLAFLGENAEVKEMMTT
WTLQKGIPLLVVKQDGCSLRLQQERFLQGVFQEDPEWRALQERYLWHIPLTYSTSSSNVI
HRHILKSKTDTLDLPEKTSWVKFNVDSNGYYIVHYEGHGWDQLITQLNQNHTLLRPKDRV
GLIHDVFQLVGAGRLTLDKALDMTYYLQHETSSPALLEGLSYLESFYHMMDRRNISDISE
NLKRYLLQYFKPVIDRQSWSDKGSVWDRMLRSALLKLACDLNHAPCIQKAAELFSQWMES
SGKLNIPTDVLKIVYSVGAQTTAGWNYLLEQYELSMSSAEQNKILYALSTSKHQEKLLKL
IELGMEGKVIKTQNLAALLHAIARRPKGQQLAWDFVRENWTHLLKKFDLGSYDIRMIISG
TTAHFSSKDKLQEVKLFFESLEAQGSHLDIFQTVLETITKNIKWLEKNLPTLRTWLMVNT
>sp|Q96J86|CYYR1_HUMAN Cysteine and tyrosine-rich protein 1 OS=Homo sapiens OX=9606 GN=CYYR1 PE=2 SV=1
MDAPRLPVRPGVLLPKLVLLFVYADDCLAQCGKDCKSYCCDGTTPYCCSYYAYIGNILSG
TAIAGIVFGIVFIMGVIAGIAICICMCMKNHRATRVGILRTTHINTVSSYPGPPPYGHDH
EMEYCADLPPPYSPTPQGPAQRSPPPPYPGNARK
>sp|A0A1B0GVR7|F240C_HUMAN Protein FAM240C OS=Homo sapiens OX=9606 GN=FAM240C PE=3 SV=1
MVGKNMSKSLTLKNPGRVAYDSGGIKMFWEKKIEHHARHLQNEDIRVRRSALNKLRVGWA
EQLEGRNKMLQGPGRCPDRVPEATESLHTKDKKAA
>sp|Q9HCS5|E41LA_HUMAN Band 4.1-like protein 4A OS=Homo sapiens OX=9606 GN=EPB41L4A PE=1 SV=2
MGCFCAVPEEFYCEVLLLDESKLTLTTQQQGIKKSTKGSVVLDHVFHHVNLVEIDYFGLR
YCDRSHQTYWLDPAKTLAEHKELINTGPPYTLYFGIKFYAEDPCKLKEEITRYQFFLQVK
QDVLQGRLPCPVNTAAQLGAYAIQSELGDYDPYKHTAGYVSEYRFVPDQKEELEEAIERI
HKTLMGQIPSEAELNYLRTAKSLEMYGVDLHPVYGENKSEYFLGLTPVGVVVYKNKKQVG
KYFWPRITKVHFKETQFELRVLGKDCNETSFFFEARSKTACKHLWKCSVEHHTFFRMPEN
ESNSLSRKLSKFGSIRYKHRYSGRTALQMSRDLSIQLPRPDQNVTRSRSKTYPKRIAQTQ
PAESNSISRITANMENGENEGTIKIIAPSPVKSFKKAKNENSPDTQRSKSHAPWEENGPQ
SGLYNSPSDRTKSPKFPYTRRRNPSCGSDNDSVQPVRRRKAHNSGEDSDLKQRRRSRSRC
NTSSGSESENSNREYRKKRNRIRQENDMVDSAPQWEAVLRRQKEKNQADPNNRRSRHRSR
SRSPDIQAKEELWKHIQKELVDPSGLSEEQLKEIPYTKIETQGDPIRIRHSHSPRSYRQY
RRSQCSDGERSVLSEVNSKTDLVPPLPVTRSSDAQGSGDATVHQRRNGSKDSLMEEKPQT
STNNLAGKHTAKTIKTIQASRLKTET
>sp|A0A1B0GTK4|F237A_HUMAN Protein FAM237A OS=Homo sapiens OX=9606 GN=FAM237A PE=3 SV=1
MADPGNRGGIHRPLSFTCSLLIVGMCCVSPFFCHSQTDLLALSQADPQCWESSSVLLLEM
WKPRVSNTVSGFWDFMIYLKSSENLKHGALFWDLAQLFWDIYVDCVLSRNHGLGRRQLVG
EEEKISAAQPQHTRSKQGTYSQLLRTSFLKKKELIEDLISMHVRRSGSSVIGKVNLEIKR
K
>sp|Q99848|EBP2_HUMAN Probable rRNA-processing protein EBP2 OS=Homo sapiens OX=9606 GN=EBNA1BP2 PE=1 SV=2
MDTPPLSDSESESDESLVTDRELQDAFSRGLLKPGLNVVLEGPKKAVNDVNGLKQCLAEF
KRDLEWVERLDVTLGPVPEIGGSEAPAPQNKDQKAVDPEDDFQREMSFYRQAQAAVLAVL
PRLHQLKVPTKRPTDYFAEMAKSDLQMQKIRQKLQTKQAAMERSEKAKQLRALRKYGKKV
QTEVLQKRQQEKAHMMNAIKKYQKGFSDKLDFLEGDQKPLAQRKKAGAKGQQMRKGPSAK
RRYKNQKFGFGGKKKGSKWNTRESYDDVSSFRAKTAHGRGLKRPGKKGSNKRPGKRTREK
MKNRTH
>sp|Q9BV81|EMC6_HUMAN ER membrane protein complex subunit 6 OS=Homo sapiens OX=9606 GN=EMC6 PE=1 SV=1
MAAVVAKREGPPFISEAAVRGNAAVLDYCRTSVSALSGATAGILGLTGLYGFIFYLLASV
LLSLLLILKAGRRWNKYFKSRRPLFTGGLIGGLFTYVLFWTFLYGMVHVY
>sp|P0CJ90|DU4L7_HUMAN Double homeobox protein 4-like protein 7 OS=Homo sapiens OX=9606 GN=DUX4L7 PE=3 SV=1
MALPTPSDSTLPAEARGRGRRRRLVWTPSQSEALRACFERNPYPGIATRERLAQAIGIPE
PRVQIWFQNERSRQLRQHRRESRPWPGRRGPPEGRRKRTAVTGSQTALLLRAFEKDRFPG
IAAREELARETGLPESRIQIWFQNRRARHPGQGGRAPAQAGGLCSAAPGGGHPAPSWVAF
AHTGAWGTGLPAPHVPCAPGALPQGAFVSQAARAAPALQPSQAAPAEGVSQPAPARGDFA
YAAPAPPDGALSHPQAPRWPPHPGKSREDRDPQRDGLPGPCAVAQPGPAQAGPQGQGVLA
PPTSQGSPWWGWGRGPQVAGAAWEPQAGAAPPPQPAPPDASASARQGQMQGIPAPSQALQ
EPAPWSALPCGLLLDELLASPEFLQQAQPLLETEAPGELEASEEAASLEAPLSEEEYRAL
LEEL
>sp|P0CJ89|DU4L6_HUMAN Double homeobox protein 4-like protein 6 OS=Homo sapiens OX=9606 GN=DUX4L6 PE=3 SV=1
MALPTPSDSTLPAEARGRGRRRRLVWTPSQSEALRACFERNPYPGIATRERLAQAIGIPE
PRVQIWFQNERSRQLRQHRRESRPWPGRRGPPEGRRKRTAVTGSQTALLLRAFEKDRFPG
IAAREELARETGLPESRIQIWFQNRRARHPGQGGRAPAQAGGLCSAAPGGGHPAPSWVAF
AHTGAWGTGLPAPHVPCAPGALPQGAFVSQAARAAPALQPSQAAPAEGVSQPAPARGDFA
YAAPAPPDGALSHPQAPRWPPHPGKSREDRDPQRDGLPGPCAVAQPGPAQAGPQGQGVLA
PPTSQGSPWWGWGRGPQVAGAAWEPQAGAAPPPQPAPPDASASARQGQMQGIPAPSQALQ
EPAPWSALPCGLLLDELLASPEFLQQAQPLLETEAPGELEASEEAASLEAPLSEEEYRAL
LEEL
>sp|Q14534|ERG1_HUMAN Squalene monooxygenase OS=Homo sapiens OX=9606 GN=SQLE PE=1 SV=3
MWTFLGIATFTYFYKKFGDFITLANREVLLCVLVFLSLGLVLSYRCRHRNGGLLGRQQSG
SQFALFSDILSGLPFIGFFWAKSPPESENKEQLEARRRRKGTNISETSLIGTAACTSTSS
QNDPEVIIVGAGVLGSALAAVLSRDGRKVTVIERDLKEPDRIVGEFLQPGGYHVLKDLGL
GDTVEGLDAQVVNGYMIHDQESKSEVQIPYPLSENNQVQSGRAFHHGRFIMSLRKAAMAE
PNAKFIEGVVLQLLEEDDVVMGVQYKDKETGDIKELHAPLTVVADGLFSKFRKSLVSNKV
SVSSHFVGFLMKNAPQFKANHAELILANPSPVLIYQISSSETRVLVDIRGEMPRNLREYM
VEKIYPQIPDHLKEPFLEATDNSHLRSMPASFLPPSSVKKRGVLLLGDAYNMRHPLTGGG
MTVAFKDIKLWRKLLKGIPDLYDDAAIFEAKKSFYWARKTSHSFVVNILAQALYELFSAT
DDSLHQLRKACFLYFKLGGECVAGPVGLLSVLSPNPLVLIGHFFAVAIYAVYFCFKSEPW
ITKPRALLSSGAVLYKACSVIFPLIYSEMKYMVH
>sp|Q96BJ8|ELMO3_HUMAN Engulfment and cell motility protein 3 OS=Homo sapiens OX=9606 GN=ELMO3 PE=1 SV=3
MAPPRNVVKIAIKMRDAIPQLIQLDQAKPLAAVLKEVCDAWSLTHSERYALQFADGHRRY
ITENNRAEIKNGSILCLSTAPDLEAEQLLGGLQSNSPEGRREALRRLVPLASDMIFAREV
ISRNGLQILGTIIEDGDDLGEVLALSLRAFSELMEHGVVSWETLSIPFVRKVVCYVNMNL
MDASVPPLALGLLESVTLSSPALGQLVKSEVPLDRLLVHLQVMNQQLQTKAMALLTALLQ
GASPVERKHMLDYLWQRNLRQFIYKNIIHSAAPMGDEMAHHLYVLQALMLGLLEPRMRTP
LDPYSQEQREQLQVLRQAAFEVEGESSGAGLSADRRRSLCAREFRKLGFSNSNPAQDLER
VPPGLLALDNMLYFSRNAPSAYSRFVLENSSREDKHECPFARGSIQLTVLLCELLRVGEP
CSETAQDFSPMFFGQDQSFHELFCVGIQLLNKTWKEMRATQEDFDKVMQVVREQLARTLA
LKPTSLELFRTKVNALTYGEVLRLRQTERLHQEGTLAPPILELREKLKPELMGLIRQQRL
LRLCEGTLFRKISSRRRQDKLWFCCLSPNHKLLQYGDMEEGASPPTLESLPEQLPVADMR
ALLTGKDCPHVREKGSGKQNKDLYELAFSISYDRGEEEAYLNFIAPSKREFYLWTDGLSA
LLGSPMGSEQTRLDLEQLLTMETKLRLLELENVPIPERPPPVPPPPTNFNFCYDCSIAEP
>sp|O75923|DYSF_HUMAN Dysferlin OS=Homo sapiens OX=9606 GN=DYSF PE=1 SV=1
MLRVFILYAENVHTPDTDISDAYCSAVFAGVKKRTKVIKNSVNPVWNEGFEWDLKGIPLD
QGSELHVVVKDHETMGRNRFLGEAKVPLREVLATPSLSASFNAPLLDTKKQPTGASLVLQ
VSYTPLPGAVPLFPPPTPLEPSPTLPDLDVVADTGGEEDTEDQGLTGDEAEPFLDQSGGP
GAPTTPRKLPSRPPPHYPGIKRKRSAPTSRKLLSDKPQDFQIRVQVIEGRQLPGVNIKPV
VKVTAAGQTKRTRIHKGNSPLFNETLFFNLFDSPGELFDEPIFITVVDSRSLRTDALLGE
FRMDVGTIYREPRHAYLRKWLLLSDPDDFSAGARGYLKTSLCVLGPGDEAPLERKDPSED
KEDIESNLLRPTGVALRGAHFCLKVFRAEDLPQMDDAVMDNVKQIFGFESNKKNLVDPFV
EVSFAGKMLCSKILEKTANPQWNQNITLPAMFPSMCEKMRIRIIDWDRLTHNDIVATTYL
SMSKISAPGGEIEEEPAGAVKPSKASDLDDYLGFLPTFGPCYINLYGSPREFTGFPDPYT
ELNTGKGEGVAYRGRLLLSLETKLVEHSEQKVEDLPADDILRVEKYLRRRKYSLFAAFYS
ATMLQDVDDAIQFEVSIGNYGNKFDMTCLPLASTTQYSRAVFDGCHYYYLPWGNVKPVVV
LSSYWEDISHRIETQNQLLGIADRLEAGLEQVHLALKAQCSTEDVDSLVAQLTDELIAGC
SQPLGDIHETPSATHLDQYLYQLRTHHLSQITEAALALKLGHSELPAALEQAEDWLLRLR
ALAEEPQNSLPDIVIWMLQGDKRVAYQRVPAHQVLFSRRGANYCGKNCGKLQTIFLKYPM
EKVPGARMPVQIRVKLWFGLSVDEKEFNQFAEGKLSVFAETYENETKLALVGNWGTTGLT
YPKFSDVTGKIKLPKDSFRPSAGWTWAGDWFVCPEKTLLHDMDAGHLSFVEEVFENQTRL
PGGQWIYMSDNYTDVNGEKVLPKDDIECPLGWKWEDEEWSTDLNRAVDEQGWEYSITIPP
ERKPKHWVPAEKMYYTHRRRRWVRLRRRDLSQMEALKRHRQAEAEGEGWEYASLFGWKFH
LEYRKTDAFRRRRWRRRMEPLEKTGPAAVFALEGALGGVMDDKSEDSMSVSTLSFGVNRP
TISCIFDYGNRYHLRCYMYQARDLAAMDKDSFSDPYAIVSFLHQSQKTVVVKNTLNPTWD
QTLIFYEIEIFGEPATVAEQPPSIVVELYDHDTYGADEFMGRCICQPSLERMPRLAWFPL
TRGSQPSGELLASFELIQREKPAIHHIPGFEVQETSRILDESEDTDLPYPPPQREANIYM
VPQNIKPALQRTAIEILAWGLRNMKSYQLANISSPSLVVECGGQTVQSCVIRNLRKNPNF
DICTLFMEVMLPREELYCPPITVKVIDNRQFGRRPVVGQCTIRSLESFLCDPYSAESPSP
QGGPDDVSLLSPGEDVLIDIDDKEPLIPIQEEEFIDWWSKFFASIGEREKCGSYLEKDFD
TLKVYDTQLENVEAFEGLSDFCNTFKLYRGKTQEETEDPSVIGEFKGLFKIYPLPEDPAI
PMPPRQFHQLAAQGPQECLVRIYIVRAFGLQPKDPNGKCDPYIKISIGKKSVSDQDNYIP
CTLEPVFGKMFELTCTLPLEKDLKITLYDYDLLSKDEKIGETVVDLENRLLSKFGARCGL
PQTYCVSGPNQWRDQLRPSQLLHLFCQQHRVKAPVYRTDRVMFQDKEYSIEEIEAGRIPN
PHLGPVEERLALHVLQQQGLVPEHVESRPLYSPLQPDIEQGKLQMWVDLFPKALGRPGPP
FNITPRRARRFFLRCIIWNTRDVILDDLSLTGEKMSDIYVKGWMIGFEEHKQKTDVHYRS
LGGEGNFNWRFIFPFDYLPAEQVCTIAKKDAFWRLDKTESKIPARVVFQIWDNDKFSFDD
FLGSLQLDLNRMPKPAKTAKKCSLDQLDDAFHPEWFVSLFEQKTVKGWWPCVAEEGEKKI
LAGKLEMTLEIVAESEHEERPAGQGRDEPNMNPKLEDPRRPDTSFLWFTSPYKTMKFILW
RRFRWAIILFIILFILLLFLAIFIYAFPNYAAMKLVKPFS
>sp|O43402|EMC8_HUMAN ER membrane protein complex subunit 8 OS=Homo sapiens OX=9606 GN=EMC8 PE=1 SV=1
MPGVKLTTQAYCKMVLHGAKYPHCAVNGLLVAEKQKPRKEHLPLGGPGAHHTLFVDCIPL
FHGTLALAPMLEVALTLIDSWCKDHSYVIAGYYQANERVKDASPNQVAEKVASRIAEGFS
DTALIMVDNTKFTMDCVAPTIHVYEHHENRWRCRDPHHDYCEDWPEAQRISASLLDSRSY
ETLVDFDNHLDDIRNDWTNPEINKAVLHLC
>sp|Q96PT4|DUX3_HUMAN Putative double homeobox protein 3 OS=Homo sapiens OX=9606 GN=DUX3 PE=2 SV=1
MPAEVHGSPPASLCPCPSVKFRPGLPAMALLTALDDTLPEEAQGPGRRMILLSTPSQSDA
LRACFERNLYPGIATKEQLAQGIDIPEPRVQIWFQNERSCQLRQHRRQSRPWPGRRDPQK
GRRKRTAITGSQTALLLRAFEKDRFPGIPAREELARETGLPESRIQLWFQNRRARHWGQS
GRAPTQASIRCNAAPIG
>sp|Q6P3W2|DJC24_HUMAN DnaJ homolog subfamily C member 24 OS=Homo sapiens OX=9606 GN=DNAJC24 PE=1 SV=2
MMAVEQMPKKDWYSILGADPSANISDLKQKYQKLILMYHPDKQSTDVPAGTVEECVQKFI
EIDQAWKILGNEETKREYDLQRCEDDLRNVGPVDAQVYLEEMSWNEGDHSFYLSCRCGGK
YSVSKDEAEEVSLISCDTCSLIIELLHYN
>sp|Q9ULA0|DNPEP_HUMAN Aspartyl aminopeptidase OS=Homo sapiens OX=9606 GN=DNPEP PE=1 SV=1
MQVAMNGKARKEAVQTAAKELLKFVNRSPSPFHAVAECRNRLLQAGFSELKETEKWNIKP
ESKYFMTRNSSTIIAFAVGGQYVPGNGFSLIGAHTDSPCLRVKRRSRRSQVGFQQVGVET
YGGGIWSTWFDRDLTLAGRVIVKCPTSGRLEQQLVHVERPILRIPHLAIHLQRNINENFG
PNTEMHLVPILATAIQEELEKGTPEPGPLNAVDERHHSVLMSLLCAHLGLSPKDIVEMEL
CLADTQPAVLGGAYDEFIFAPRLDNLHSCFCALQALIDSCAGPGSLATEPHVRMVTLYDN
EEVGSESAQGAQSLLTELVLRRISASCQHPTAFEEAIPKSFMISADMAHAVHPNYLDKHE
ENHRPLFHKGPVIKVNSKQRYASNAVSEALIREVANKVKVPLQDLMVRNDTPCGTTIGPI
LASRLGLRVLDLGSPQLAMHSIREMACTTGVLQTLTLFKGFFELFPSLSHNLLVD
>sp|Q8WW22|DNJA4_HUMAN DnaJ homolog subfamily A member 4 OS=Homo sapiens OX=9606 GN=DNAJA4 PE=1 SV=1
MVKETQYYDILGVKPSASPEEIKKAYRKLALKYHPDKNPDEGEKFKLISQAYEVLSDPKK
RDVYDQGGEQAIKEGGSGSPSFSSPMDIFDMFFGGGGRMARERRGKNVVHQLSVTLEDLY
NGVTKKLALQKNVICEKCEGVGGKKGSVEKCPLCKGRGMQIHIQQIGPGMVQQIQTVCIE
CKGQGERINPKDRCESCSGAKVIREKKIIEVHVEKGMKDGQKILFHGEGDQEPELEPGDV
IIVLDQKDHSVFQRRGHDLIMKMKIQLSEALCGFKKTIKTLDNRILVITSKAGEVIKHGD
LRCVRDEGMPIYKAPLEKGILIIQFLVIFPEKHWLSLEKLPQLEALLPPRQKVRITDDMD
QVELKEFCPNEQNWRQHREAYEEDEDGPQAGVQCQTA
>sp|P54792|DVLP1_HUMAN Putative segment polarity protein dishevelled homolog DVL1P1 OS=Homo sapiens OX=9606 GN=DVL1P1 PE=5 SV=1
MAETKIIYHMDEEETPYLVKLPVAPERVTLADFKNVLSNRPVHAYKFFFKSMDQDFGVVK
EEIFDDNAKLPCFNGRVVSWLVLVEGAHSDAGSQGTDSHTDLPPPLERTGGIGDSRSPSF
QPDVASSRDGMDNETGTESMVSHRRDRARRRNREEAARTNGHPRGDRRRDVGLPPDSAST
ALSSELESSSFVDSDEDDSTSRLSSSTEQSTSSRLIRKHKRRRRKQRLRQADRASSFSSM
TDSTMSLNIITVTLNMERHHFLGICIVGQSNDRGDGGIYIGSIMKGGAVAADGRIEPGDM
LLQVNDVNFENMSNDDAVRVLREIVSQTGPISLTVAKCWDPTPRSYFTVPRPDPVRPIDP
AAWLSHTAALTGALPRPQLEEAPLTVESDMNTVVRVMQLPDSGLEIRDRMWLKITIANAV
IGADVVDWLYTHVEGFKERREARKYASSLLKHGFLRHTVNKITFSEQCYYVFGDLCSNLA
TLNLNSGSSGTSDQDTLAPLPHPAAPWPLGQGYPYQYPGPPPCFPPAYQDPGFSYGSGST
GSQQSEGSKSSGSTRNTLRPPACEKERRAAGSGDSDSESDHTAPSGVGSSWRERPADQLS
RGSSPRSQASSYAPGLPPPHPTTKAYTVVGGPPGGPPVRELAAVPPELTGSRQSFQKAMG
NPCEFFVDIM
>sp|Q96DP5|FMT_HUMAN Methionyl-tRNA formyltransferase, mitochondrial OS=Homo sapiens OX=9606 GN=MTFMT PE=1 SV=2
MRVLVRRCWGPPLAHGARRGRPSPQWRALARLGWEDCRDSRVREKPPWRVLFFGTDQFAR
EALRALHAARENKEEELIDKLEVVTMPSPSPKGLPVKQYAVQSQLPVYEWPDVGSGEYDV
GVVASFGRLLNEALILKFPYGILNVHPSCLPRWRGPAPVIHTVLHGDTVTGVTIMQIRPK
RFDVGPILKQETVPVPPKSTAKELEAVLSRLGANMLISVLKNLPESLSNGRQQPMEGATY
APKISAGTSCIKWEEQTSEQIFRLYRAIGNIIPLQTLWMANTIKLLDLVEVNSSVLADPK
LTGQALIPGSVIYHKQSQILLVYCKDGWIGVRSVMLKKSLTATDFYNGYLHPWYQKNSQA
QPSQCRFQTLRLPTKKKQKKTVAMQQCIE
>sp|P00167|CYB5_HUMAN Cytochrome b5 OS=Homo sapiens OX=9606 GN=CYB5A PE=1 SV=2
MAEQSDEAVKYYTLEEIQKHNHSKSTWLILHHKVYDLTKFLEEHPGGEEVLREQAGGDAT
ENFEDVGHSTDAREMSKTFIIGELHPDDRPKLNKPPETLITTIDSSSSWWTNWVIPAISA
VAVALMYRLYMAED
>sp|Q9UBS3|DNJB9_HUMAN DnaJ homolog subfamily B member 9 OS=Homo sapiens OX=9606 GN=DNAJB9 PE=1 SV=1
MATPQSIFIFAICILMITELILASKSYYDILGVPKSASERQIKKAFHKLAMKYHPDKNKS
PDAEAKFREIAEAYETLSDANRRKEYDTLGHSAFTSGKGQRGSGSSFEQSFNFNFDDLFK
DFGFFGQNQNTGSKKRFENHFQTRQDGGSSRQRHHFQEFSFGGGLFDDMFEDMEKMFSFS
GFDSTNQHTVQTENRFHGSSKHCRTVTQRRGNMVTTYTDCSGQ
>sp|Q8N682|DRAM1_HUMAN DNA damage-regulated autophagy modulator protein 1 OS=Homo sapiens OX=9606 GN=DRAM1 PE=1 SV=1
MLCFLRGMAFVPFLLVTWSSAAFIISYVVAVLSGHVNPFLPYISDTGTTPPESGIFGFMI
NFSAFLGAATMYTRYKIVQKQNQTCYFSTPVFNLVSLVLGLVGCFGMGIVANFQELAVPV
VHDGGALLAFVCGVVYTLLQSIISYKSCPQWNSLSTCHIRMVISAVSCAAVIPMIVCASL
ISITKLEWNPREKDYVYHVVSAICEWTVAFGFIFYFLTFIQDFQSVTLRISTEINGDI
>sp|P02775|CXCL7_HUMAN Platelet basic protein OS=Homo sapiens OX=9606 GN=PPBP PE=1 SV=3
MSLRLDTTPSCNSARPLHALQVLLLLSLLLTALASSTKGQTKRNLAKGKEESLDSDLYAE
LRCMCIKTTSGIHPKNIQSLEVIGKGTHCNQVEVIATLKDGRKICLDPDAPRIKKIVQKK
LAGDESAD
>sp|Q9N2K0|ENH1_HUMAN HERV-H_2q24.3 provirus ancestral Env polyprotein OS=Homo sapiens OX=9606 PE=2 SV=1
MIFAGKAPSNTSTLMKFYSLLLYSLLFSFPFLCHPLPLPSYLHHTINLTHSLLAASNPSL
VNNCWLCISLSSSAYTAVPAVQTDWATSPISLHLRTSFNSPHLYPPEELIYFLDRSSKTS
PDISHQQAAALLRTYLKNLSPYINSTPPIFGPLTTQTTIPVAAPLCISWQRPTGIPLGNL
SPSRCSFTLHLRSPTTNINETIGAFQLHITDKPSINTDKLKNISSNYCLGRHLPCISLHP
WLSSPCSSDSPPRPSSCLLIPSPENNSERLLVDTRRFLIHHENRTFPSTQLPHQSPLQPL
TAAALAGSLGVWVQDTPFSTPSHLFTLHLQFCLAQGLFFLCGSSTYMCLPANWTGTCTLV
FLTPKIQFANGTEELPVPLMTPTQQKRVIPLIPLMVGLGLSASTVALGTGIAGISTSVMT
FRSLSNDFSASITDISQTLSVLQAQVDSLAAVVLQNRRGLDLLTAEKGGLCIFLNEECCF
YLNQSGLVYDNIKKLKDRAQKLANQASNYAEPPWALSNWMSWVLPIVSPLIPIFLLLLFG
PCIFRLVSQFIQNRIQAITNHSIRQMFLLTSPQYHPLPQDLPSA
>sp|Q9P2D7|DYH1_HUMAN Dynein heavy chain 1, axonemal OS=Homo sapiens OX=9606 GN=DNAH1 PE=1 SV=5
MEQPNSKGYSLGRTPQGPECSSAPAVQVGTHRGLEYNPGKILPGSDYGLGNPPALDPKLP
HLPLPPAPPTLSDLGQPRKSPLTGTDKKYPLMKQRGFYSDILSPGTLDQLGEVCRGPRMS
QNLLRQADLDKFTPRVGSFEVPEDFQERMEQQCIGSTTRLLAQTDFPLQAYEPKMQVPFQ
VLPGQHPRKIEIERRKQQYLSLDIEQLLFSQGIDSNKLMPRHLDHQHPQTIEQGHDPIFP
IYLPLKVFDNEDFDCRTPREWINMGLEPGSLDRKPVPGKALLPTDDFLGHEDPKSQKLKY
KWCEVGVLDYDEEKKLYLVHKTDEKGLVRDEMGRPILNAGVTTEGRPPLQVCQYWVPRIQ
LLFCAEDPCMFAQRVVQANALRKNTEALLLYNLYVDCMPSDGQHVISEQSLSKIKQWALS
TPRMRKGPSVLEHLSSLAREVSLDYERSMNKINFDHVVSSKPETFSYVTLPKKEEEQVPE
RGLVSVPKYHFWEQKEDFTFVSLLTRPEVITALSKVRAECNKVTAMSLFHSSLSKYSHLE
EFEQIQSQTFSQVQMFLKDSWISSLKVAMRSSLRDMSKGWYNLYETNWEVYLMSKLRKLM
ELVKYMLQDTLRFLVQDSLASFSQFISDTCCSVLNCTDDMVWGDDLINSPYRPRKNPLFI
MDLVLDSSGVHYSTPLEQFEASLLNLFDKGILATHAVPQLEKLVMEDIFISGDPLLESVG
LHEPLVEELRATIASAVSKAMIPLQAYAKEYRKYLELNNNDIASFLKTYQTQGLLAQEVR
EVVLTHLREKEILDSSLPSSIIIGPFYINTDNVKQSLSKKRKALATSVLDILAKNLHKEV
DSICEEFRSISRKIYEKPNSIEELAELREWMKGIPERLVGLEERIVKVMDDYQVMDEFLY
NLSSDDFNDKWIASNWPSKILGQIELVQQQHVEDEEKFRKIQIMDQNNFQEKLEGLQLVV
AGFSIHVEISRAHEIANEVRRVKKQLKDCQQLAMLYNNRERIFSLPITNYDKLSRMVKEF
QPYLDLWTTASDWLRWSESWMNDPLSAIDAEQLEKNVVEAFKTMHKCVKQFKDMPACQEV
ALDIRARIEEFKPYIPLIQGLRNPGMRIRHWETLSNQININVRPKANLTFARCLEMNLQD
HIESISKVAEVAGKEYAIEQALDKMEKEWSTILFNVLPYKATDTYILKSPDEASQLLDDH
IVMTQNMSFSPYKKPFEQRINSWENKLKLTQEVLEEWLNCQRSWLYLEPIFSSEDINQQL
PVESKRYQTMERIWKKIMKNAYENREVINVCSDLRMLDSLRDCNKILDLVQKGLSEYLET
KRSAFPRFYFLSDDELLEILSQTKDPTAVQPHLRKCFENIARLLFQEDLEITHMYSAEGE
EVQLCFSIYPSSNVEDWLREVERSMKASVHDIIEKAIRAYPTMPRTQWVLNWPGQVTIAG
CQTYWTMEVAEALEAGNLRSQLFPQLCQQLSDLVALVRGKLSRMQRAVLSALIVIEVHAK
DVVSKLIQENVVSVNDFQWISQLRYYWTNNDLYIRAVNAEFIYGYEYLGNSGRLVITPLT
DRCYLTLTGALHLKFGGAPAGPAGTGKTETTKDLGKALAIQTVVFNCSDQLDFMAMGKFF
KGLASAGAWACFDEFNRIDIEVLSVVAQQITTIQKAQQQRVERFMFEGVEIPLVPSCAVF
ITMNPGYAGRTELPDNLKALFRPVAMMVPDYAMITEISLYSFGFNEASVLAKKITTTFKL
SSEQLSSQDHYDFGMRAVKTVISAAGNLKRENPSMNEELICLRAIRDVNVPKFLQEDLKL
FSGIVSDLFPTIKEEDTDYGILDEAIREACRNSNLKDVEGFLTKCIQLYETTVVRHGLML
VGPTGSGKSTCYRVLAAAMTSLKGQPSISGGMYEAVNYYVLNPKSITMGQLYGEFDLLTH
EWTDGIFSSFIRAGAITSDTNKKWYMFDGPVDAIWIENMNTVLDDNKKLCLSSGEIIKLT
EAMTMMFEVQDLAVASPATVSRCGMVYLEPSILGLMPFIECWLRKLPPLLKPYEEHFKAL
FVSFLEESISFVRSSVKEVIASTNCNLTMSLLKLLDCFFKPFLPREGLKKIPSEKLSRIV
ELIEPWFIFSLIWSVGATGDSSGRTSFSHWLRLKMENEQLTLLFPEEGLVFDYRLEDAGI
SGTNDSEDEEEEYKQVAWVKWMDSSAPFTMVPDTNYCNIIVPTMDTVQMSHLLDMLLTNK
KPVLCIGPTGTGKTLTISDKLLKNLALDYISHFLTFSARTSANQTQDFIDSKLDKRRKGV
FGPPLGRNFIFFIDDLNMPALETYGAQPPIELLRQWMDHGGWYDRKIIGAFKNLVDINFV
CAMGPPGGGRNTVTPRLMRHFNYLSFAEMDEVSKKRIFSTILGNWLDGLLGEKSYRERVP
GAPHIAHFTEPLVEATIMVYATITSQLLPTPAKSHYTFNLRDLSKVFQGMLMADPAKVED
QVQLLRLWYHENCRVFRDRLVNEEDRSWFDQLLKRCMEQWEVTFNKVCPFQPILYGDFMS
PGSDVKSYELITSESKMMQVIEEYIEDYNQINTAKLKLVLFMDAMSHICRISRTLRQALG
NALLLGVGGSGRSSLTRLASHMAEYECFQIELSKNYGMSEWRDDVKKVLLKAGLQNLPIT
FLFSDTQIKNESFLEDINNVLNSGDIPNLYTADEQDQIVSTMRPYIQEQGLQPTKANLMA
AYTGRVRSNIHMVLCMSPIGEVFRARLRQFPSLVNCCTIDWFNEWPAEALKSVATVFLNE
IPELESSQEEIQGLIQVCVYIHQSVSKKCIEYLAELTRHNYVTPKSYLELLHIFSILIGQ
KKLELKTAKNRMKSGLDKLLRTSEDVAKMQEDLESMHPLLEEAAKDTMLTMEQIKVDTAI
AEETRNSVQTEEIKANEKAKKAQAIADDAQKDLDEALPALDAALASLRNLNKNDVTEVRA
MQRPPPGVKLVIEAVCIMKGIKPKKVPGEKPGTKVDDYWEPGKGLLQDPGHFLESLFKFD
KDNIGDVVIKAIQPYIDNEEFQPATIAKVSKACTSICQWVRAMHKYHFVAKAVEPKRQAL
LEAQDDLGVTQRILDEAKQRLREVEDGIATMQAKYRECITKKEELELKCEQCEQRLGRAG
KLINGLSDEKVRWQETVENLQYMLNNISGDVLVAAGFVAYLGPFTGQYRTVLYDSWVKQL
RSHNVPHTSEPTLIGTLGNPVKIRSWQIAGLPNDTLSVENGVINQFSQRWTHFIDPQSQA
NKWIKNMEKDNGLDVFKLSDRDFLRSMENAIRFGKPCLLENVGEELDPALEPVLLKQTYK
QQGNTVLKLGDTVIPYHEDFRMYITTKLPNPHYTPEISTKLTLINFTLSPSGLEDQLLGQ
VVAEERPDLEEAKNQLIISNAKMRQELKDIEDQILYRLSSSEGNPVDDMELIKVLEASKM
KAAEIQAKVRIAEQTEKDIDLTRMEYIPVAIRTQILFFCVSDLANVDPMYQYSLEWFLNI
FLSGIANSERADNLKKRISNINRYLTYSLYSNVCRSLFEKHKLMFAFLLCVRIMMNEGKI
NQSEWRYLLSGGSISIMTENPAPDWLSDRAWRDILALSNLPTFSSFSSDFVKHLSEFRVI
FDSLEPHREPLPGIWDQYLDQFQKLLVLRCLRGDKVTNAMQDFVATNLEPRFIEPQTANL
SVVFKDSNSTTPLIFVLSPGTDPAADLYKFAEEMKFSKKLSAISLGQGQGPRAEAMMRSS
IERGKWVFFQNCHLAPSWMPALERLIEHINPDKVHRDFRLWLTSLPSNKFPVSILQNGSK
MTIEPPRGVRANLLKSYSSLGEDFLNSCHKVMEFKSLLLSLCLFHGNALERHKFGPLGFN
IPYEFTDGDLRICISQLKMFLDEYDDIPYKVLKYTAGEINYGGRVTDDWDRRCIMNILED
FYNPDVLSPEHSYSASGIYHQIPPTYDLHGYLSYIKSLPLNDMPEIFGLHDNANITFAQN
ETFALLGTIIQLQPKSSSAGSQGREEIVEDVTQNILLKVPEPINLQWVMAKYPVLYEESM
NTVLVQEVIRYNRLLQVITQTLQDLLKALKGLVVMSSQLELMAASLYNNTVPELWSAKAY
PSLKPLSSWVMDLLQRLDFLQAWIQDGIPAVFWISGFFFPQAFLTGTLQNFARKFVISID
TISFDFKVMFEAPSELTQRPQVGCYIHGLFLEGARWDPEAFQLAESQPKELYTEMAVIWL
LPTPNRKAQDQDFYLCPIYKTLTRAGTLSTTGHSTNYVIAVEIPTHQPQRHWIKRGVALI
CALDY
>sp|P28715|ERCC5_HUMAN DNA repair protein complementing XP-G cells OS=Homo sapiens OX=9606 GN=ERCC5 PE=1 SV=3
MGVQGLWKLLECSGRQVSPEALEGKILAVDISIWLNQALKGVRDRHGNSIENPHLLTLFH
RLCKLLFFRIRPIFVFDGDAPLLKKQTLVKRRQRKDLASSDSRKTTEKLLKTFLKRQAIK
TAFRSKRDEALPSLTQVRRENDLYVLPPLQEEEKHSSEEEDEKEWQERMNQKQALQEEFF
HNPQAIDIESEDFSSLPPEVKHEILTDMKEFTKRRRTLFEAMPEESDDFSQYQLKGLLKK
NYLNQHIEHVQKEMNQQHSGHIRRQYEDEGGFLKEVESRRVVSEDTSHYILIKGIQAKTV
AEVDSESLPSSSKMHGMSFDVKSSPCEKLKTEKEPDATPPSPRTLLAMQAALLGSSSEEE
LESENRRQARGRNAPAAVDEGSISPRTLSAIKRALDDDEDVKVCAGDDVQTGGPGAEEMR
INSSTENSDEGLKVRDGKGIPFTATLASSSVNSAEEHVASTNEGREPTDSVPKEQMSLVH
VGTEAFPISDESMIKDRKDRLPLESAVVRHSDAPGLPNGRELTPASPTCTNSVSKNETHA
EVLEQQNELCPYESKFDSSLLSSDDETKCKPNSASEVIGPVSLQETSSIVSVPSEAVDNV
ENVVSFNAKEHENFLETIQEQQTTESAGQDLISIPKAVEPMEIDSEESESDGSFIEVQSV
ISDEELQAEFPETSKPPSEQGEEELVGTREGEAPAESESLLRDNSERDDVDGEPQEAEKD
AEDSLHEWQDINLEELETLESNLLAQQNSLKAQKQQQERIAATVTGQMFLESQELLRLFG
IPYIQAPMEAEAQCAILDLTDQTSGTITDDSDIWLFGARHVYRNFFNKNKFVEYYQYVDF
HNQLGLDRNKLINLAYLLGSDYTEGIPTVGCVTAMEILNEFPGHGLEPLLKFSEWWHEAQ
KNPKIRPNPHDTKVKKKLRTLQLTPGFPNPAVAEAYLKPVVDDSKGSFLWGKPDLDKIRE
FCQRYFGWNRTKTDESLFPVLKQLDAQQTQLRIDSFFRLAQQEKEDAKRIKSQRLNRAVT
CMLRKEKEAAASEIEAVSVAMEKEFELLDKAKGKTQKRGITNTLEESSSLKRKRLSDSKG
KNTCGGFLGETCLSESSDGSSSEDAESSSLMNVQRRTAAKEPKTSASDSQNSVKEAPVKN
GGATTSSSSDSDDDGGKEKMVLVTARSVFGKKRRKLRRARGRKRKT
>sp|P0DP74|D130A_HUMAN Beta-defensin 130A OS=Homo sapiens OX=9606 GN=DEFB130A PE=2 SV=1
MKLHSLISVLLLFVTLIPKGKTGVIPGQKQCIALKGVCRDKLCSTLDDTIGICNEGKKCC
RRWWILEPYPTPVPKGKSP
>sp|A0FGR8|ESYT2_HUMAN Extended synaptotagmin-2 OS=Homo sapiens OX=9606 GN=ESYT2 PE=1 SV=1
MTANRDAALSSHRHPGCAQRPRTPTFASSSQRRSAFGFDDGNFPGLGERSHAPGSRLGAR
RRAKTARGLRGHRQRGAGAGLSRPGSARAPSPPRPGGPENPGGVLSVELPGLLAQLARSF
ALLLPVYALGYLGLSFSWVLLALALLAWCRRSRGLKALRLCRALALLEDEERVVRLGVRA
CDLPAWVHFPDTERAEWLNKTVKHMWPFICQFIEKLFRETIEPAVRGANTHLSTFSFTKV
DVGQQPLRINGVKVYTENVDKRQIILDLQISFVGNCEIDLEIKRYFCRAGVKSIQIHGTM
RVILEPLIGDMPLVGALSIFFLRKPLLEINWTGLTNLLDVPGLNGLSDTIILDIISNYLV
LPNRITVPLVSEVQIAQLRFPVPKGVLRIHFIEAQDLQGKDTYLKGLVKGKSDPYGIIRV
GNQIFQSRVIKENLSPKWNEVYEALVYEHPGQELEIELFDEDPDKDDFLGSLMIDLIEVE
KERLLDEWFTLDEVPKGKLHLRLEWLTLMPNASNLDKVLTDIKADKDQANDGLSSALLIL
YLDSARNLPSGKKISSNPNPVVQMSVGHKAQESKIRYKTNEPVWEENFTFFIHNPKRQDL
EVEVRDEQHQCSLGNLKVPLSQLLTSEDMTVSQRFQLSNSGPNSTIKMKIALRVLHLEKR
ERPPDHQHSAQVKRPSVSKEGRKTSIKSHMSGSPGPGGSNTAPSTPVIGGSDKPGMEEKA
QPPEAGPQGLHDLGRSSSSLLASPGHISVKEPTPSIASDISLPIATQELRQRLRQLENGT
TLGQSPLGQIQLTIRHSSQRNKLIVVVHACRNLIAFSEDGSDPYVRMYLLPDKRRSGRRK
THVSKKTLNPVFDQSFDFSVSLPEVQRRTLDVAVKNSGGFLSKDKGLLGKVLVALASEEL
AKGWTQWYDLTEDGTRPQAMT
>sp|O76003|GLRX3_HUMAN Glutaredoxin-3 OS=Homo sapiens OX=9606 GN=GLRX3 PE=1 SV=2
MAAGAAEAAVAAVEEVGSAGQFEELLRLKAKSLLVVHFWAPWAPQCAQMNEVMAELAKEL
PQVSFVKLEAEGVPEVSEKYEISSVPTFLFFKNSQKIDRLDGAHAPELTKKVQRHASSGS
FLPSANEHLKEDLNLRLKKLTHAAPCMLFMKGTPQEPRCGFSKQMVEILHKHNIQFSSFD
IFSDEEVRQGLKAYSSWPTYPQLYVSGELIGGLDIIKELEASEELDTICPKAPKLEERLK
VLTNKASVMLFMKGNKQEAKCGFSKQILEILNSTGVEYETFDILEDEEVRQGLKAYSNWP
TYPQLYVKGELVGGLDIVKELKENGELLPILRGEN
>sp|Q96K12|FACR2_HUMAN Fatty acyl-CoA reductase 2 OS=Homo sapiens OX=9606 GN=FAR2 PE=1 SV=1
MSTIAAFYGGKSILITGATGFLGKVLMEKLFRTSPDLKVIYILVRPKAGQTLQQRVFQIL
DSKLFEKVKEVCPNVHEKIRAIYADLNQNDFAISKEDMQELLSCTNIIFHCAATVRFDDT
LRHAVQLNVTATRQLLLMASQMPKLEAFIHISTAYSNCNLKHIDEVIYPCPVEPKKIIDS
LEWLDDAIIDEITPKLIRDWPNIYTYTKALGEMVVQQESRNLNIAIIRPSIVGATWQEPF
PGWVDNINGPNGIIIATGKGFLRAIKATPMAVADVIPVDTVVNLMLAVGWYTAVHRPKST
LVYHITSGNMNPCNWHKMGVQVLATFEKIPFERPFRRPNANFTSNSFTSQYWNAVSHRAP
AIIYDCYLRLTGRKPRMTKLMNRLLRTVSMLEYFINRSWEWSTYNTEMLMSELSPEDQRV
FNFDVRQLNWLEYIENYVLGVKKYLLKEDMAGIPKAKQRLKRLRNIHYLFNTALFLIAWR
LLIARSQMARNVWFFIVSFCYKFLSYFRASSTLKV
>sp|Q16775|GLO2_HUMAN Hydroxyacylglutathione hydrolase, mitochondrial OS=Homo sapiens OX=9606 GN=HAGH PE=1 SV=2
MVVGRGLLGRRSLAALGAACARRGLGPALLGVFCHTDLRKNLTVDEGTMKVEVLPALTDN
YMYLVIDDETKEAAIVDPVQPQKVVDAARKHGVKLTTVLTTHHHWDHAGGNEKLVKLESG
LKVYGGDDRIGALTHKITHLSTLQVGSLNVKCLATPCHTSGHICYFVSKPGGSEPPAVFT
GDTLFVAGCGKFYEGTADEMCKALLEVLGRLPPDTRVYCGHEYTINNLKFARHVEPGNAA
IREKLAWAKEKYSIGEPTVPSTLAEEFTYNPFMRVREKTVQQHAGETDPVTTMRAVRREK
DQFKMPRD
>sp|O94988|FA13A_HUMAN Protein FAM13A OS=Homo sapiens OX=9606 GN=FAM13A PE=1 SV=2
MGAGALAICQSKAAVRLKEDMKKIVAVPLNEQKDFTYQKLFGVSLQELERQGLTENGIPA
VVWNIVEYLTQHGLTQEGLFRVNGNVKVVEQLRLKFESGVPVELGKDGDVCSAASLLKLF
LRELPDSLITSALQPRFIQLFQDGRNDVQESSLRDLIKELPDTHYCLLKYLCQFLTKVAK
HHVQNRMNVHNLATVFGPNCFHVPPGLEGMKEQDLCNKIMAKILENYNTLFEVEYTENDH
LRCENLARLIIVKEVYYKNSLPILLTRGLERDMPKPPPKTKIPKSRSEGSIQAHRVLQPE
LSDGIPQLSLRLSYRKACLEDMNSAEGAISAKLVPSSQEDERPLSPFYLSAHVPQVSNVS
ATGELLERTIRSAVEQHLFDVNNSGGQSSEDSESGTLSASSATSARQRRRQSKEQDEVRH
GRDKGLINKENTPSGFNHLDDCILNTQEVEKVHKNTFGCAGERSKPKRQKSSTKLSELHD
NQDGLVNMESLNSTRSHERTGPDDFEWMSDERKGNEKDGGHTQHFESPTMKIQEHPSLSD
TKQQRNQDAGDQEESFVSEVPQSDLTALCDEKNWEEPIPAFSSWQRENSDSDEAHLSPQA
GRLIRQLLDEDSDPMLSPRFYAYGQSRQYLDDTEVPPSPPNSHSFMRRRSSSLGSYDDEQ
EDLTPAQLTRRIQSLKKKIRKFEDRFEEEKKYRPSHSDKAANPEVLKWTNDLAKFRRQLK
ESKLKISEEDLTPRMRQRSNTLPKSFGSQLEKEDEKKQELVDKAIKPSVEATLESIQRKL
QEKRAESSRPEDIKDMTKDQIANEKVALQKALLYYESIHGRPVTKNERQVMKPLYDRYRL
VKQILSRANTIPIIGSPSSKRRSPLLQPIIEGETASFFKEIKEEEEGSEDDSNVKPDFMV
TLKTDFSARCFLDQFEDDADGFISPMDDKIPSKCSQDTGLSNLHAASIPELLEHLQEMRE
EKKRIRKKLRDFEDNFFRQNGRNVQKEDRTPMAEEYSEYKHIKAKLRLLEVLISKRDTDS
KSM
>sp|Q05D32|CTSL2_HUMAN CTD small phosphatase-like protein 2 OS=Homo sapiens OX=9606 GN=CTDSPL2 PE=1 SV=2
MRLRTRKASQQSNQIQTQRTARAKRKYSEVDDSLPSGGEKPSKNETGLLSSIKKFIKGST
PKEERENPSKRSRIERDIDNNLITSTPRAGEKPNKQISRVRRKSQVNGEAGSYEMTNQHV
KQNGKLEDNPSSGSPPRTTLLGTIFSPVFNFFSPANKNGTSGSDSPGQAVEAEEIVKQLD
MEQVDEITTSTTTSTNGAAYSNQAVQVRPSLNNGLEEAEETVNRDIPPLTAPVTPDSGYS
SAHAEATYEEDWEVFDPYYFIKHVPPLTEEQLNRKPALPLKTRSTPEFSLVLDLDETLVH
CSLNELEDAALTFPVLFQDVIYQVYVRLRPFFREFLERMSQMYEIILFTASKKVYADKLL
NILDPKKQLVRHRLFREHCVCVQGNYIKDLNILGRDLSKTIIIDNSPQAFAYQLSNGIPI
ESWFMDKNDNELLKLIPFLEKLVELNEDVRPHIRDRFRLHDLLPPD
>sp|O95424|DEXI_HUMAN Dexamethasone-induced protein OS=Homo sapiens OX=9606 GN=DEXI PE=2 SV=2
MLGARVAAHLDALGPLVPYVPPPLLPSMFYVGLFFVNVLILYYAFLMEYIVLNVGLVFLP
EDMDQALVDLGVLSDPGSGLYDADSELDVFDAYLE
>sp|Q14749|GNMT_HUMAN Glycine N-methyltransferase OS=Homo sapiens OX=9606 GN=GNMT PE=1 SV=3
MVDSVYRTRSLGVAAEGLPDQYADGEAARVWQLYIGDTRSRTAEYKAWLLGLLRQHGCQR
VLDVACGTGVDSIMLVEEGFSVTSVDASDKMLKYALKERWNRRHEPAFDKWVIEEANWMT
LDKDVPQSAEGGFDAVICLGNSFAHLPDCKGDQSEHRLALKNIASMVRAGGLLVIDHRNY
DHILSTGCAPPGKNIYYKSDLTKDVTTSVLIVNNKAHMVTLDYTVQVPGAGQDGSPGLSK
FRLSYYPHCLASFTELLQAAFGGKCQHSVLGDFKPYKPGQTYIPCYFIHVLKRTD
>sp|Q7Z5P4|DHB13_HUMAN 17-beta-hydroxysteroid dehydrogenase 13 OS=Homo sapiens OX=9606 GN=HSD17B13 PE=1 SV=1
MNIILEILLLLITIIYSYLESLVKFFIPQRRKSVAGEIVLITGAGHGIGRQTTYEFAKRQ
SILVLWDINKRGVEETAAECRKLGVTAHAYVVDCSNREEIYRSLNQVKKEVGDVTIVVNN
AGTVYPADLLSTKDEEITKTFEVNILGHFWITKALLPSMMERNHGHIVTVASVCGHEGIP
YLIPYCSSKFAAVGFHRGLTSELQALGKTGIKTSCLCPVFVNTGFTKNPSTRLWPVLETD
EVVRSLIDGILTNKKMIFVPSYINIFLRLQKFLPERASAILNRMQNIQFEAVVGHKIKMK
>sp|Q8NA70|FA47B_HUMAN Protein FAM47B OS=Homo sapiens OX=9606 GN=FAM47B PE=2 SV=2
MGDRRPQDRPRSQGMDSKPWYCDKPPSKYFAKRKHRRLRFPPVDTQNWVFVTEGMDDFRY
ACQSPEDTLVCRRDEFLLPKISLRGPQADRKSRKKKLLKKAALFSELSPVQPARKAFVEE
VEAQLMTKHPLAMYPNLGKDMPPDLLLQVLKQLDPERKLEDAWARCEAREKTTEVPTESG
KYPCGESCPRPPETPVSRLRPQLPKTPVSSRRPEPPKTRVSSLRPEPPKTRVSSLHPEPP
ETRASHLRVDPPETGVSHLCPEPPKTLVSSVHPEPPDTGASHLCPEPPETRVSHLHPEPP
ETGVSHLRPEPSKTQVSSLCPEPPEAGVSHLCLEPPNTHRVSSFLLQVLKLDSEKKLEDA
RARCEGQEMTTEELTKPGKYHFWESCPRPFESRMPHLRLVLPITRRMASLCLKPPKTRRV
SSLCPEPTKTGASHLKELFQEDTPSTMECVSDSLQRRHTSRKLRDFKWAGDLGVNEESIS
SLFDFTPECRTTDQDQKIKKANECASRLMYGMELDDMDEVEFLRIKYWDRRRRAAPHSYS
AQRGRIRYGPWYFEPKLGKKLRSDEPLIDPKPVLEKPDEPDILDGLYGPIAFKDFILSKG
YRMPGVIEKLFAKKGWTYDSVKTPIQRAVQVYKYKEDVTDASKED
>sp|P51674|GPM6A_HUMAN Neuronal membrane glycoprotein M6-a OS=Homo sapiens OX=9606 GN=GPM6A PE=1 SV=2
MEENMEEGQTQKGCFECCIKCLGGIPYASLIATILLYAGVALFCGCGHEALSGTVNILQT
YFEMARTAGDTLDVFTMIDIFKYVIYGIAAAFFVYGILLMVEGFFTTGAIKDLYGDFKIT
TCGRCVSAWFIMLTYLFMLAWLGVTAFTSLPVYMYFNLWTICRNTTLVEGANLCLDLRQF
GIVTIGEEKKICTVSENFLRMCESTELNMTFHLFIVALAGAGAAVIAMVHYLMVLSANWA
YVKDACRMQKYEDIKSKEEQELHDIHSTRSKERLNAYT
>sp|Q9NQZ3|DAZ1_HUMAN Deleted in azoospermia protein 1 OS=Homo sapiens OX=9606 GN=DAZ1 PE=1 SV=2
MSAANPETPNSTISREASTQSSSAAASQGWVLPEGKIVPNTVFVGGIDARMDETEIGSCF
GRYGSVKEVKIITNRTGVSKGYGFVSFVNDVDVQKIVGSQIHFHGKKLKLGPAIRKQKLC
ARHVQPRPLVVNPPPPPQFQNVWRNPNTETYLQPQITPNPVTQHVQSAANPETPNSTISR
EASTQSSSAAASQGWVLPEGKIVPNTVFVGGIDARMDETEIGSCFGRYGSVKEVKIITNR
TGVSKGYGFVSFVNDVDVQKIVGSQIHFHGKKLKLGPAIRKQKLCARHVQPRPLVVNPPP
PPQFQNVWRNPNTETYLQPQITPNPVTQHVQSAANPETPNSTISREASTQSSSAAASQGW
VLPEGKIVPNTVFVGGIDARMDETEIGSCFGRYGSVKEVKIITNRTGVSKGYGFVSFVND
VDVQKIVGSQIHFHGKKLKLGPAIRKQKLCARHVQPRPLVVNPPPPPQFQNVWRNPNTET
YLQPQITPNPVTQHVQAYSAYPHSPGQVITGCQLLVYNYQEYPTYPDSAFQVTTGYQLPV
YNYQPFPAYPRSPFQVTAGYQLPVYNYQAFPAYPNSPFQVATGYQFPVYNYQPFPAYPSS
PFQVTAGYQLPVYNYQAFPAYPNSPFQVATGYQFPVYNYQAFPAYPNSPVQVTTGYQLPV
YNYQAFPAYPSSPFQVTTGYQLPVYNYQAFPAYPNSAVQVTTGYQFHVYNYQMPPQCPVG
EQRRNLWTEAYKWWYLVCLIQRRD
>sp|Q9UKA2|FBXL4_HUMAN F-box/LRR-repeat protein 4 OS=Homo sapiens OX=9606 GN=FBXL4 PE=1 SV=2
MSPVFPMLTVLTMFYYICLRRRARTATRGEMMNTHRAIESNSQTSPLNAEVVQYAKEVVD
FSSHYGSENSMSYTMWNLAGVPNVFPSSGDFTQTAVFRTYGTWWDQCPSASLPFKRTPPN
FQSQDYVELTFEQQVYPTAVHVLETYHPGAVIRILACSANPYSPNPPAEVRWEILWSERP
TKVNASQARQFKPCIKQINFPTNLIRLEVNSSLLEYYTELDAVVLHGVKDKPVLSLKTSL
IDMNDIEDDAYAEKDGCGMDSLNKKFSSAVLGEGPNNGYFDKLPYELIQLILNHLTLPDL
CRLAQTCKLLSQHCCDPLQYIHLNLQPYWAKLDDTSLEFLQSRCTLVQWLNLSWTGNRGF
ISVAGFSRFLKVCGSELVRLELSCSHFLNETCLEVISEMCPNLQALNLSSCDKLPPQAFN
HIAKLCSLKRLVLYRTKVEQTALLSILNFCSELQHLSLGSCVMIEDYDVIASMIGAKCKK
LRTLDLWRCKNITENGIAELASGCPLLEELDLGWCPTLQSSTGCFTRLAHQLPNLQKLFL
TANRSVCDTDIDELACNCTRLQQLDILGTRMVSPASLRKLLESCKDLSLLDVSFCSQIDN
RAVLELNASFPKVFIKKSFTQ
>sp|Q86XP1|DGKH_HUMAN Diacylglycerol kinase eta OS=Homo sapiens OX=9606 GN=DGKH PE=1 SV=1
MAGAGGQHHPPGAAGGAAAGAGAAVTSAAASAGPGEDSSDSEAEQEGPQKLIRKVSTSGQ
IRTKTSIKEGQLLKQTSSFQRWKKRYFKLRGRTLYYAKDSKSLIFDEVDLSDASVAEAST
KNANNSFTIITPFRRLMLCAENRKEMEDWISSLKSVQTREPYEVAQFNVEHFSGMHNWYA
CSHARPTFCNVCRESLSGVTSHGLSCEVCKFKAHKRCAVRATNNCKWTTLASIGKDIIED
EDGVAMPHQWLEGNLPVSAKCAVCDKTCGSVLRLQDWKCLWCKTMVHTACKDLYHPICPL
GQCKVSIIPPIALNSTDSDGFCRATFSFCVSPLLVFVNSKSGDNQGVKFLRRFKQLLNPA
QVFDLMNGGPHLGLRLFQKFDNFRILVCGGDGSVGWVLSEIDKLNLNKQCQLGVLPLGTG
NDLARVLGWGGSYDDDTQLPQILEKLERASTKMLDRWSIMTYELKLPPKASLLPGPPEAS
EEFYMTIYEDSVATHLTKILNSDEHAVVISSAKTLCETVKDFVAKVEKTYDKTLENAVVA
DAVASKCSVLNEKLEQLLQALHTDSQAAPVLPGLSPLIVEEDAVESSSEESLGESKEQLG
DDVTKPSSQKAVKPREIMLRANSLKKAVRQVIEEAGKVMDDPTVHPCEPANQSSDYDSTE
TDESKEEAKDDGAKESITVKTAPRSPDARASYGHSQTDSVPGPAVAASKENLPVLNTRII
CPGLRAGLAASIAGSSIINKMLLANIDPFGATPFIDPDLDSVDGYSEKCVMNNYFGIGLD
AKISLEFNNKREEHPEKCRSRTKNLMWYGVLGTRELLQRSYKNLEQRVQLECDGQYIPLP
SLQGIAVLNIPSYAGGTNFWGGTKEDDIFAAPSFDDKILEVVAIFDSMQMAVSRVIKLQH
HRIAQCRTVKITIFGDEGVPVQVDGEAWVQPPGIIKIVHKNRAQMLTRDRAFESTLKSWE
DKQKCDSGKPVLRTHLYIHHAIDLATEEVSQMQLCSQAAEELITRICDAATIHCLLEQEL
AHAVNACSHALNKANPRCPESLTRDTATEIAINVKALYNETESLLVGRVPLQLESPHEER
VSNALHSVEVELQKLTEIPWLYYILHPNEDEEPPMDCTKRNNRSTVFRIVPKFKKEKVQK
QKTSSQPVQKWGTEEVAAWLDLLNLGEYKDIFIRHDIRGAELLHLERRDLKDLGIPKVGH
VKRILQGIKELGRSTPQSEV
>sp|Q9NX09|DDIT4_HUMAN DNA damage-inducible transcript 4 protein OS=Homo sapiens OX=9606 GN=DDIT4 PE=1 SV=1
MPSLWDRFSSSSTSSSPSSLPRTPTPDRPPRSAWGSATREEGFDRSTSLESSDCESLDSS
NSGFGPEEDTAYLDGVSLPDFELLSDPEDEHLCANLMQLLQESLAQARLGSRRPARLLMP
SQLVSQVGKELLRLAYSEPCGLRGALLDVCVEQGKSCHSVGQLALDPSLVPTFQLTLVLR
LDSRLWPKIQGLFSSANSPFLPGFSQSLTLSTGFRVIKKKLYSSEQLLIEEC
>sp|O14965|AURKA_HUMAN Aurora kinase A OS=Homo sapiens OX=9606 GN=AURKA PE=1 SV=2
MDRSKENCISGPVKATAPVGGPKRVLVTQQFPCQNPLPVNSGQAQRVLCPSNSSQRVPLQ
AQKLVSSHKPVQNQKQKQLQATSVPHPVSRPLNNTQKSKQPLPSAPENNPEEELASKQKN
EESKKRQWALEDFEIGRPLGKGKFGNVYLAREKQSKFILALKVLFKAQLEKAGVEHQLRR
EVEIQSHLRHPNILRLYGYFHDATRVYLILEYAPLGTVYRELQKLSKFDEQRTATYITEL
ANALSYCHSKRVIHRDIKPENLLLGSAGELKIADFGWSVHAPSSRRTTLCGTLDYLPPEM
IEGRMHDEKVDLWSLGVLCYEFLVGKPPFEANTYQETYKRISRVEFTFPDFVTEGARDLI
SRLLKHNPSQRPMLREVLEHPWITANSSKPSNCQNKESASKQS
>sp|Q96IL0|COA8_HUMAN Cytochrome c oxidase assembly factor 8 OS=Homo sapiens OX=9606 GN=COA8 PE=1 SV=3
MLPCAAGARGRGAMVVLRAGKKTFLPPLCRAFACRGCQLAPERGAERRDTAPSGVSRFCP
PRKSCHDWIGPPDKYSNLRPVHFYIPENESPLEQKLRKLRQETQEWNQQFWANQNLTFSK
EKEEFIHSRLKTKGLGLRTESGQKATLNAEEMADFYKEFLSKNFQKHMYYNRDWYKRNFA
ITFFMGKVALERIWNKLKQKQKKRSN
>sp|P61201|CSN2_HUMAN COP9 signalosome complex subunit 2 OS=Homo sapiens OX=9606 GN=COPS2 PE=1 SV=1
MSDMEDDFMCDDEEDYDLEYSEDSNSEPNVDLENQYYNSKALKEDDPKAALSSFQKVLEL
EGEKGEWGFKALKQMIKINFKLTNFPEMMNRYKQLLTYIRSAVTRNYSEKSINSILDYIS
TSKQMDLLQEFYETTLEALKDAKNDRLWFKTNTKLGKLYLEREEYGKLQKILRQLHQSCQ
TDDGEDDLKKGTQLLEIYALEIQMYTAQKNNKKLKALYEQSLHIKSAIPHPLIMGVIREC
GGKMHLREGEFEKAHTDFFEAFKNYDESGSPRRTTCLKYLVLANMLMKSGINPFDSQEAK
PYKNDPEILAMTNLVSAYQNNDITEFEKILKTNHSNIMDDPFIREHIEELLRNIRTQVLI
KLIKPYTRIHIPFISKELNIDVADVESLLVQCILDNTIHGRIDQVNQLLELDHQKRGGAR
YTALDKWTNQLNSLNQAVVSKLA
>sp|P55061|BI1_HUMAN Bax inhibitor 1 OS=Homo sapiens OX=9606 GN=TMBIM6 PE=1 SV=2
MNIFDRKINFDALLKFSHITPSTQQHLKKVYASFALCMFVAAAGAYVHMVTHFIQAGLLS
ALGSLILMIWLMATPHSHETEQKRLGLLAGFAFLTGVGLGPALEFCIAVNPSILPTAFMG
TAMIFTCFTLSALYARRRSYLFLGGILMSALSLLLLSSLGNVFFGSIWLFQANLYVGLVV
MCGFVLFDTQLIIEKAEHGDQDYIWHCIDLFLDFITVFRKLMMILAMNEKDKKKEKK
>sp|A6H8Y1|BDP1_HUMAN Transcription factor TFIIIB component B'' homolog OS=Homo sapiens OX=9606 GN=BDP1 PE=1 SV=3
MFRRARLSVKPNVRPGVGARGSTASNPQRGRESPRPPDPATDSASKPAEPTDVPTVDFGG
AEPQEKAPRSSTEKTGGDNDVEESSRSSSTVSQRRKRISSTSSLVKSSVSVPSESHPLST
INQEAPQPTATSTKEKQPCSDRYRIYKAQKLREMLKEELRKEKKQWKNKYAINESQRPPD
RSKMTMRDFIYYLPDNNPMTSSLEQEKKTEKPSTPVQTREQEGKSTPNAEDNEMEEETDD
GPLLVPRVKVAEDGSIILDEESLTVEVLRTKGPCVVEENDPIFERGSTTTYSSFRKNYYS
KPWSNKETDMFFLAISMVGTDFSMIGQLFPHRARIEIKNKFKREEKTNGWRIDKAFQEKR
PFDFDFFAHLLQKVLAEEEKRKQKSVKNHSLKEKKSTKPRKNVKVKKVACEGVNNDPDES
MSSRISDTERSQKDAQTVEEESLTLSREDAEQVALEVDLNQKKRRRKKQDGANELGVNNL
LENATVQAGPSKGEKHKNKCQAIRPELKEGECSKEQMLSCTQNIDGIVGFASTEKVEKRT
DPILSLSNQQDATSVATESSESSTSDLPSFEVGIRALCEVNNAEGSCIEERNVDLKNNSL
EIDQTENVKPMLRGRFQRPKPNLSRAGKKSVLSQGKTESESKNSHSKTSVEKNHVEKDKM
NTLDILRMETTERENPEAETVSVLGEKNCLQEGSQLKALRPVQVRGRLQKPKPNAGKAAE
RKEILISQEEIGANVEKNENESCADRDTPQHMEDQSRKDFEEEDVILQPEKNDSFQNVQP
DEPKVLNECLSVQENNKANKLNQVPILRTRFQKPKPNIGRGTGRREISSKEEVLEKILVS
GEMAAALRETVRLDTSPKEMVPAEINTKEMQSDLKETGRRAISPREKILDVIDDTIEMET
GLKAMGREICLREKTPEVIDATEEIDKDLEEAGRREISPQKNGPEEVKPLGEVETDLKAT
GNESSPREKTPEVTDATEEIDKNLEETGRRKISPRENGPEEVKPVDEMETDLNATGRESS
PREKTPEVIDATEEIDLEETEREVSPQENGLEEVKPLGEMETDLKATGRDSFPRGKTPEV
IDAIEEIEIDLEETEREISPQENGLEEVKPLGEMQTDLKATGREISPREKTPEVIDATEE
IDKDLEETGRREISPEENGPEEVKPVDEMETDLKTTGREGSSREKTREVIDAAEVIETDL
EETEREISPQENGPEEVKPVGKMETDLKEIREEISQREKVLAEFSAIREKEIDLKETGKR
DIPIMEKVSGKMAVVEEMEADLKETGKENFRERGSEEICVTEEKVAELKQTGKTDISPRE
NELEETSTSRQTDTHLMQSGSNDFSAVPSLDIQNISSEVLSMMHTPVEEKRNSEKEVSSH
FSHFKISSQTHESDKTEVQGIQSPDVPEQFSDINLSKSLPQEQKPLEIKPAPFVRSRFKR
PKPNLARAALKRETTESEKYIYEKKSETKKMETIVMQENNEQTDTLPSQHDEASLMISRE
KDTLGHRNEEAVILPCTQTERNLSPSNSCEPKEESQSAPVQKNDSVVSVGTNNVNTFQQE
MKESVIQTARQVRGRLQRPRPNIRKTGQRQIVDKGEAKGIIKEGRTILPKDETEKKVLTV
SNSQIETEIEVPSSAVPEHRMYENQSQVVLVENLHVNKTNETIRHENKPYVPSSAQMTRR
KFQKAKPNLGRAHSKKEEPVLEKVTTDQSKEGKPEDHLLQKGASNTQLLLKEKAELLTSL
EVSARKDCVGSKESALAKIDAELEEVGPSRRVGEETVGDNSPSSVVEEQYLNKLTSCPQP
LNETSYSKIALDGKTTISSTSEYERNRGERRSHKKFKPNVTRGRGSKRVRGKTSKKEPRA
SKAMLVTLRASQEEDDDADDFESDYEEESYHLAPEEVNKAPVFVPVGLRSPEPVSAQIEE
TMEELEITVNVPDVGCIAVVEHELPNTDVTTEEMKQEENLSVPFEMTTSEHIQDEPGTND
GSTEAAITLLTMGDLVLQSEISSEQGDVGVCIIPHVHSKDKSHIPSSLDNVNHKIVHECQ
ELSSPVITTSPASFEENKIVLEEQSSREEISLMEKVKENATPTRNTISKVTSNLRIRSRL
AKPKPNLEKTLGTNRLDDYQEVSSLCVTKGAEMETQRETEKNASKATELENKNLGPVTTA
ENKDQSKLACVHGIKGTSISSEVNLTERNENQEESSQEVHMLSVAPVASSETGPCTLGLD
RGLGENSVEEPQIKDSKGDSVLTLPVPEYTPTSIPEVQQENIINPQDLTVNLVANVPQDG
EDEQAFILTLVEIPANAVEEFTDATAQFMPNPLLPAPILVKSVNTEERGDMSICLPATSV
GQDAMGLSISGRDNSKKPPDNLDLVSRKRFQCRLDKNDHIPPAKKRSLTLRDDCQEYTTE
VHSKELTNVFEETGESHKGQDIFLTSGSTLTTPEPQRQQVEAAFQSRGSRSPDACMDKNV
PQLPQDEMIVSDKEERTDAAPKSQQMDSRTSSSKASLSRPGRRPLGFLSLICSKNSLESD
EPMQVHSKKRLKPLIPGLRKKLKRSNPFNESQEKNRESSDLLPSPSVITTQSENISSSAT
QVSCDQPLLKEGYKSAQKRAPQGEATTVSEYFFNDIFIEVDETE
>sp|Q0VDD7|CS057_HUMAN Uncharacterized protein C19orf57 OS=Homo sapiens OX=9606 GN=C19orf57 PE=1 SV=2
MTKRKKLRTSGEGLCPPKPLKNPRLGDFYGDPQSSMLGCLHHPEEPEGKLGPVPSTQQHG
EEPGKAVSSSPDEETGSPCRLLRQPEKEPAPLPPSQNSFGRFVPQFAKSRKTVTRKEEMK
DEDRGSGAFSLETIAESSAQSPGCQLLVETLGVPLQEATELGDPTQADSARPEQSSQSPV
QAVPGSGDSQPDDPPDRGTGLSASQRASQDHLSEQGADDSKPETDRVPGDGGQKEHLPSI
DSEGEKPDRGAPQEGGAQRTAGAGLPGGPQEEGDGVPCTPASAPTSGPAPGLGPASWCLE
PGSVAQGSPDPQQTPSRMGREGEGTHSSLGCSSLGMVVIADLSTDPTELEERALEVAGPD
GQASAISPASPRRKAADGGHRRALPGCTSLTGETTGESGEAGQDGKPPGDVLVGPTASLA
LAPGSGESMMGAGDSGHASPDTGPCVNQKQEPGPAQEEAELGGQNLERDLEGFRVSPQAS
VVLEHREIADDPLQEPGAQQGIPDTTSELAGQRDHLPHSADQGTWADSLAVELDFLLDSQ
IQDALDASDFEAPPEQLFPSGNKPGPCWPGPSSHANGDPVAVAKAQPRTFVGIQASEASR
MEDATNVVRGLIVELSNLNRLIMGTHRDLEAFKRLNYRKTKLGGKAPLPYPSKGPGNIPR
GDPPWREL
>sp|Q8N111|CEND_HUMAN Cell cycle exit and neuronal differentiation protein 1 OS=Homo sapiens OX=9606 GN=CEND1 PE=1 SV=1
MESRGKSASSPKPDTKVPQVTTEAKVPPAADGKAPLTKPSKKEAPAEKQQPPAAPTTAPA
KKTSAKADPALLNNHSNLKPAPTVPSSPDATPEPKGPGDGAEEDEAASGGPGGRGPWSCE
NFNPLLVAGGVAVAAIALILGVAFLVRKK
>sp|Q9UIF8|BAZ2B_HUMAN Bromodomain adjacent to zinc finger domain protein 2B OS=Homo sapiens OX=9606 GN=BAZ2B PE=1 SV=3
MESGERLPSSAASSTTPTSSSTPSVASVVSKGGLSTGVASLSSTINPCGHLFRTAGDQPF
NLSTVSSAFPMVSHPVFGLHSASSGHSEFGGLGTLGTPTALAAHPQLASFPGAEWWRTTD
AHTRTGATFFPPLLGIPPLFAPPAQNHDSSSFHSRTSGKSNRNGPEKGVNGSINGSNTSS
VIGINTSVLSTTASSSMGQTKSTSSGGGNRKCNQEQSKNQPLDARVDKIKDKKPRKKAME
SSSNSDSDSGTSSDTSSEGISSSDSDDLEEDEEEEDQSIEESEDDDSDSESEAQHKSNNQ
VLLHGISDPKADGQKATEKAQEKRIHQPLPLASESQTHSFQSQQKQPQVLSQQLPFIFQS
SQAKEESVNKHTSVIQSTGLVSNVKPLSLVNQAKKETYMKLIVPSPDVLKAGNKNTSEES
SLLTSELRSKREQYKQAFPSQLKKQESSKSLKKVIAALSNPKATSSSPAHPKQTLENNHP
NPFLTNALLGNHQPNGVIQSVIQEAPLALTTKTKMQSKINENIAAASSTPFSSPVNLSTS
GRRTPGNQTPVMPSASPILHSQGKEKAVSNNVNPVKTQHHSHPAKSLVEQFRGTDSDIPS
SKDSEDSNEDEEEDDEEEDEEDDEDDESDDSQSESDSNSESDTEGSEEEDDDDKDQDESD
SDTEGEKTSMKLNKTTSSVKSPSMSLTGHSTPRNLHIAKAPGSAPAALCSESQSPAFLGT
SSSTLTSSPHSGTSKRRRVTDERELRIPLEYGWQRETRIRNFGGRLQGEVAYYAPCGKKL
RQYPEVIKYLSRNGIMDISRDNFSFSAKIRVGDFYEARDGPQGMQWCLLKEEDVIPRIRA
MEGRRGRPPNPDRQRAREESRMRRRKGRPPNVGNAEFLDNADAKLLRKLQAQEIARQAAQ
IKLLRKLQKQEQARVAKEAKKQQAIMAAEEKRKQKEQIKIMKQQEKIKRIQQIRMEKELR
AQQILEAKKKKKEEAANAKLLEAEKRIKEKEMRRQQAVLLKHQERERRRQHMMLMKAMEA
RKKAEEKERLKQEKRDEKRLNKERKLEQRRLELEMAKELKKPNEDMCLADQKPLPELPRI
PGLVLSGSTFSDCLMVVQFLRNFGKVLGFDVNIDVPNLSVLQEGLLNIGDSMGEVQDLLV
RLLSAAVCDPGLITGYKAKTALGEHLLNVGVNRDNVSEILQIFMEAHCGQTELTESLKTK
AFQAHTPAQKASVLAFLINELACSKSVVSEIDKNIDYMSNLRRDKWVVEGKLRKLRIIHA
KKTGKRDTSGGIDLGEEQHPLGTPTPGRKRRRKGGDSDYDDDDDDDSDDQGDEDDEDEED
KEDKKGKKTDICEDEDEGDQAASVEELEKQIEKLSKQQSQYRRKLFDASHSLRSVMFGQD
RYRRRYWILPQCGGIFVEGMESGEGLEEIAKEREKLKKAESVQIKEEMFETSGDSLNCSN
TDHCEQKEDLKEKDNTNLFLQKPGSFSKLSKLLEVAKMPPESEVMTPKPNAGANGCTLSY
QNSGKHSLGSVQSTATQSNVEKADSNNLFNTGSSGPGKFYSPLPNDQLLKTLTEKNRQWF
SLLPRTPCDDTSLTHADMSTASLVTPQSQPPSKSPSPTPAPLGSSAQNPVGLNPFALSPL
QVKGGVSMMGLQFCGWPTGVVTSNIPFTSSVPSLGSGLGLSEGNGNSFLTSNVASSKSES
PVPQNEKATSAQPAAVEVAKPVDFPSPKPIPEEMQFGWWRIIDPEDLKALLKVLHLRGIR
EKALQKQIQKHLDYITQACLKNKDVAIIELNENEENQVTRDIVENWSVEEQAMEMDLSVL
QQVEDLERRVASASLQVKGWMCPEPASEREDLVYFEHKSFTKLCKEHDGEFTGEDESSAH
ALERKSDNPLDIAVTRLADLERNIERRIEEDIAPGLRVWRRALSEARSAAQVALCIQQLQ
KSIAWEKSIMKVYCQICRKGDNEELLLLCDGCDKGCHTYCHRPKITTIPDGDWFCPACIA
KASGQTLKIKKLHVKGKKTNESKKGKKVTLTGDTEDEDSASTSSSLKRGNKDLKKRKMEE
NTSINLSKQESFTSVKKPKRDDSKDLALCSMILTEMETHEDAWPFLLPVNLKLVPGYKKV
IKKPMDFSTIREKLSSGQYPNLETFALDVRLVFDNCETFNEDDSDIGRAGHNMRKYFEKK
WTDTFKVS
>sp|P24298|ALAT1_HUMAN Alanine aminotransferase 1 OS=Homo sapiens OX=9606 GN=GPT PE=1 SV=3
MASSTGDRSQAVRHGLRAKVLTLDGMNPRVRRVEYAVRGPIVQRALELEQELRQGVKKPF
TEVIRANIGDAQAMGQRPITFLRQVLALCVNPDLLSSPNFPDDAKKRAERILQACGGHSL
GAYSVSSGIQLIREDVARYIERRDGGIPADPNNVFLSTGASDAIVTVLKLLVAGEGHTRT
GVLIPIPQYPLYSATLAELGAVQVDYYLDEERAWALDVAELHRALGQARDHCRPRALCVI
NPGNPTGQVQTRECIEAVIRFAFEERLFLLADEVYQDNVYAAGSQFHSFKKVLMEMGPPY
AGQQELASFHSTSKGYMGECGFRGGYVEVVNMDAAVQQQMLKLMSVRLCPPVPGQALLDL
VVSPPAPTDPSFAQFQAEKQAVLAELAAKAKLTEQVFNEAPGISCNPVQGAMYSFPRVQL
PPRAVERAQELGLAPDMFFCLRLLEETGICVVPGSGFGQREGTYHFRMTILPPLEKLRLL
LEKLSRFHAKFTLEYS
>sp|Q8N6T3|ARFG1_HUMAN ADP-ribosylation factor GTPase-activating protein 1 OS=Homo sapiens OX=9606 GN=ARFGAP1 PE=1 SV=2
MASPRTRKVLKEVRVQDENNVCFECGAFNPQWVSVTYGIWICLECSGRHRGLGVHLSFVR
SVTMDKWKDIELEKMKAGGNAKFREFLESQEDYDPCWSLQEKYNSRAAALFRDKVVALAE
GREWSLESSPAQNWTPPQPRTLPSMVHRVSGQPQSVTASSDKAFEDWLNDDLGSYQGAQG
NRYVGFGNTPPPQKKEDDFLNNAMSSLYSGWSSFTTGASRFASAAKEGATKFGSQASQKA
SELGHSLNENVLKPAQEKVKEGKIFDDVSSGVSQLASKVQGVGSKGWRDVTTFFSGKAEG
PLDSPSEGHSYQNSGLDHFQNSNIDQSFWETFGSAEPTKTRKSPSSDSWTCADTSTERRS
SDSWEVWGSASTNRNSNSDGGEGGEGTKKAVPPAVPTDDGWDNQNW
>sp|Q8N9N2|ASCC1_HUMAN Activating signal cointegrator 1 complex subunit 1 OS=Homo sapiens OX=9606 GN=ASCC1 PE=1 SV=1
MEVLRPQLIRIDGRNYRKNPVQEQTYQHEEDEEDFYQGSMECADEPCDAYEVEQTPQGFR
STLRAPSLLYNLIHLNTSNDCGFQKITLDCQNIYTWKSRHIVGKRGDTRKKIEMETKTSI
SIPKPGQDGEIVITGQHRNGVISARTRIDVLLDTFRRKQPFTHFLAFFLNEVEVQEGFLR
FQEEVLAKCSMDHGVDSSIFQNPKKLHLTIGMLVLLSEEEIQQTCEMLQQCKEEFINDIS
GGKPLEVEMAGIEYMNDDPGMVDVLYAKVHMKDGSNRLQELVDRVLERFQASGLIVKEWN
SVKLHATVMNTLFRKDPNAEGRYNLYTAEGKYIFKERESFDGRNILKSFALLPRLEYNDA
ISAHCNLCLPGSSDSPASASQVAGITGVSDAYSQSLPGKS
>sp|A0A0U1RR11|CENL1_HUMAN Centromere protein V-like protein 1 OS=Homo sapiens OX=9606 GN=CENPVL1 PE=2 SV=1
MGRVRNRATAQRRRRKRPGDPPAACAAIAVTGASRAQCPRVQVGVGSHAAAKRWLGRWRR
KRRWRRVRKAGPRDLLPSAPTPDPPGPAPSPKDLDLGAQRERWETFRKLRGLSCEGAAKV
LLDTFEYPGLVHHTGGCHCGAVRFAVWAPADLRVVDCSCRLCRKKQHRHFLVPASRFTLL
QGAESIVTYRSNTHPALHSFCSRCGVQSFHAAVSDPRVYGVAPHCLDEGTVRSVVIEEVG
GGDPGEEAAEEHKAIHKTSSQSAPACPREQEQ
>sp|P07199|CENPB_HUMAN Major centromere autoantigen B OS=Homo sapiens OX=9606 GN=CENPB PE=1 SV=2
MGPKRRQLTFREKSRIIQEVEENPDLRKGEIARRFNIPPSTLSTILKNKRAILASERKYG
VASTCRKTNKLSPYDKLEGLLIAWFQQIRAAGLPVKGIILKEKALRIAEELGMDDFTASN
GWLDRFRRRHGVVSCSGVARARARNAAPRTPAAPASPAAVPSEGSGGSTTGWRAREEQPP
SVAEGYASQDVFSATETSLWYDFLPDQAAGLCGGDGRPRQATQRLSVLLCANADGSEKLP
PLVAGKSAKPRAGQAGLPCDYTANSKGGVTTQALAKYLKALDTRMAAESRRVLLLAGRLA
AQSLDTSGLRHVQLAFFPPGTVHPLERGVVQQVKGHYRQAMLLKAMAALEGQDPSGLQLG
LTEALHFVAAAWQAVEPSDIAACFREAGFGGGPNATITTSLKSEGEEEEEEEEEEEEEEG
EGEEEEEEGEEEEEEGGEGEELGEEEEVEEEGDVDSDEEEEEDEESSSEGLEAEDWAQGV
VEAGGSFGAYGAQEEAQCPTLHFLEGGEDSDSDSEEEDDEEEDDEDEDDDDDEEDGDEVP
VPSFGEAMAYFAMVKRYLTSFPIDDRVQSHILHLEHDLVHVTRKNHARQAGVRGLGHQS
>sp|Q6ZUJ8|BCAP_HUMAN Phosphoinositide 3-kinase adapter protein 1 OS=Homo sapiens OX=9606 GN=PIK3AP1 PE=1 SV=2
MAASGVPRGCDILIVYSPDAEEWCQYLQTLFLSSRQVRSQKILTHRLGPEASFSAEDLSL
FLSTRCVVVLLSAELVQHFHKPALLPLLQRAFHPPHRVVRLLCGVRDSEEFLDFFPDWAH
WQELTCDDEPETYVAAVKKAISEDSGCDSVTDTEPEDEKVVSYSKQQNLPTVTSPGNLMV
VQPDRIRCGAETTVYVIVRCKLDDRVATEAEFSPEDSPSVRMEAKVENEYTISVKAPNLS
SGNVSLKIYSGDLVVCETVISYYTDMEEIGNLLSNAANPVEFMCQAFKIVPYNTETLDKL
LTESLKNNIPASGLHLFGINQLEEEDMMTNQRDEELPTLLHFAAKYGLKNLTALLLTCPG
ALQAYSVANKHGHYPNTIAEKHGFRDLRQFIDEYVETVDMLKSHIKEELMHGEEADAVYE
SMAHLSTDLLMKCSLNPGCDEDLYESMAAFVPAATEDLYVEMLQASTSNPIPGDGFSRAT
KDSMIRKFLEGNSMGMTNLERDQCHLGQEEDVYHTVDDDEAFSVDLASRPPVPVPRPETT
APGAHQLPDNEPYIFKVFAEKSQERPGNFYVSSESIRKGPPVRPWRDRPQSSIYDPFAGM
KTPGQRQLITLQEQVKLGIVNVDEAVLHFKEWQLNQKKRSESFRFQQENLKRLRDSITRR
QREKQKSGKQTDLEITVPIRHSQHLPAKVEFGVYESGPRKSVIPPRTELRRGDWKTDSTS
STASSTSNRSSTRSLLSVSSGMEGDNEDNEVPEVTRSRSPGPPQVDGTPTMSLERPPRVP
PRAASQRPPTRETFHPPPPVPPRGR
>sp|Q5T3Y7|BVAS1_HUMAN Putative uncharacterized protein BVES-AS1 OS=Homo sapiens OX=9606 GN=BVES-AS1 PE=5 SV=1
MLRSTFTVHWTTILGICRPIKPIYKSQACPLSEKRNADNHLVSEDNTFKEPERYISSSCV
LTSILYLGEKTFSFRTLISPRGMKLVEILQQPSLTMVA
>sp|O75366|AVIL_HUMAN Advillin OS=Homo sapiens OX=9606 GN=AVIL PE=1 SV=3
MPLTSAFRAVDNDPGIIVWRIEKMELALVPVSAHGNFYEGDCYVILSTRRVASLLSQDIH
FWIGKDSSQDEQSCAAIYTTQLDDYLGGSPVQHREVQYHESDTFRGYFKQGIIYKQGGVA
SGMKHVETNTYDVKRLLHVKGKRNIRATEVEMSWDSFNRGDVFLLDLGKVIIQWNGPESN
SGERLKAMLLAKDIRDRERGGRAKIGVIEGDKEAASPELMKVLQDTLGRRSIIKPTVPDE
IIDQKQKSTIMLYHISDSAGQLAVTEVATRPLVQDLLNHDDCYILDQSGTKIYVWKGKGA
TKAEKQAAMSKALGFIKMKSYPSSTNVETVNDGAESAMFKQLFQKWSVKDQTMGLGKTFS
IGKIAKVFQDKFDVTLLHTKPEVAAQERMVDDGNGKVEVWRIENLELVPVEYQWYGFFYG
GDCYLVLYTYEVNGKPHHILYIWQGRHASQDELAASAYQAVEVDRQFDGAAVQVRVRMGT
EPRHFMAIFKGKLVIFEGGTSRKGNAEPDPPVRLFQIHGNDKSNTKAVEVPAFASSLNSN
DVFLLRTQAEHYLWYGKGSSGDERAMAKELASLLCDGSENTVAEGQEPAEFWDLLGGKTP
YANDKRLQQEILDVQSRLFECSNKTGQFVVTEITDFTQDDLNPTDVMLLDTWDQVFLWIG
AEANATEKESALATAQQYLHTHPSGRDPDTPILIIKQGFEPPIFTGWFLAWDPNIWSAGK
TYEQLKEELGDAAAIMRITADMKNATLSLNSNDSEPKYYPIAVLLKNQNQELPEDVNPAK
KENYLSEQDFVSVFGITRGQFAALPGWKQLQMKKEKGLF
>sp|Q9BUT1|BDH2_HUMAN 3-hydroxybutyrate dehydrogenase type 2 OS=Homo sapiens OX=9606 GN=BDH2 PE=1 SV=2
MGRLDGKVIILTAAAQGIGQAAALAFAREGAKVIATDINESKLQELEKYPGIQTRVLDVT
KKKQIDQFANEVERLDVLFNVAGFVHHGTVLDCEEKDWDFSMNLNVRSMYLMIKAFLPKM
LAQKSGNIINMSSVASSVKGVVNRCVYSTTKAAVIGLTKSVAADFIQQGIRCNCVCPGTV
DTPSLQERIQARGNPEEARNDFLKRQKTGRFATAEEIAMLCVYLASDESAYVTGNPVIID
GGWSL
>sp|Q9NYL5|CP39A_HUMAN 24-hydroxycholesterol 7-alpha-hydroxylase OS=Homo sapiens OX=9606 GN=CYP39A1 PE=2 SV=2
MELISPTVIIILGCLALFLLLQRKNLRRPPCIKGWIPWIGVGFEFGKAPLEFIEKARIKY
GPIFTVFAMGNRMTFVTEEEGINVFLKSKKVDFELAVQNIVYRTASIPKNVFLALHEKLY
IMLKGKMGTVNLHQFTGQLTEELHEQLENLGTHGTMDLNNLVRHLLYPVTVNMLFNKSLF
STNKKKIKEFHQYFQVYDEDFEYGSQLPECLLRNWSKSKKWFLELFEKNIPDIKACKSAK
DNSMTLLQATLDIVETETSKENSPNYGLLLLWASLSNAVPVAFWTLAYVLSHPDIHKAIM
EGISSVFGKAGKDKIKVSEDDLENLLLIKWCVLETIRLKAPGVITRKVVKPVEILNYIIP
SGDLLMLSPFWLHRNPKYFPEPELFKPERWKKANLEKHSFLDCFMAFGSGKFQCPARWFA
LLEVQMCIILILYKYDCSLLDPLPKQSYLHLVGVPQPEGQCRIEYKQRI
>sp|P07498|CASK_HUMAN Kappa-casein OS=Homo sapiens OX=9606 GN=CSN3 PE=1 SV=3
MKSFLLVVNALALTLPFLAVEVQNQKQPACHENDERPFYQKTAPYVPMYYVPNSYPYYGT
NLYQRRPAIAINNPYVPRTYYANPAVVRPHAQIPQRQYLPNSHPPTVVRRPNLHPSFIAI
PPKKIQDKIIIPTINTIATVEPTPAPATEPTVDSVVTPEAFSESIITSTPETTTVAVTPP
TA
>sp|Q9HB55|CP343_HUMAN Cytochrome P450 3A43 OS=Homo sapiens OX=9606 GN=CYP3A43 PE=1 SV=1
MDLIPNFAMETWVLVATSLVLLYIYGTHSHKLFKKLGIPGPTPLPFLGTILFYLRGLWNF
DRECNEKYGEMWGLYEGQQPMLVIMDPDMIKTVLVKECYSVFTNQMPLGPMGFLKSALSF
AEDEEWKRIRTLLSPAFTSVKFKEMVPIISQCGDMLVRSLRQEAENSKSINLKDFFGAYT
MDVITGTLFGVNLDSLNNPQDPFLKNMKKLLKLDFLDPFLLLISLFPFLTPVFEALNIGL
FPKDVTHFLKNSIERMKESRLKDKQKHRVDFFQQMIDSQNSKETKSHKALSDLELVAQSI
IIIFAAYDTTSTTLPFIMYELATHPDVQQKLQEEIDAVLPNKAPVTYDALVQMEYLDMVV
NETLRLFPVVSRVTRVCKKDIEINGVFIPKGLAVMVPIYALHHDPKYWTEPEKFCPERFS
KKNKDSIDLYRYIPFGAGPRNCIGMRFALTNIKLAVIRALQNFSFKPCKETQIPLKLDNL
PILQPEKPIVLKVHLRDGITSGP
>sp|O00238|BMR1B_HUMAN Bone morphogenetic protein receptor type-1B OS=Homo sapiens OX=9606 GN=BMPR1B PE=1 SV=1
MLLRSAGKLNVGTKKEDGESTAPTPRPKVLRCKCHHHCPEDSVNNICSTDGYCFTMIEED
DSGLPVVTSGCLGLEGSDFQCRDTPIPHQRRSIECCTERNECNKDLHPTLPPLKNRDFVD
GPIHHRALLISVTVCSLLLVLIILFCYFRYKRQETRPRYSIGLEQDETYIPPGESLRDLI
EQSQSSGSGSGLPLLVQRTIAKQIQMVKQIGKGRYGEVWMGKWRGEKVAVKVFFTTEEAS
WFRETEIYQTVLMRHENILGFIAADIKGTGSWTQLYLITDYHENGSLYDYLKSTTLDAKS
MLKLAYSSVSGLCHLHTEIFSTQGKPAIAHRDLKSKNILVKKNGTCCIADLGLAVKFISD
TNEVDIPPNTRVGTKRYMPPEVLDESLNRNHFQSYIMADMYSFGLILWEVARRCVSGGIV
EEYQLPYHDLVPSDPSYEDMREIVCIKKLRPSFPNRWSSDECLRQMGKLMTECWAHNPAS
RLTALRVKKTLAKMSESQDIKL
>sp|O95696|BRD1_HUMAN Bromodomain-containing protein 1 OS=Homo sapiens OX=9606 GN=BRD1 PE=1 SV=1
MRRKGRCHRGSAARHPSSPCSVKHSPTRETLTYAQAQRMVEIEIEGRLHRISIFDPLEII
LEDDLTAQEMSECNSNKENSERPPVCLRTKRHKNNRVKKKNEALPSAHGTPASASALPEP
KVRIVEYSPPSAPRRPPVYYKFIEKSAEELDNEVEYDMDEEDYAWLEIVNEKRKGDCVPA
VSQSMFEFLMDRFEKESHCENQKQGEQQSLIDEDAVCCICMDGECQNSNVILFCDMCNLA
VHQECYGVPYIPEGQWLCRHCLQSRARPADCVLCPNKGGAFKKTDDDRWGHVVCALWIPE
VGFANTVFIEPIDGVRNIPPARWKLTCYLCKQKGVGACIQCHKANCYTAFHVTCAQKAGL
YMKMEPVKELTGGGTTFSVRKTAYCDVHTPPGCTRRPLNIYGDVEMKNGVCRKESSVKTV
RSTSKVRKKAKKAKKALAEPCAVLPTVCAPYIPPQRLNRIANQVAIQRKKQFVERAHSYW
LLKRLSRNGAPLLRRLQSSLQSQRSSQQRENDEEMKAAKEKLKYWQRLRHDLERARLLIE
LLRKREKLKREQVKVEQVAMELRLTPLTVLLRSVLDQLQDKDPARIFAQPVSLKEVPDYL
DHIKHPMDFATMRKRLEAQGYKNLHEFEEDFDLIIDNCMKYNARDTVFYRAAVRLRDQGG
VVLRQARREVDSIGLEEASGMHLPERPAAAPRRPFSWEDVDRLLDPANRAHLGLEEQLRE
LLDMLDLTCAMKSSGSRSKRAKLLKKEIALLRNKLSQQHSQPLPTGPGLEGFEEDGAALG
PEAGEEVLPRLETLLQPRKRSRSTCGDSEVEEESPGKRLDAGLTNGFGGARSEQEPGGGL
GRKATPRRRCASESSISSSNSPLCDSSFNAPKCGRGKPALVRRHTLEDRSELISCIENGN
YAKAARIAAEVGQSSMWISTDAAASVLEPLKVVWAKCSGYPSYPALIIDPKMPRVPGHHN
GVTIPAPPLDVLKIGEHMQTKSDEKLFLVLFFDNKRSWQWLPKSKMVPLGIDETIDKLKM
MEGRNSSIRKAVRIAFDRAMNHLSRVHGEPTSDLSDID
>sp|Q8N8U9|BMPER_HUMAN BMP-binding endothelial regulator protein OS=Homo sapiens OX=9606 GN=BMPER PE=1 SV=3
MLWFSGVGALAERYCRRSPGITCCVLLLLNCSGVPMSLASSFLTGSVAKCENEGEVLQIP
FITDNPCIMCVCLNKEVTCKREKCPVLSRDCALAIKQRGACCEQCKGCTYEGNTYNSSFK
WQSPAEPCVLRQCQEGVVTESGVRCVVHCKNPLEHLGMCCPTCPGCVFEGVQYQEGEEFQ
PEGSKCTKCSCTGGRTQCVREVCPILSCPQHLSHIPPGQCCPKCLGQRKVFDLPFGSCLF
RSDVYDNGSSFLYDNCTACTCRDSTVVCKRKCSHPGGCDQGQEGCCEECLLRVPPEDIKV
CKFGNKIFQDGEMWSSINCTICACVKGRTECRNKQCIPISSCPQGKILNRKGCCPICTEK
PGVCTVFGDPHYNTFDGRTFNFQGTCQYVLTKDCSSPASPFQVLVKNDARRTRSFSWTKS
VELVLGESRVSLQQHLTVRWNGSRIALPCRAPHFHIDLDGYLLKVTTKAGLEISWDGDSF
VEVMAAPHLKGKLCGLCGNYNGHKRDDLIGGDGNFKFDVDDFAESWRVESNEFCNRPQRK
PVPELCQGTVKVKLRAHRECQKLKSWEFQTCHSTVDYATFYRSCVTDMCECPVHKNCYCE
SFLAYTRACQREGIKVHWEPQQNCAATQCKHGAVYDTCGPGCIKTCDNWNEIGPCNKPCV
AGCHCPANLVLHKGRCIKPVLCPQR
>sp|Q6ZU45|CL20A_HUMAN Putative C-type lectin domain family 20 member A OS=Homo sapiens OX=9606 GN=CLEC20A PE=2 SV=2
MLPRALLLSFCAAALQLVSSKRDLVLVKEALSWYDAQQHCRLHYTDLADLQPSGLWKLYS
LMTSTPAWIGLFFDASTSGLRWSSGSTFTALEWGQKLPEFGVGFCATLYTWLKLPSIGAA
SCTAQKPFLCYCDPDVGHLISTKPSLSLTTSPKPAVVQISGQTFMRFDQVMTWSSALLYC
RSHHTDLADLQMVTDETGKEALRSIMSETEAWIGLYLNANSGSLSWSSDLGASIPSWLQV
PMMVRGLCTALGIYMTYSPKVYSVNCSSLLPFFCFYDSSTGHRASAELPPLFHTSPTEMT
EETTPRPGRAVASVGSGTDRRDTAAATEAQHLSSESKEKTSAQKSGHPFGILKADFTIST
LMDPEEMKDQFLRQIQEVLKLTLGHEQFRLKWVSFEVNKK
>sp|P35219|CAH8_HUMAN Carbonic anhydrase-related protein OS=Homo sapiens OX=9606 GN=CA8 PE=1 SV=3
MADLSFIEDTVAFPEKEEDEEEEEEGVEWGYEEGVEWGLVFPDANGEYQSPINLNSREAR
YDPSLLDVRLSPNYVVCRDCEVTNDGHTIQVILKSKSVLSGGPLPQGHEFELYEVRFHWG
RENQRGSEHTVNFKAFPMELHLIHWNSTLFGSIDEAVGKPHGIAIIALFVQIGKEHVGLK
AVTEILQDIQYKGKSKTIPCFNPNTLLPDPLLRDYWVYEGSLTIPPCSEGVTWILFRYPL
TISQLQIEEFRRLRTHVKGAELVEGCDGILGDNFRPTQPLSDRVIRAAFQ
>sp|Q86SI9|CEI_HUMAN Protein CEI OS=Homo sapiens OX=9606 GN=C5orf38 PE=2 SV=1
MVAPAARVFLRAVRAALTSTVPDLLCLLARGSPRGLASGRLPLAVHSAQHGPGSGAPWLR
IARRALRFVLSKHWGDDCYLTNRLWQDLKPPSHVENGQELRLAPPVQWALQVQGNQLQTA
VLCLRMAPPEPAGSRQRI
>sp|Q96LT7|CI072_HUMAN Guanine nucleotide exchange C9orf72 OS=Homo sapiens OX=9606 GN=C9orf72 PE=1 SV=2
MSTLCPPPSPAVAKTEIALSGKSPLLAATFAYWDNILGPRVRHIWAPKTEQVLLSDGEIT
FLANHTLNGEILRNAESGAIDVKFFVLSEKGVIIVSLIFDGNWNGDRSTYGLSIILPQTE
LSFYLPLHRVCVDRLTHIIRKGRIWMHKERQENVQKIILEGTERMEDQGQSIIPMLTGEV
IPVMELLSSMKSHSVPEEIDIADTVLNDDDIGDSCHEGFLLNAISSHLQTCGCSVVVGSS
AEKVNKIVRTLCLFLTPAERKCSRLCEAESSFKYESGLFVQGLLKDSTGSFVLPFRQVMY
APYPTTHIDVDVNTVKQMPPCHEHIYNQRRYMRSELTAFWRATSEEDMAQDTIIYTDESF
TPDLNIFQDVLHRDTLVKAFLDQVFQLKPGLSLRSTFLAQFLLVLHRKALTLIKYIEDDT
QKGKKPFKSLRNLKIDLDLTAEGDLNIIMALAEKIKPGLHSFIFGRPFYTSVQERDVLMT
F
>sp|Q9UNK9|ANGE1_HUMAN Protein angel homolog 1 OS=Homo sapiens OX=9606 GN=ANGEL1 PE=1 SV=1
MIASCLCYLLLPATRLFRALSDAFFTCRKNVLLANSSSPQVEGDFAMAPRGPEQEECEGL
LQQWREEGLSQVLSTASEGPLIDKGLAQSSLALLMDNPGEENAASEDRWSSRQLSDLRAA
ENLDEPFPEMLGEEPLLEVEGVEGSMWAAIPMQSEPQYADCAALPVGALATEQWEEDPAV
LAWSIAPEPVPQEEASIWPFEGLGQLQPPAVEIPYHEILWREWEDFSTQPDAQGLKAGDG
PQFQFTLMSYNILAQDLMQQSSELYLHCHPDILNWNYRFVNLMQEFQHWDPDILCLQEVQ
EDHYWEQLEPSLRMMGFTCFYKRRTGCKTDGCAVCYKPTRFRLLCASPVEYFRPGLELLN
RDNVGLVLLLQPLVPEGLGQVSVAPLCVANTHILYNPRRGDVKLAQMAILLAEVDKVARL
SDGSHCPIILCGDLNSVPDSPLYNFIRDGELQYHGMPAWKVSGQEDFSHQLYQRKLQAPL
WPSSLGITDCCQYVTSCHPKRSERRKYGRDFLLRFRFCSIACQRPVGLVLMEGVTDTKPE
RPAGWAESVLEEDASELEPAFSRTVGTIQHCLHLTSVYTHFLPQRGRPEVTTMPLGLGMT
VDYIFFSAESCENGNRTDHRLYRDGTLKLLGRLSLLSEEILWAANGLPNPFCSSDHLCLL
ASFGMEVTAP
>sp|Q15517|CDSN_HUMAN Corneodesmosin OS=Homo sapiens OX=9606 GN=CDSN PE=1 SV=3
MGSSRAPWMGRVGGHGMMALLLAGLLLPGTLAKSIGTFSDPCKDPTRITSPNDPCLTGKG
DSSGFSSYSGSSSSGSSISSARSSGGGSSGSSSGSSIAQGGSAGSFKPGTGYSQVSYSSG
SGSSLQGASGSSQLGSSSSHSGNSGSHSGSSSSHSSSSSSFQFSSSSFQVGNGSALPTND
NSYRGILNPSQPGQSSSSSQTSGVSSSGQSVSSNQRPCSSDIPDSPCSGGPIVSHSGPYI
PSSHSVSGGQRPVVVVVDQHGSGAPGVVQGPPCSNGGLPGKPCPPITSVDKSYGGYEVVG
GSSDSYLVPGMTYSKGKIYPVGYFTKENPVKGSPGVPSFAAGPPISEGKYFSSNPIIPSQ
SAASSAIAFQPVGTGGVQLCGGGSTGSKGPCSPSSSRVPSSSSISSSSGSPYHPCGSASQ
SPCSPPGTGSFSSSSSSQSSGKIILQPCGSKSSSSGHPCMSVSSLTLTGGPDGSPHPDPS
AGAKPCGSSSAGKIPCRSIRDILAQVKPLGPQLADPEVFLPQGELLDSP
>sp|Q9BUX1|CHAC1_HUMAN Glutathione-specific gamma-glutamylcyclotransferase 1 OS=Homo sapiens OX=9606 GN=CHAC1 PE=1 SV=3
MKQESAAPNTPPTSQSPTPSAQFPRNDGDPQALWIFGYGSLVWRPDFAYSDSRVGFVRGY
SRRFWQGDTFHRGSDKMPGRVVTLLEDHEGCTWGVAYQVQGEQVSKALKYLNVREAVLGG
YDTKEVTFYPQDAPDQPLKALAYVATPQNPGYLGPAPEEAIATQILACRGFSGHNLEYLL
RLADFMQLCGPQAQDEHLAAIVDAVGTMLPCFCPTEQALALV
>sp|Q0VDD5|CQ091_HUMAN Putative uncharacterized protein encoded by MIR22HG OS=Homo sapiens OX=9606 GN=MIR22HG PE=5 SV=1
MGWEGPNSRVDDTFWASWRAFAQIGPARSGFRLETLAGLRSRRLKQPKAFCLRDVAP
>sp|Q8N1N0|CLC4F_HUMAN C-type lectin domain family 4 member F OS=Homo sapiens OX=9606 GN=CLEC4F PE=2 SV=2
MDGEAVRFCTDNQCVSLHPQEVDSVAMAPAAPKIPRLVQATPAFMAVTLVFSLVTLFVVV
QQQTRPVPKPVQAVILGDNITGHLPFEPNNHHHFGREAEMRELIQTFKGHMENSSAWVVE
IQMLKCRVDNVNSQLQVLGDHLGNTNADIQMVKGVLKDATTLSLQTQMLRSSLEGTNAEI
QRLKEDLEKADALTFQTLNFLKSSLENTSIELHVLSRGLENANSEIQMLNASLETANTQA
QLANSSLKNANAEIYVLRGHLDSVNDLRTQNQVLRNSLEGANAEIQGLKENLQNTNALNS
QTQAFIKSSFDNTSAEIQFLRGHLERAGDEIHVLKRDLKMVTAQTQKANGRLDQTDTQIQ
VFKSEMENVNTLNAQIQVLNGHMKNASREIQTLKQGMKNASALTSQTQMLDSNLQKASAE
IQRLRGDLENTKALTMEIQQEQSRLKTLHVVITSQEQLQRTQSQLLQMVLQGWKFNGGSL
YYFSSVKKSWHEAEQFCVSQGAHLASVASKEEQAFLVEFTSKVYYWIGLTDRGTEGSWRW
TDGTPFNAAQNKAPGSKGSCPLRKYIIVNSGMGACSFIDTPPCPWILSN
>sp|O14862|AIM2_HUMAN Interferon-inducible protein AIM2 OS=Homo sapiens OX=9606 GN=AIM2 PE=1 SV=1
MESKYKEILLLTGLDNITDEELDRFKFFLSDEFNIATGKLHTANRIQVATLMIQNAGAVS
AVMKTIRIFQKLNYMLLAKRLQEEKEKVDKQYKSVTKPKPLSQAEMSPAASAAIRNDVAK
QRAAPKVSPHVKPEQKQMVAQQESIREGFQKRCLPVMVLKAKKPFTFETQEGKQEMFHAT
VATEKEFFFVKVFNTLLKDKFIPKRIIIIARYYRHSGFLEVNSASRVLDAESDQKVNVPL
NIIRKAGETPKINTLQTQPLGTIVNGLFVVQKVTEKKKNILFDLSDNTGKMEVLGVRNED
TMKCKEGDKVRLTFFTLSKNGEKLQLTSGVHSTIKVIKAKKKT
>sp|Q53RT3|APRV1_HUMAN Retroviral-like aspartic protease 1 OS=Homo sapiens OX=9606 GN=ASPRV1 PE=1 SV=1
MGSPGASLGIKKALQSEQATALPASAPAVSQPTAPAPSCLPKAGQVIPTLLREAPFSSVI
APTLLCGFLFLAWVAAEVPEESSRMAGSGARSEEGRRQHAFVPEPFDGANVVPNLWLHSF
EVINDLNHWDHITKLRFLKESLRGEALGVYNRLSPQDQGDYGTVKEALLKAFGVPGAAPS
HLPKEIVFANSMGKGYYLKGKIGKVPVRFLVDSGAQVSVVHPNLWEEVTDGDLDTLQPFE
NVVKVANGAEMKILGVWDTAVSLGKLKLKAQFLVANASAEEAIIGTDVLQDHNAILDFEH
RTCTLKGKKFRLLPVGGSLEDEFDLELIEEDPSSEEGRQELSH
>sp|Q8TE59|ATS19_HUMAN A disintegrin and metalloproteinase with thrombospondin motifs 19 OS=Homo sapiens OX=9606 GN=ADAMTS19 PE=2 SV=2
MRLTHICCCCLLYQLGFLSNGIVSELQFAPDREEWEVVFPALWRREPVDPAGGSGGSADP
GWVRGVGGGGSARAQAAGSSREVRSVAPVPLEEPVEGRSESRLRPPPPSEGEEDEELESQ
ELPRGSSGAAALSPGAPASWQPPPPPQPPPSPPPAQHAEPDGDEVLLRIPAFSRDLYLLL
RRDGRFLAPRFAVEQRPNPGPGPTGAASAPQPPAPPDAGCFYTGAVLRHPGSLASFSTCG
GGLMGFIQLNEDFIFIEPLNDTMAITGHPHRVYRQKRSMEEKVTEKSALHSHYCGIISDK
GRPRSRKIAESGRGKRYSYKLPQEYNIETVVVADPAMVSYHGADAARRFILTILNMVFNL
FQHKSLSVQVNLRVIKLILLHETPPELYIGHHGEKMLESFCKWQHEEFGKKNDIHLEMST
NWGEDMTSVDAAILITRKDFCVHKDEPCDTVGIAYLSGMCSEKRKCIIAEDNGLNLAFTI
AHEMGHNMGINHDNDHPSCADGLHIMSGEWIKGQNLGDVSWSRCSKEDLERFLRSKASNC
LLQTNPQSVNSVMVPSKLPGMTYTADEQCQILFGPLASFCQEMQHVICTGLWCKVEGEKE
CRTKLDPPMDGTDCDLGKWCKAGECTSRTSAPEHLAGEWSLWSPCSRTCSAGISSRERKC
PGLDSEARDCNGPRKQYRICENPPCPAGLPGFRDWQCQAYSVRTSSPKHILQWQAVLDEE
KPCALFCSPVGKEQPILLSEKVMDGTSCGYQGLDICANGRCQKVGCDGLLGSLAREDHCG
VCNGNGKSCKIIKGDFNHTRGAGYVEVLVIPAGARRIKVVEEKPAHSYLALRDAGKQSIN
SDWKIEHSGAFNLAGTTVHYVRRGLWEKISAKGPTTAPLHLLVLLFQDQNYGLHYEYTIP
SDPLPENQSSKAPEPLFMWTHTSWEDCDATCGGGERKTTVSCTKIMSKNISIVDNEKCKY
LTKPEPQIRKCNEQPCQTRWMMTEWTPCSRTCGKGMQSRQVACTQQLSNGTLIRARERDC
IGPKPASAQRCEGQDCMTVWEAGVWSECSVKCGKGIRHRTVRCTNPRKKCVLSTRPREAE
DCEDYSKCYVWRMGDWSKCSITCGKGMQSRVIQCMHKITGRHGNECFSSEKPAAYRPCHL
QPCNEKINVNTITSPRLAALTFKCLGDQWPVYCRVIREKNLCQDMRWYQRCCETCRDFYA
QKLQQKS
>sp|Q9BZ76|CNTP3_HUMAN Contactin-associated protein-like 3 OS=Homo sapiens OX=9606 GN=CNTNAP3 PE=2 SV=3
MASVAWAVLKVLLLLPTQTWSPVGAGNPPDCDAPLASALPRSSFSSSSELSSSHGPGFSR
LNRRDGAGGWTPLVSNKYQWLQIDLGERMEVTAVATQGGYGSSDWVTSYLLMFSDGGRNW
KQYRREESIWGFPGNTNADSVVHYRLQPPFEARFLRFLPLAWNPRGRIGMRIEVYGCAYK
SEVVYFDGQSALLYRLDKKPLKPIRDVISLKFKAMQSNGILLHREGQHGNHITLELIKGK
LVFFLNSGNAKLPSTIAPVTLTLGSLLDDQHWHSVLIELLDTQVNFTVDKHTHHFQAKGD
SSYLDLNFEISFGGIPTPGRSRAFRRKSFHGCLENLYYNGVDVTELAKKHKPQILMMGNV
SFSCPQPQTVPVTFLSSRSYLALPGNSGEDKVSVTFQFRTWNRAGHLLFGELRRGSGSFV
LFLKDGKLKLSLFQPGQSPRNVTAGAGLNDGQWHSVSFSAKWSHMNVVVDDDTAVQPLVA
VLIDSGDTYYFGGCLDNSSGSGCKSPLGGFQGCLRLITIGDKAVDPILVQQGALGSFRDL
QIDSCGITDRCLPSYCEHGGECSQSWDTFSCDCLGTGYTGETCHSSLYEQSCEAHKHRGN
PSGLYYIDADGSGPLGPFLVYCNMTADAAWTVVQHGGPDAVTLRGAPSGHPRSAVSFAYA
AGAGQLRSAVNLAERCEQRLALRCGTARRPDSRDGTPLSWWVGRTNETHTSWGGSLPDAQ
KCTCGLEGNCIDSQYYCNCDAGRNEWTSDTIVLSQKEHLPVTQIVMTDAGRPHSEAAYTL
GPLLCRGDQSFWNSASFNTETSYLHFPAFHGELTADVCFFFKTTVSSGVFMENLGITDFI
RIELRAPTEVTFSFDVGNGPCEVTVQSPTPFNDNQWHHVRAERNVKGASLQVDQLPQKMQ
PAPADGHVRLQLNSQLFIGGTATRQRGFLGCIRSLQLNGVALDLEERATVTPGVEPGCAG
HCSTYGHLCRNGGRCREKRRGVTCDCAFSAYDGPFCSNEISAYFATGSSMTYHFQEHYTL
SENSSSLVSSLHRDVTLTREMITLSFRTTRTPSLLLYVSSFYEEYLSVILANNGSLQIRY
KLDRHQNPDAFTFDFKNMADGQLHQVKINREEAVVMVEVNQSTKKQVILSSGTEFNAVKS
LILGKVLEAAGADPDTRRAATSGFTGCLSAVRFGRAAPLKAALRPSGPSRVTVRGHVAPM
ARCAAGAASGSPARELAPRLAGGAGRSGPADEGEPLVNADRRDSAVIGGVIAVVIFILLC
ITAIAIRIYQQRKLRKENESKVSKKEEC
>sp|Q8TE56|ATS17_HUMAN A disintegrin and metalloproteinase with thrombospondin motifs 17 OS=Homo sapiens OX=9606 GN=ADAMTS17 PE=2 SV=2
MCDGALLPPLVLPVLLLLVWGLDPGTAVGDAAADVEVVLPWRVRPDDVHLPPLPAAPGPR
RRRRPRTPPAAPRARPGERALLLHLPAFGRDLYLQLRRDLRFLSRGFEVEEAGAARRRGR
PAELCFYSGRVLGHPGSLVSLSACGAAGGLVGLIQLGQEQVLIQPLNNSQGPFSGREHLI
RRKWSLTPSPSAEAQRPEQLCKVLTEKKKPTWGRPSRDWRERRNAIRLTSEHTVETLVVA
DADMVQYHGAEAAQRFILTVMNMVYNMFQHQSLGIKINIQVTKLVLLRQRPAKLSIGHHG
ERSLESFCHWQNEEYGGARYLGNNQVPGGKDDPPLVDAAVFVTRTDFCVHKDEPCDTVGI
AYLGGVCSAKRKCVLAEDNGLNLAFTIAHELGHNLGMNHDDDHSSCAGRSHIMSGEWVKG
RNPSDLSWSSCSRDDLENFLKSKVSTCLLVTDPRSQHTVRLPHKLPGMHYSANEQCQILF
GMNATFCRNMEHLMCAGLWCLVEGDTSCKTKLDPPLDGTECGADKWCRAGECVSKTPIPE
HVDGDWSPWGAWSMCSRTCGTGARFRQRKCDNPPPGPGGTHCPGASVEHAVCENLPCPKG
LPSFRDQQCQAHDRLSPKKKGLLTAVVVDDKPCELYCSPLGKESPLLVADRVLDGTPCGP
YETDLCVHGKCQKIGCDGIIGSAAKEDRCGVCSGDGKTCHLVKGDFSHARGTALKDSGKG
SINSDWKIELPGEFQIAGTTVRYVRRGLWEKISAKGPTKLPLHLMVLLFHDQDYGIHYEY
TVPVNRTAENQSEPEKPQDSLFIWTHSGWEGCSVQCGGGERRTIVSCTRIVNKTTTLVND
SDCPQASRPEPQVRRCNLHPCQSRWVAGPWSPCSATCEKGFQHREVTCVYQLQNGTHVAT
RPLYCPGPRPAAVQSCEGQDCLSIWEASEWSQCSASCGKGVWKRTVACTNSQGKCDASTR
PRAEEACEDYSGCYEWKTGDWSTCSSTCGKGLQSRVVQCMHKVTGRHGSECPALSKPAPY
RQCYQEVCNDRINANTITSPRLAALTYKCTRDQWTVYCRVIREKNLCQDMRWYQRCCQTC
RDFYANKMRQPPPNS
>sp|P98198|AT8B2_HUMAN Phospholipid-transporting ATPase ID OS=Homo sapiens OX=9606 GN=ATP8B2 PE=1 SV=2
MTVPKEMPEKWARAQAPPSWSRKKPSWGTEEERRARANDREYNEKFQYASNCIKTSKYNI
LTFLPVNLFEQFQEVANTYFLFLLILQLIPQISSLSWFTTIVPLVLVLTITAVKDATDDY
FRHKSDNQVNNRQSQVLINGILQQEQWMNVCVGDIIKLENNQFVAADLLLLSSSEPHGLC
YIETAELDGETNMKVRQAIPVTSELGDISKLAKFDGEVICEPPNNKLDKFSGTLYWKENK
FPLSNQNMLLRGCVLRNTEWCFGLVIFAGPDTKLMQNSGRTKFKRTSIDRLMNTLVLWIF
GFLVCMGVILAIGNAIWEHEVGMRFQVYLPWDEAVDSAFFSGFLSFWSYIIILNTVVPIS
LYVSVEVIRLGHSYFINWDKKMFCMKKRTPAEARTTTLNEELGQVEYIFSDKTGTLTQNI
MVFNKCSINGHSYGDVFDVLGHKAELGERPEPVDFSFNPLADKKFLFWDPSLLEAVKIGD
PHTHEFFRLLSLCHTVMSEEKNEGELYYKAQSPDEGALVTAARNFGFVFRSRTPKTITVH
EMGTAITYQLLAILDFNNIRKRMSVIVRNPEGKIRLYCKGADTILLDRLHHSTQELLNTT
MDHLNEYAGEGLRTLVLAYKDLDEEYYEEWAERRLQASLAQDSREDRLASIYEEVENNMM
LLGATAIEDKLQQGVPETIALLTLANIKIWVLTGDKQETAVNIGYSCKMLTDDMTEVFIV
TGHTVLEVREELRKAREKMMDSSRSVGNGFTYQDKLSSSKLTSVLEAVAGEYALVINGHS
LAHALEADMELEFLETACACKAVICCRVTPLQKAQVVELVKKYKKAVTLAIGDGANDVSM
IKTAHIGVGISGQEGIQAVLASDYSFSQFKFLQRLLLVHGRWSYLRMCKFLCYFFYKNFA
FTMVHFWFGFFCGFSAQTVYDQYFITLYNIVYTSLPVLAMGVFDQDVPEQRSMEYPKLYE
PGQLNLLFNKREFFICIAQGIYTSVLMFFIPYGVFADATRDDGTQLADYQSFAVTVATSL
VIVVSVQIGLDTGYWTAINHFFIWGSLAVYFAILFAMHSNGLFDMFPNQFRFVGNAQNTL
AQPTVWLTIVLTTVVCIMPVVAFRFLRLNLKPDLSDTVRYTQLVRKKQKAQHRCMRRVGR
TGSRRSGYAFSHQEGFGELIMSGKNMRLSSLALSSFTTRSSSSWIESLRRKKSDSASSPS
GGADKPLKG
>sp|J3KSC0|CR064_HUMAN Putative uncharacterized protein encoded by LINC01387 OS=Homo sapiens OX=9606 GN=LINC01387 PE=5 SV=1
MVPAPPFLGVLENPVPQWDLSILGSIRIRVSHTEVQGSGSSRSPEALRKESLEVEWTLVL
LAIPPRIQPSQQDGGPPKCCDLLRAALLGRHCPLCVPAGEVFSQKRDNEQDRSEFIGQTL
KLLVKRNVSLELSCR
>sp|O95626|AN32D_HUMAN Acidic leucine-rich nuclear phosphoprotein 32 family member D OS=Homo sapiens OX=9606 GN=ANP32D PE=2 SV=2
MEMGKWIHLELRNRTPSDVKELFLDNSQSNEGKLEGLTDEFEELELLNTINIGLTSIANL
PKLNKLKKLELSSNRASVGLEVLAEKCPNLIHLNLSGNKIKDLSTIEPLKKLENLESLDL
FTCEVTNLNNY
>sp|Q6ZTR6|CR065_HUMAN Putative uncharacterized protein C18orf65 OS=Homo sapiens OX=9606 GN=C18orf65 PE=2 SV=1
MRVPPAGTWALRPIWTEMGTPLRGSQAPGRIVLLLLVITPQWRWIPSKTPNVAPRSNQRC
NPGGYLSGGVSLCASHSQPAALPNLGRLQKKLLQTRCKGRRMCPKAGDQTGGAFCMCDVS
GGGGECVSGSGGGGESGRKTGTTSAMKDPRVLKCKLRVTNDLH
>sp|P35520|CBS_HUMAN Cystathionine beta-synthase OS=Homo sapiens OX=9606 GN=CBS PE=1 SV=2
MPSETPQAEVGPTGCPHRSGPHSAKGSLEKGSPEDKEAKEPLWIRPDAPSRCTWQLGRPA
SESPHHHTAPAKSPKILPDILKKIGDTPMVRINKIGKKFGLKCELLAKCEFFNAGGSVKD
RISLRMIEDAERDGTLKPGDTIIEPTSGNTGIGLALAAAVRGYRCIIVMPEKMSSEKVDV
LRALGAEIVRTPTNARFDSPESHVGVAWRLKNEIPNSHILDQYRNASNPLAHYDTTADEI
LQQCDGKLDMLVASVGTGGTITGIARKLKEKCPGCRIIGVDPEGSILAEPEELNQTEQTT
YEVEGIGYDFIPTVLDRTVVDKWFKSNDEEAFTFARMLIAQEGLLCGGSAGSTVAVAVKA
AQELQEGQRCVVILPDSVRNYMTKFLSDRWMLQKGFLKEEDLTEKKPWWWHLRVQELGLS
APLTVLPTITCGHTIEILREKGFDQAPVVDEAGVILGMVTLGNMLSSLLAGKVQPSDQVG
KVIYKQFKQIRLTDTLGRLSHILEMDHFALVVHEQIQYHSTGKSSQRQMVFGVVTAIDLL
NFVAAQERDQK
>sp|Q86V35|CABP7_HUMAN Calcium-binding protein 7 OS=Homo sapiens OX=9606 GN=CABP7 PE=1 SV=1
MPFHPVTAALMYRGIYTVPNLLSEQRPVDIPEDELEEIREAFKVFDRDGNGFISKQELGT
AMRSLGYMPNEVELEVIIQRLDMDGDGQVDFEEFVTLLGPKLSTSGIPEKFHGTDFDTVF
WKCDMQKLTVDELKRLLYDTFCEHLSMKDIENIIMTEEESHLGTAEECPVDVETCSNQQI
RQTCVRKSLICAFAIAFIISVMLIAANQVLRSGMK
>sp|A6NI56|CC154_HUMAN Coiled-coil domain-containing protein 154 OS=Homo sapiens OX=9606 GN=CCDC154 PE=2 SV=5
MSELADSGPSGASAPSQLRAVTLEDLGLLLAGGLASPEPLSLEELSERYESSHPTSTASV
PEQDTAKHWNQLEQWVVELQAEVACLREHKQRCERATRSLLRELLQVRARVQLQGSELRQ
LQQEARPAAQAPEKEAPEFSGLQNQMQALDKRLVEVREALTRLRRRQVQQEAERRGAEQE
AGLRLAKLTDLLQQEEQGREVACGALQKNQEDSSRRVDLEVARMQAQVTKLGEEVSLRFL
KREAKLCGFLQKSFLALEKRMKASESSRLKLEGSLRGELESRWEKLRGLMEERLRALQGQ
HEESHLLEQCQGLDAAVAQLTKFVQQNQASLNRVLLAEEKAWDAKGRLEESRAGELAAYV
QENLEAAQLAGELARQEMHGELVLLREKSRALEASVAQLAGQLKELSGHLPALSSRLDLQ
EQMLGLRLSEAKTEWEGAERKSLEDLARWRKEVTEHLRGVREKVDGLPQQIESVSDKCLL
HKSDSDLRISAEGKAREFKVGALRQELATLLSSVQLLKEDNPGRKIAEMQGKLATFQNQI
MKLENCVQANKTIQNLRFNTEARLRTQEMATLWESVLRLWSEEGPRTPLGSWKALPSLVR
PRVFIKDMAPGKVVPMNCWGVYQAVRWLRWKASLIKLRALRRPGGVLEKPHSQEQVQQLT
PSLFIQK
>sp|O00244|ATOX1_HUMAN Copper transport protein ATOX1 OS=Homo sapiens OX=9606 GN=ATOX1 PE=1 SV=1
MPKHEFSVDMTCGGCAEAVSRVLNKLGGVKYDIDLPNKKVCIESEHSMDTLLATLKKTGK
TVSYLGLE
>sp|P35612|ADDB_HUMAN Beta-adducin OS=Homo sapiens OX=9606 GN=ADD2 PE=1 SV=3
MSEETVPEAASPPPPQGQPYFDRFSEDDPEYMRLRNRAADLRQDFNLMEQKKRVTMILQS
PSFREELEGLIQEQMKKGNNSSNIWALRQIADFMASTSHAVFPTSSMNVSMMTPINDLHT
ADSLNLAKGERLMRCKISSVYRLLDLYGWAQLSDTYVTLRVSKEQDHFLISPKGVSCSEV
TASSLIKVNILGEVVEKGSSCFPVDTTGFCLHSAIYAARPDVRCIIHLHTPATAAVSAMK
WGLLPVSHNALLVGDMAYYDFNGEMEQEADRINLQKCLGPTCKILVLRNHGVVALGDTVE
EAFYKIFHLQAACEIQVSALSSAGGVENLILLEQEKHRPHEVGSVQWAGSTFGPMQKSRL
GEHEFEALMRMLDNLGYRTGYTYRHPFVQEKTKHKSEVEIPATVTAFVFEEDGAPVPALR
QHAQKQQKEKTRWLNTPNTYLRVNVADEVQRSMGSPRPKTTWMKADEVEKSSSGMPIRIE
NPNQFVPLYTDPQEVLEMRNKIREQNRQDVKSAGPQSQLLASVIAEKSRSPSTESQLMSK
GDEDTKDDSEETVPNPFSQLTDQELEEYKKEVERKKLELDGEKETAPEEPGSPAKSAPAS
PVQSPAKEAETKSPLVSPSKSLEEGTKKTETSKAATTEPETTQPEGVVVNGREEEQTAEE
ILSKGLSQMTTSADTDVDTSKDKTESVTSGPMSPEGSPSKSPSKKKKKFRTPSFLKKSKK
KEKVES
>sp|Q9BV10|ALG12_HUMAN Dol-P-Man:Man(7)GlcNAc(2)-PP-Dol alpha-1,6-mannosyltransferase OS=Homo sapiens OX=9606 GN=ALG12 PE=1 SV=1
MAGKGSSGRRPLLLGLLVAVATVHLVICPYTKVEESFNLQATHDLLYHWQDLEQYDHLEF
PGVVPRTFLGPVVIAVFSSPAVYVLSLLEMSKFYSQLIVRGVLGLGVIFGLWTLQKEVRR
HFGAMVATMFCWVTAMQFHLMFYCTRTLPNVLALPVVLLALAAWLRHEWARFIWLSAFAI
IVFRVELCLFLGLLLLLALGNRKVSVVRALRHAVPAGILCLGLTVAVDSYFWRQLTWPEG
KVLWYNTVLNKSSNWGTSPLLWYFYSALPRGLGCSLLFIPLGLVDRRTHAPTVLALGFMA
LYSLLPHKELRFIIYAFPMLNITAARGCSYLLNNYKKSWLYKAGSLLVIGHLVVNAAYSA
TALYVSHFNYPGGVAMQRLHQLVPPQTDVLLHIDVAAAQTGVSRFLQVNSAWRYDKREDV
QPGTGMLAYTHILMEAAPGLLALYRDTHRVLASVVGTTGVSLNLTQLPPFNVHLQTKLVL
LERLPRPS
>sp|O43306|ADCY6_HUMAN Adenylate cyclase type 6 OS=Homo sapiens OX=9606 GN=ADCY6 PE=1 SV=2
MSWFSGLLVPKVDERKTAWGERNGQKRSRRRGTRAGGFCTPRYMSCLRDAEPPSPTPAGP
PRCPWQDDAFIRRGGPGKGKELGLRAVALGFEDTEVTTTAGGTAEVAPDAVPRSGRSCWR
RLVQVFQSKQFRSAKLERLYQRYFFQMNQSSLTLLMAVLVLLTAVLLAFHAAPARPQPAY
VALLACAAALFVGLMVVCNRHSFRQDSMWVVSYVVLGILAAVQVGGALAADPRSPSAGLW
CPVFFVYIAYTLLPIRMRAAVLSGLGLSTLHLILAWQLNRGDAFLWKQLGANVLLFLCTN
VIGICTHYPAEVSQRQAFQETRGYIQARLHLQHENRQQERLLLSVLPQHVAMEMKEDINT
KKEDMMFHKIYIQKHDNVSILFADIEGFTSLASQCTAQELVMTLNELFARFDKLAAENHC
LRIKILGDCYYCVSGLPEARADHAHCCVEMGVDMIEAISLVREVTGVNVNMRVGIHSGRV
HCGVLGLRKWQFDVWSNDVTLANHMEAGGRAGRIHITRATLQYLNGDYEVEPGRGGERNA
YLKEQHIETFLILGASQKRKEEKAMLAKLQRTRANSMEGLMPRWVPDRAFSRTKDSKAFR
QMGIDDSSKDNRGTQDALNPEDEVDEFLSRAIDARSIDQLRKDHVRRFLLTFQREDLEKK
YSRKVDPRFGAYVACALLVFCFICFIQLLIFPHSTLMLGIYASIFLLLLITVLICAVYSC
GSLFPKALQRLSRSIVRSRAHSTAVGIFSVLLVFTSAIANMFTCNHTPIRSCAARMLNLT
PADITACHLQQLNYSLGLDAPLCEGTMPTCSFPEYFIGNMLLSLLASSVFLHISSIGKLA
MIFVLGLIYLVLLLLGPPATIFDNYDLLLGVHGLASSNETFDGLDCPAAGRVALKYMTPV
ILLVFALALYLHAQQVESTARLDFLWKLQATGEKEEMEELQAYNRRLLHNILPKDVAAHF
LARERRNDELYYQSCECVAVMFASIANFSEFYVELEANNEGVECLRLLNEIIADFDEIIS
EERFRQLEKIKTIGSTYMAASGLNASTYDQVGRSHITALADYAMRLMEQMKHINEHSFNN
FQMKIGLNMGPVVAGVIGARKPQYDIWGNTVNVSSRMDSTGVPDRIQVTTDLYQVLAAKG
YQLECRGVVKVKGKGEMTTYFLNGGPSS
>sp|A6QL64|AN36A_HUMAN Ankyrin repeat domain-containing protein 36A OS=Homo sapiens OX=9606 GN=ANKRD36 PE=2 SV=3
MEDGKRERWPTLMERLCSDGFAFPQYPIKPYHLKRIHRAVLHGNLEKLKYLLLTYYDANK
RDRKERTALHLACATGQPEMVHLLVSRRCELNLCDREDRTPLIKAVQLRQEACATLLLQN
GANPNITDFFGRTALHYAVYNEDTSMIEKLLSHGTNIEECSKCEYQPLLFAVSRRKVKMV
EFLLKKKANVNAIDYLGRSALIHAVTLGEKDIVILLLQHNIDVLSRDAFRKIAGDYAIEA
KNRVIFDLIYEYERKRYEDLPINSNPVSSQKQPALKATSGKEDSISNIATEIKDGQKSGT
VSSQKQPALKDTSDKDDSVSNTATEIKDEQKSGTVLPAVEQCLNRSLYRPDAVAQPVTEN
EFSLESEIISKLYIPKRKIISPRSIKDVLPPVEEAVDRCLYLLDRFAQPVTKDKFALESE
NISEPYFTNRRTISQQSAENLDAACGIDKTENGNMFEDQNVDKEGKALPATGQKANVSPE
QPPLFTHTVKDRDHISTRFLGGMDSLTSSEESSERPPLSTLTLKEADPSSKAAMRRKDSP
PPGKVSSQKQPAEKATSDDKDSVSNIATEIKEGPISGTVSSQKQPAEKATSDEKDSVSNI
ATEIKKGQQSGTVSPQKQSAWKVIFKKKVSLLNIATRIMGGGKSGTVSSQKQPASKATSD
KTDSALNIATEIKDGLQCGTVSSQKQPALKATTDEEDSVSNIATEIKDGEKSGTVSSQKQ
PALKATTDEEDSVSNIATEIKDGEKSGTVSSQKQPALKATTDEKDSVSNIATEIKDGEKS
GTVSSQKPPALTATSDEEGSVLSIARENKDGEKSRTVSSRKKPALKATSDEKDSFSNITR
GKKDGEISRKVSSQKPPTLKGTSDEEDSVLGIARENKDGEKSRTVSSEKPPGLKASSAEK
DSVLNIARGKKDGEKTKRVSSRKKPSLEATSDEKDSFSNITREKKDGEISRKVSSQKPPA
LKGTSDEEDSVLGIARENKDGEKSRTVSSEKPPGLKATSDEKDSVLNIARGKKDGEKTRT
VSSQKPPTLKATSDEEDSVLSIARENKDGEKSRTVSSEKPSGLKATSAEKDSVLNIARGK
KYGEKTKRVSSRKKPALKATSDEKDSVLYIAREKKDGEKSRTVSSPKQPALKAICDKEDS
VPNMATEKKDEQISGTVSCQKQPALKATSDKKDSVSNIPTEIKDGQQSGTVSSQKQPAWK
ATSVKKDSVSNIATEIKDGQIRGTGILEYTFNVMFDQIEEKFTSLNKSAGVSPQKQSAQK
VIFKKKVSLLNIATRITGGWKSGTEYPENLPTLKATIENKNSVLNTATKMKDVQTSTPAE
QDLEMASEGEQKRLEEYENNQPQVKNQIHSRDDLDDIIQSSQTVSEDGDSLCCNCKNVIL
LIDQHEMKCKDCVHLLKIKNTFCLWKRLIKLKDNHCEQLRVKIRKLKNKASVLQKRISEK
EEIKSQLKHEILELEKELCSLRFAIQQEKKKRRNVEEVHQKVREKLRITEEQYRIEADVT
KPIKPALKSAEVELKTGGNNSNQVSETDEKEDLLHENRLMQDEIARLRLEKDTIKNQNLE
KKYLKDFEIVKRKHEDLQKALKRNGETLAKTIACYSGQLAALTDENTTLRSKLEKQRESR
QRLETEMQSYHCRLNAARCDHDQSHSSKRDQELAFQGTVDKCRHLQENLNSHVLILSLQL
SKAESKSRVLKTELHYTGEALKEKALVFEHVQSELKQKQSQMKDIEKMYKSGYNTMEKCI
EKQERFCQLKKQNMLLQQQLDDARNKADNQEKAILNIQARCDARVQNLQAECRKHRLLLE
EDNKMLVNELNHSKEKECQYEKEKAEREVAVRQLQQKRDDVLNKGSATKALLDASSRHCT
YLENGMQDSRKKLDQMRSQFQEIQDQLTATIRCTKEMEGDTQKLEVEHVMMRKIIKKQDD
QIERLEKILQHSSLMLQVFES
>sp|P40145|ADCY8_HUMAN Adenylate cyclase type 8 OS=Homo sapiens OX=9606 GN=ADCY8 PE=1 SV=1
MELSDVRCLTGSEELYTIHPTPPAGDGRSASRPQRLLWQTAVRHITEQRFIHGHRGGSGS
GSGGSGKASDPAGGGPNHHAPQLSGDSALPLYSLGPGERAHSTCGTKVFPERSGSGSASG
SGGGGDLGFLHLDCAPSNSDFFLNGGYSYRGVIFPTLRNSFKSRDLERLYQRYFLGQRRK
SEVVMNVLDVLTKLTLLVLHLSLASAPMDPLKGILLGFFTGIEVVICALVVVRKDTTSHT
YLQYSGVVTWVAMTTQILAAGLGYGLLGDGIGYVLFTLFATYSMLPLPLTWAILAGLGTS
LLQVILQVVIPRLAVISINQVVAQAVLFMCMNTAGIFISYLSDRAQRQAFLETRRCVEAR
LRLETENQRQERLVLSVLPRFVVLEMINDMTNVEDEHLQHQFHRIYIHRYENVSILFADV
KGFTNLSTTLSAQELVRMLNELFARFDRLAHEHHCLRIKILGDCYYCVSGLPEPRQDHAH
CCVEMGLSMIKTIRYVRSRTKHDVDMRIGIHSGSVLCGVLGLRKWQFDVWSWDVDIANKL
ESGGIPGRIHISKATLDCLNGDYNVEEGHGKERNEFLRKHNIETYLIKQPEDSLLSLPED
IVKESVSSSDRRNSGATFTEGSWSPELPFDNIVGKQNTLAALTRNSINLLPNHLAQALHV
QSGPEEINKRIEHTIDLRSGDKLRREHIKPFSLMFKDSSLEHKYSQMRDEVFKSNLVCAF
IVLLFITAIQSLLPSSRVMPMTIQFSILIMLHSALVLITTAEDYKCLPLILRKTCCWINE
TYLARNVIIFASILINFLGAILNILWCDFDKSIPLKNLTFNSSAVFTDICSYPEYFVFTG
VLAMVTCAVFLRLNSVLKLAVLLIMIAIYALLTETVYAGLFLRYDNLNHSGEDFLGTKEV
SLLLMAMFLLAVFYHGQQLEYTARLDFLWRVQAKEEINEMKELREHNENMLRNILPSHVA
RHFLEKDRDNEELYSQSYDAVGVMFASIPGFADFYSQTEMNNQGVECLRLLNEIIADFDE
LLGEDRFQDIEKIKTIGSTYMAVSGLSPEKQQCEDKWGHLCALADFSLALTESIQEINKH
SFNNFELRIGISHGSVVAGVIGAKKPQYDIWGKTVNLASRMDSTGVSGRIQVPEETYLIL
KDQGFAFDYRGEIYVKGISEQEGKIKTYFLLGRVQPNPFILPPRRLPGQYSLAAVVLGLV
QSLNRQRQKQLLNENNNTGIIKGHYNRRTLLSPSGTEPGAQAEGTDKSDLP
>sp|Q71F23|CENPU_HUMAN Centromere protein U OS=Homo sapiens OX=9606 GN=CENPU PE=1 SV=1
MAPRGRRRPRPHRSEGARRSKNTLERTHSMKDKAGQKCKPIDVFDFPDNSDVSSIGRLGE
NEKDEETYETFDPPLHSTAIYADEEEFSKHCGLSLSSTPPGKEAKRSSDTSGNEASEIES
VKISAKKPGRKLRPISDDSESIEESDTRRKVKSAEKISTQRHEVIRTTASSELSEKPAES
VTSKKTGPLSAQPSVEKENLAIESQSKTQKKGKISHDKRKKSRSKAIGSDTSDIVHIWCP
EGMKTSDIKELNIVLPEFEKTHLEHQQRIESKVCKAAIATFYVNVKEQFIKMLKESQMLT
NLKRKNAKMISDIEKKRQRMIEVQDELLRLEPQLKQLQTKYDELKERKSSLRNAAYFLSN
LKQLYQDYSDVQAQEPNVKETYDSSSLPALLFKARTLLGAESHLRNINHQLEKLLDQG
>sp|P11766|ADHX_HUMAN Alcohol dehydrogenase class-3 OS=Homo sapiens OX=9606 GN=ADH5 PE=1 SV=4
MANEVIKCKAAVAWEAGKPLSIEEIEVAPPKAHEVRIKIIATAVCHTDAYTLSGADPEGC
FPVILGHEGAGIVESVGEGVTKLKAGDTVIPLYIPQCGECKFCLNPKTNLCQKIRVTQGK
GLMPDGTSRFTCKGKTILHYMGTSTFSEYTVVADISVAKIDPLAPLDKVCLLGCGISTGY
GAAVNTAKLEPGSVCAVFGLGGVGLAVIMGCKVAGASRIIGVDINKDKFARAKEFGATEC
INPQDFSKPIQEVLIEMTDGGVDYSFECIGNVKVMRAALEACHKGWGVSVVVGVAASGEE
IATRPFQLVTGRTWKGTAFGGWKSVESVPKLVSEYMSKKIKVDEFVTHNLSFDEINKAFE
LMHSGKSIRTVVKI
>sp|P78357|CNTP1_HUMAN Contactin-associated protein 1 OS=Homo sapiens OX=9606 GN=CNTNAP1 PE=1 SV=1
MMHLRLFCILLAAVSGAEGWGYYGCDEELVGPLYARSLGASSYYSLLTAPRFARLHGISG
WSPRIGDPNPWLQIDLMKKHRIRAVATQGSFNSWDWVTRYMLLYGDRVDSWTPFYQRGHN
STFFGNVNESAVVRHDLHFHFTARYIRIVPLAWNPRGKIGLRLGLYGCPYKADILYFDGD
DAISYRFPRGVSRSLWDVFAFSFKTEEKDGLLLHAEGAQGDYVTLELEGAHLLLHMSLGS
SPIQPRPGHTTVSAGGVLNDQHWHYVRVDRFGRDVNFTLDGYVQRFILNGDFERLNLDTE
MFIGGLVGAARKNLAYRHNFRGCIENVIFNRVNIADLAVRRHSRITFEGKVAFRCLDPVP
HPINFGGPHNFVQVPGFPRRGRLAVSFRFRTWDLTGLLLFSRLGDGLGHVELTLSEGQVN
VSIAQSGRKKLQFAAGYRLNDGFWHEVNFVAQENHAVISIDDVEGAEVRVSYPLLIRTGT
SYFFGGCPKPASRWDCHSNQTAFHGCMELLKVDGQLVNLTLVEGRRLGFYAEVLFDTCGI
TDRCSPNMCEHDGRCYQSWDDFICYCELTGYKGETCHTPLYKESCEAYRLSGKTSGNFTI
DPDGSGPLKPFVVYCDIRENRAWTVVRHDRLWTTRVTGSSMERPFLGAIQYWNASWEEVS
ALANASQHCEQWIEFSCYNSRLLNTAGGYPYSFWIGRNEEQHFYWGGSQPGIQRCACGLD
RSCVDPALYCNCDADQPQWRTDKGLLTFVDHLPVTQVVIGDTNRSTSEAQFFLRPLRCYG
DRNSWNTISFHTGAALRFPPIRANHSLDVSFYFRTSAPSGVFLENMGGPYCQWRRPYVRV
ELNTSRDVVFAFDVGNGDENLTVHSDDFEFNDDEWHLVRAEINVKQARLRVDHRPWVLRP
MPLQTYIWMEYDQPLYVGSAELKRRPFVGCLRAMRLNGVTLNLEGRANASEGTSPNCTGH
CAHPRLPCFHGGRCVERYSYYTCDCDLTAFDGPYCNHDIGGFFEPGTWMRYNLQSALRSA
AREFSHMLSRPVPGYEPGYIPGYDTPGYVPGYHGPGYRLPDYPRPGRPVPGYRGPVYNVT
GEEVSFSFSTSSAPAVLLYVSSFVRDYMAVLIKDDGTLQLRYQLGTSPYVYQLTTRPVTD
GQPHSINITRVYRNLFIQVDYFPLTEQKFSLLVDSQLDSPKALYLGRVMETGVIDPEIQR
YNTPGFSGCLSGVRFNNVAPLKTHFRTPRPMTAELAEALRVQGELSESNCGAMPRLVSEV
PPELDPWYLPPDFPYYHDEGWVAILLGFLVAFLLLGLVGMLVLFYLQNHRYKGSYHTNEP
KAAHEYHPGSKPPLPTSGPAQVPTPTAAPNQAPASAPAPAPTPAPAPGPRDQNLPQILEE
SRSE
>sp|Q8N2N9|AN36B_HUMAN Ankyrin repeat domain-containing protein 36B OS=Homo sapiens OX=9606 GN=ANKRD36B PE=1 SV=4
MERLCSDGFAFPHYYIKPYHLKRIHRAVLRGNLEKLKYLLLTYYDANKRDRKERTALHLA
CATGQPEMVHLLVSRRCELNLCDREDRTPLIKAVQLRQEACATLLLQNGADPNITDVFGR
TALHYAVYNEDTSMIEKLLSHGTNIEECSKNEYQPLLLAVSRRKVKMVEFLLKKKANVNA
IDYLGRSALILAVTLGEKDIVILLLQHNIDVFSRDVYGKLAEDYASEAENRVIFDLIYEY
KRKRYEDLPINSNPVSPQKQRAEKATSDDKDSVSNIATEIKEGPISGTVSSQKQPAEKAT
SDEKDSVSNIATEIKEGQQSGTVSPQKQSAQKVIFKKKVSLLNIATRIMGGGKSGTVSSQ
KQPASKTASDKTDSALNTATEIKDGLQCGTVSSQKQQALKATTDEEGSVSNIATEIKDGE
KSGTVSSQKKPALKATSDEKDSFSNITREKKDGEISRTVSSQKPPALKATSVKEDSVLNI
AREKKDGEKSRTVSFEQPPGLKATRDEKDSLLNIARGKKDGEKTRRVSSHKQPSLKATSD
KEDSVPNMATETKDEQISGTVSCQKQPALKATSDKKDSVSNIPTEIKDGQQSGTVSSQKQ
PAWKATSVKKDSVSNIATEIKDGQIRGTVSSQRRPALKTTGDEKDSVSNIAREIKDGEKS
GTVSPQKQSAQKVIFKKKVSLLNIATRITGGGKSGTEYPENLRTLKATIENKDSVLNTAT
KMKEVQTSTPAEQDLEMASEGEQKRLEEYENNQPQVKNQIHSRDDLDDIIQSSQTVSEDG
DSLCCNCKNVILLIDQHEMKCKDCVHLLKIKNTFCLWKRLIKLKDNHCEQLRVKIRKLKN
KASVLQKRISEKEEIKSQLKHEILELEKELCSLRFAIQQEKKKRRNVEELHQKVREKLRI
TEEQYRIEADVTKPIKPALKSAEVELKTGGNNSNQVSETDEKEDLLHENRLMQDEIARLR
LEKDTIKNQNLEKKYLKDFEIVKRKHEDLQKALKRNGETLAKTIACYSGQLAALTDENTT
LRSKLEKQRESRQRLETEMQSYRCRLNAARCDHDQSHSSKRDQELAFQGTVDKCRHLQEN
LNSHVLILSLQLSKAESKSRVLKTELHYTGEALKEKALVFEHVQSELKQKQSQMKDIEKM
YKSGYNTMEKCIEKQERFCQLKKQNMLLQQQLDDARNKADNQEKAILNIQARCDARVQNL
QAECRKHRLLLEEDNKMLVNELNHSKEKECQYEKEKAEREVAVRQLQQKRDDVLNKGSAT
KALLDASSRHCTYLENGMQDSRKKLDQMRSQFQEIQDQLTATIRCTKEMEGDTQKLEVEH
VMMRKIIKKQDDQIERLEKILQHSSLMLQVFES
>sp|O14744|ANM5_HUMAN Protein arginine N-methyltransferase 5 OS=Homo sapiens OX=9606 GN=PRMT5 PE=1 SV=4
MAAMAVGGAGGSRVSSGRDLNCVPEIADTLGAVAKQGFDFLCMPVFHPRFKREFIQEPAK
NRPGPQTRSDLLLSGRDWNTLIVGKLSPWIRPDSKVEKIRRNSEAAMLQELNFGAYLGLP
AFLLPLNQEDNTNLARVLTNHIHTGHHSSMFWMRVPLVAPEDLRDDIIENAPTTHTEEYS
GEEKTWMWWHNFRTLCDYSKRIAVALEIGADLPSNHVIDRWLGEPIKAAILPTSIFLTNK
KGFPVLSKMHQRLIFRLLKLEVQFIITGTNHHSEKEFCSYLQYLEYLSQNRPPPNAYELF
AKGYEDYLQSPLQPLMDNLESQTYEVFEKDPIKYSQYQQAIYKCLLDRVPEEEKDTNVQV
LMVLGAGRGPLVNASLRAAKQADRRIKLYAVEKNPNAVVTLENWQFEEWGSQVTVVSSDM
REWVAPEKADIIVSELLGSFADNELSPECLDGAQHFLKDDGVSIPGEYTSFLAPISSSKL
YNEVRACREKDRDPEAQFEMPYVVRLHNFHQLSAPQPCFTFSHPNRDPMIDNNRYCTLEF
PVEVNTVLHGFAGYFETVLYQDITLSIRPETHSPGMFSWFPILFPIKQPITVREGQTICV
RFWRCSNSKKVWYEWAVTAPVCSAIHNPTGRSYTIGL
>sp|Q9H553|ALG2_HUMAN Alpha-1,3/1,6-mannosyltransferase ALG2 OS=Homo sapiens OX=9606 GN=ALG2 PE=1 SV=1
MAEEQGRERDSVPKPSVLFLHPDLGVGGAERLVLDAALALQARGCSVKIWTAHYDPGHCF
AESRELPVRCAGDWLPRGLGWGGRGAAVCAYVRMVFLALYVLFLADEEFDVVVCDQVSAC
IPVFRLARRRKKILFYCHFPDLLLTKRDSFLKRLYRAPIDWIEEYTTGMADCILVNSQFT
AAVFKETFKSLSHIDPDVLYPSLNVTSFDSVVPEKLDDLVPKGKKFLLLSINRYERKKNL
TLALEALVQLRGRLTSQDWERVHLIVAGGYDERVLENVEHYQELKKMVQQSDLGQYVTFL
RSFSDKQKISLLHSCTCVLYTPSNEHFGIVPLEAMYMQCPVIAVNSGGPLESIDHSVTGF
LCEPDPVHFSEAIEKFIREPSLKATMGLAGRARVKEKFSPEAFTEQLYRYVTKLLV
>sp|Q86WG3|ATCAY_HUMAN Caytaxin OS=Homo sapiens OX=9606 GN=ATCAY PE=1 SV=2
MGTTEATLRMENVDVKEEWQDEDLPRPLPEETGVELLGSPVEDTSSPPNTLNFNGAHRKR
KTLVAPEINISLDQSEGSLLSDDFLDTPDDLDINVDDIETPDETDSLEFLGNGNELEWED
DTPVATAKNMPGDSADLFGDGTTEDGSAANGRLWRTVIIGEQEHRIDLHMIRPYMKVVTH
GGYYGEGLNAIIVFAACFLPDSSLPDYHYIMENLFLYVISSLELLVAEDYMIVYLNGATP
RRRMPGIGWLKKCYQMIDRRLRKNLKSLIIVHPSWFIRTVLAISRPFISVKFINKIQYVH
SLEDLEQLIPMEHVQIPDCVLQYEEERLKARRESARPQPEFVLPRSEEKPEVAPVENRSA
LVSEDQETSMS
>sp|Q2VPA4|CR1L_HUMAN Complement component receptor 1-like protein OS=Homo sapiens OX=9606 GN=CR1L PE=1 SV=3
MAPPVRLERPFPSRRFPGLLLAALVLLLSSFSDQCNVPEWLPFARPTNLTDDFEFPIGTY
LNYECRPGYSGRPFSIICLKNSVWTSAKDKCKRKSCRNPPDPVNGMAHVIKDIQFRSQIK
YSCPKGYRLIGSSSATCIISGNTVIWDNKTPVCDRIICGLPPTIANGDFTSISREYFHYG
SVVTYHCNLGSRGKKVFELVGEPSIYCTSKDDQVGIWSGPAPQCIIPNKCTPPNVENGIL
VSDNRSLFSLNEVVEFRCQPGFGMKGPSHVKCQALNKWEPELPSCSRVCQPPPDVLHAER
TQRDKDNFSPGQEVFYSCEPGYDLRGSTYLHCTPQGDWSPAAPRCEVKSCDDFLGQLPNG
HVLFPLNLQLGAKVDFVCDEGFQLKGSSASYCVLAGMESLWNSSVPVCERKSCETPPVPV
NGMVHVITDIHVGSRINYSCTTGHRLIGHSSAECILSGNTAHWSMKPPICQQIFCPNPPA
ILNGRHTGTPLGDIPYGKEVSYTCDPHPDRGMTFNLIGESTIRRTSEPHGNGVWSSPAPR
CELPVGAGSHDALIVGKFYEVFAEEFCHL
>sp|O95471|CLD7_HUMAN Claudin-7 OS=Homo sapiens OX=9606 GN=CLDN7 PE=1 SV=4
MANSGLQLLGFSMALLGWVGLVACTAIPQWQMSSYAGDNIITAQAMYKGLWMDCVTQSTG
MMSCKMYDSVLALSAALQATRALMVVSLVLGFLAMFVATMGMKCTRCGGDDKVKKARIAM
GGGIIFIVAGLAALVACSWYGHQIVTDFYNPLIPTNIKYEFGPAIFIGWAGSALVILGGA
LLSCSCPGNESKAGYRVPRSYPKSNSSKEYV
>sp|P17927|CR1_HUMAN Complement receptor type 1 OS=Homo sapiens OX=9606 GN=CR1 PE=1 SV=3
MGASSPRSPEPVGPPAPGLPFCCGGSLLAVVVLLALPVAWGQCNAPEWLPFARPTNLTDE
FEFPIGTYLNYECRPGYSGRPFSIICLKNSVWTGAKDRCRRKSCRNPPDPVNGMVHVIKG
IQFGSQIKYSCTKGYRLIGSSSATCIISGDTVIWDNETPICDRIPCGLPPTITNGDFIST
NRENFHYGSVVTYRCNPGSGGRKVFELVGEPSIYCTSNDDQVGIWSGPAPQCIIPNKCTP
PNVENGILVSDNRSLFSLNEVVEFRCQPGFVMKGPRRVKCQALNKWEPELPSCSRVCQPP
PDVLHAERTQRDKDNFSPGQEVFYSCEPGYDLRGAASMRCTPQGDWSPAAPTCEVKSCDD
FMGQLLNGRVLFPVNLQLGAKVDFVCDEGFQLKGSSASYCVLAGMESLWNSSVPVCEQIF
CPSPPVIPNGRHTGKPLEVFPFGKTVNYTCDPHPDRGTSFDLIGESTIRCTSDPQGNGVW
SSPAPRCGILGHCQAPDHFLFAKLKTQTNASDFPIGTSLKYECRPEYYGRPFSITCLDNL
VWSSPKDVCKRKSCKTPPDPVNGMVHVITDIQVGSRINYSCTTGHRLIGHSSAECILSGN
AAHWSTKPPICQRIPCGLPPTIANGDFISTNRENFHYGSVVTYRCNPGSGGRKVFELVGE
PSIYCTSNDDQVGIWSGPAPQCIIPNKCTPPNVENGILVSDNRSLFSLNEVVEFRCQPGF
VMKGPRRVKCQALNKWEPELPSCSRVCQPPPDVLHAERTQRDKDNFSPGQEVFYSCEPGY
DLRGAASMRCTPQGDWSPAAPTCEVKSCDDFMGQLLNGRVLFPVNLQLGAKVDFVCDEGF
QLKGSSASYCVLAGMESLWNSSVPVCEQIFCPSPPVIPNGRHTGKPLEVFPFGKAVNYTC
DPHPDRGTSFDLIGESTIRCTSDPQGNGVWSSPAPRCGILGHCQAPDHFLFAKLKTQTNA
SDFPIGTSLKYECRPEYYGRPFSITCLDNLVWSSPKDVCKRKSCKTPPDPVNGMVHVITD
IQVGSRINYSCTTGHRLIGHSSAECILSGNTAHWSTKPPICQRIPCGLPPTIANGDFIST
NRENFHYGSVVTYRCNLGSRGRKVFELVGEPSIYCTSNDDQVGIWSGPAPQCIIPNKCTP
PNVENGILVSDNRSLFSLNEVVEFRCQPGFVMKGPRRVKCQALNKWEPELPSCSRVCQPP
PEILHGEHTPSHQDNFSPGQEVFYSCEPGYDLRGAASLHCTPQGDWSPEAPRCAVKSCDD
FLGQLPHGRVLFPLNLQLGAKVSFVCDEGFRLKGSSVSHCVLVGMRSLWNNSVPVCEHIF
CPNPPAILNGRHTGTPSGDIPYGKEISYTCDPHPDRGMTFNLIGESTIRCTSDPHGNGVW
SSPAPRCELSVRAGHCKTPEQFPFASPTIPINDFEFPVGTSLNYECRPGYFGKMFSISCL
ENLVWSSVEDNCRRKSCGPPPEPFNGMVHINTDTQFGSTVNYSCNEGFRLIGSPSTTCLV
SGNNVTWDKKAPICEIISCEPPPTISNGDFYSNNRTSFHNGTVVTYQCHTGPDGEQLFEL
VGERSIYCTSKDDQVGVWSSPPPRCISTNKCTAPEVENAIRVPGNRSFFSLTEIIRFRCQ
PGFVMVGSHTVQCQTNGRWGPKLPHCSRVCQPPPEILHGEHTLSHQDNFSPGQEVFYSCE
PSYDLRGAASLHCTPQGDWSPEAPRCTVKSCDDFLGQLPHGRVLLPLNLQLGAKVSFVCD
EGFRLKGRSASHCVLAGMKALWNSSVPVCEQIFCPNPPAILNGRHTGTPFGDIPYGKEIS
YACDTHPDRGMTFNLIGESSIRCTSDPQGNGVWSSPAPRCELSVPAACPHPPKIQNGHYI
GGHVSLYLPGMTISYICDPGYLLVGKGFIFCTDQGIWSQLDHYCKEVNCSFPLFMNGISK
ELEMKKVYHYGDYVTLKCEDGYTLEGSPWSQCQADDRWDPPLAKCTSRTHDALIVGTLSG
TIFFILLIIFLSWIILKHRKGNNAHENPKEVAIHLHSQGGSSVHPRTLQTNEENSRVLP
>sp|Q9NVM4|ANM7_HUMAN Protein arginine N-methyltransferase 7 OS=Homo sapiens OX=9606 GN=PRMT7 PE=1 SV=1
MKIFCSRANPTTGSVEWLEEDEHYDYHQEIARSSYADMLHDKDRNVKYYQGIRAAVSRVK
DRGQKALVLDIGTGTGLLSMMAVTAGADFCYAIEVFKPMADAAVKIVEKNGFSDKIKVIN
KHSTEVTVGPEGDMPCRANILVTELFDTELIGEGALPSYEHAHRHLVEENCEAVPHRATV
YAQLVESGRMWSWNKLFPIHVQTSLGEQVIVPPVDVESCPGAPSVCDIQLNQVSPADFTV
LSDVLPMFSIDFSKQVSSSAACHSRRFEPLTSGRAQVVLSWWDIEMDPEGKIKCTMAPFW
AHSDPEEMQWRDHWMQCVYFLPQEEPVVQGSALYLVAHHDDYCVWYSLQRTSPEKNERVR
QMRPVCDCQAHLLWNRPRFGEINDQDRTDRYVQALRTVLKPDSVCLCVSDGSLLSVLAHH
LGVEQVFTVESSAASHKLLRKIFKANHLEDKINIIEKRPELLTNEDLQGRKVSLLLGEPF
FTTSLLPWHNLYFWYVRTAVDQHLGPGAMVMPQAASLHAVVVEFRDLWRIRSPCGDCEGF
DVHIMDDMIKRALDFRESREAEPHPLWEYPCRSLSEPWQILTFDFQQPVPLQPLCAEGTV
ELRRPGQSHAAVLWMEYHLTPECTLSTGLLEPADPEGGCCWNPHCKQAVYFFSPAPDPRA
LLGGPRTVSYAVEFHPDTGDIIMEFRHADTPD
>sp|O95990|F107A_HUMAN Actin-associated protein FAM107A OS=Homo sapiens OX=9606 GN=FAM107A PE=1 SV=1
MYSEIQRERADIGGLMARPEYREWNPELIKPKKLLNPVKASRSHQELHRELLMNHRRGLG
VDSKPELQRVLEHRRRNQLIKKKKEELEAKRLQCPFEQELLRRQQRLNQLEKPPEKEEDH
APEFIKVRENLRRIATLTSEEREL
>sp|P36544|ACHA7_HUMAN Neuronal acetylcholine receptor subunit alpha-7 OS=Homo sapiens OX=9606 GN=CHRNA7 PE=1 SV=5
MRCSPGGVWLALAASLLHVSLQGEFQRKLYKELVKNYNPLERPVANDSQPLTVYFSLSLL
QIMDVDEKNQVLTTNIWLQMSWTDHYLQWNVSEYPGVKTVRFPDGQIWKPDILLYNSADE
RFDATFHTNVLVNSSGHCQYLPPGIFKSSCYIDVRWFPFDVQHCKLKFGSWSYGGWSLDL
QMQEADISGYIPNGEWDLVGIPGKRSERFYECCKEPYPDVTFTVTMRRRTLYYGLNLLIP
CVLISALALLVFLLPADSGEKISLGITVLLSLTVFMLLVAEIMPATSDSVPLIAQYFAST
MIIVGLSVVVTVIVLQYHHHDPDGGKMPKWTRVILLNWCAWFLRMKRPGEDKVRPACQHK
QRRCSLASVEMSAVAPPPASNGNLLYIGFRGLDGVHCVPTPDSGVVCGRMACSPTHDEHL
LHGGQPPEGDPDLAKILEEVRYIANRFRCQDESEAVCSEWKFAACVVDRLCLMAFSVFTI
ICTIGILMSAPNFVEAVSKDFA
>sp|Q8NHS1|CLDN2_HUMAN Claudin domain-containing protein 2 OS=Homo sapiens OX=9606 GN=CLDND2 PE=2 SV=1
MGVKRSLQSGGILLSLVANVLMVLSTATNYWTRQQEGHSGLWQECNHGICSSIPCQTTLA
VTVACMVLAVGVGVVGMVMGLRIRCDEGESLRGQTTSAFLFLGGLLLLTALIGYTVKNAW
KNNVFFSWSYFSGWLALPFSILAGFCFLLADMIMQSTDAISGFPVCL
>sp|P06576|ATPB_HUMAN ATP synthase subunit beta, mitochondrial OS=Homo sapiens OX=9606 GN=ATP5F1B PE=1 SV=3
MLGFVGRVAAAPASGALRRLTPSASLPPAQLLLRAAPTAVHPVRDYAAQTSPSPKAGAAT
GRIVAVIGAVVDVQFDEGLPPILNALEVQGRETRLVLEVAQHLGESTVRTIAMDGTEGLV
RGQKVLDSGAPIKIPVGPETLGRIMNVIGEPIDERGPIKTKQFAPIHAEAPEFMEMSVEQ
EILVTGIKVVDLLAPYAKGGKIGLFGGAGVGKTVLIMELINNVAKAHGGYSVFAGVGERT
REGNDLYHEMIESGVINLKDATSKVALVYGQMNEPPGARARVALTGLTVAEYFRDQEGQD
VLLFIDNIFRFTQAGSEVSALLGRIPSAVGYQPTLATDMGTMQERITTTKKGSITSVQAI
YVPADDLTDPAPATTFAHLDATTVLSRAIAELGIYPAVDPLDSTSRIMDPNIVGSEHYDV
ARGVQKILQDYKSLQDIIAILGMDELSEEDKLTVSRARKIQRFLSQPFQVAEVFTGHMGK
LVPLKETIKGFQQILAGEYDHLPEQAFYMVGPIEEAVAKADKLAEEHSS
>sp|Q96GX2|A7L3B_HUMAN Ataxin-7-like protein 3B OS=Homo sapiens OX=9606 GN=ATXN7L3B PE=1 SV=2
MEEISLANLDTNKLEAIAQEIYVDLIEDSCLGFCFEVHRAVKCGYFYLEFAETGSVKDFG
IQPVEDKGACRLPLCSLPGEPGNGPDQQLQRSPPEFQ
>sp|Q8IUX4|ABC3F_HUMAN DNA dC->dU-editing enzyme APOBEC-3F OS=Homo sapiens OX=9606 GN=APOBEC3F PE=1 SV=3
MKPHFRNTVERMYRDTFSYNFYNRPILSRRNTVWLCYEVKTKGPSRPRLDAKIFRGQVYS
QPEHHAEMCFLSWFCGNQLPAYKCFQITWFVSWTPCPDCVAKLAEFLAEHPNVTLTISAA
RLYYYWERDYRRALCRLSQAGARVKIMDDEEFAYCWENFVYSEGQPFMPWYKFDDNYAFL
HRTLKEILRNPMEAMYPHIFYFHFKNLRKAYGRNESWLCFTMEVVKHHSPVSWKRGVFRN
QVDPETHCHAERCFLSWFCDDILSPNTNYEVTWYTSWSPCPECAGEVAEFLARHSNVNLT
IFTARLYYFWDTDYQEGLRSLSQEGASVEIMGYKDFKYCWENFVYNDDEPFKPWKGLKYN
FLFLDSKLQEILE
>sp|O95336|6PGL_HUMAN 6-phosphogluconolactonase OS=Homo sapiens OX=9606 GN=PGLS PE=1 SV=2
MAAPAPGLISVFSSSQELGAALAQLVAQRAACCLAGARARFALGLSGGSLVSMLARELPA
AVAPAGPASLARWTLGFCDERLVPFDHAESTYGLYRTHLLSRLPIPESQVITINPELPVE
EAAEDYAKKLRQAFQGDSIPVFDLLILGVGPDGHTCSLFPDHPLLQEREKIVAPISDSPK
PPPQRVTLTLPVLNAARTVIFVATGEGKAAVLKRILEDQEENPLPAALVQPHTGKLCWFL
DEAAARLLTVPFEKHSTL
>sp|Q8IZP9|AGRG2_HUMAN Adhesion G-protein coupled receptor G2 OS=Homo sapiens OX=9606 GN=ADGRG2 PE=1 SV=2
MVFSVRQCGHVGRTEEVLLTFKIFLVIICLHVVLVTSLEEDTDNSSLSPPPAKLSVVSFA
PSSNGTPEVETTSLNDVTLSLLPSNETEKTKITIVKTFNASGVKPQRNICNLSSICNDSA
FFRGEIMFQYDKESTVPQNQHITNGTLTGVLSLSELKRSELNKTLQTLSETYFIMCATAE
AQSTLNCTFTIKLNNTMNACAVIAALERVKIRPMEHCCCSVRIPCPSSPEELEKLQCDLQ
DPIVCLADHPRGPPFSSSQSIPVVPRATVLSQVPKATSFAEPPDYSPVTHNVPSPIGEIQ
PLSPQPSAPIASSPAIDMPPQSETISSPMPQTHVSGTPPPVKASFSSPTVSAPANVNTTS
APPVQTDIVNTSSISDLENQVLQMEKALSLGSLEPNLAGEMINQVSRLLHSPPDMLAPLA
QRLLKVVDDIGLQLNFSNTTISLTSPSLALAVIRVNASSFNTTTFVAQDPANLQVSLETQ
APENSIGTITLPSSLMNNLPAHDMELASRVQFNFFETPALFQDPSLENLSLISYVISSSV
ANLTVRNLTRNVTVTLKHINPSQDELTVRCVFWDLGRNGGRGGWSDNGCSVKDRRLNETI
CTCSHLTSFGVLLDLSRTSVLPAQMMALTFITYIGCGLSSIFLSVTLVTYIAFEKIRRDY
PSKILIQLCAALLLLNLVFLLDSWIALYKMQGLCISVAVFLHYFLLVSFTWMGLEAFHMY
LALVKVFNTYIRKYILKFCIVGWGVPAVVVTIILTISPDNYGLGSYGKFPNGSPDDFCWI
NNNAVFYITVVGYFCVIFLLNVSMFIVVLVQLCRIKKKKQLGAQRKTSIQDLRSIAGLTF
LLGITWGFAFFAWGPVNVTFMYLFAIFNTLQGFFIFIFYCVAKENVRKQWRRYLCCGKLR
LAENSDWSKTATNGLKKQTVNQGVSSSSNSLQSSSNSTNSTTLLVNNDCSVHASGNGNAS
TERNGVSFSVQNGDVCLHDFTGKQHMFNEKEDSCNGKGRMALRRTSKRGSLHFIEQM
>sp|P56385|ATP5I_HUMAN ATP synthase subunit e, mitochondrial OS=Homo sapiens OX=9606 GN=ATP5ME PE=1 SV=2
MVPPVQVSPLIKLGRYSALFLGVAYGATRYNYLKPRAEEERRIAAEEKKKQDELKRIARE
LAEDDSILK
>sp|P41595|5HT2B_HUMAN 5-hydroxytryptamine receptor 2B OS=Homo sapiens OX=9606 GN=HTR2B PE=1 SV=1
MALSYRVSELQSTIPEHILQSTFVHVISSNWSGLQTESIPEEMKQIVEEQGNKLHWAALL
ILMVIIPTIGGNTLVILAVSLEKKLQYATNYFLMSLAVADLLVGLFVMPIALLTIMFEAM
WPLPLVLCPAWLFLDVLFSTASIMHLCAISVDRYIAIKKPIQANQYNSRATAFIKITVVW
LISIGIAIPVPIKGIETDVDNPNNITCVLTKERFGDFMLFGSLAAFFTPLAIMIVTYFLT
IHALQKKAYLVKNKPPQRLTWLTVSTVFQRDETPCSSPEKVAMLDGSRKDKALPNSGDET
LMRRTSTIGKKSVQTISNEQRASKVLGIVFFLFLLMWCPFFITNITLVLCDSCNQTTLQM
LLEIFVWIGYVSSGVNPLVYTLFNKTFRDAFGRYITCNYRATKSVKTLRKRSSKIYFRNP
MAENSKFFKKHGIRNGINPAMYQSPMRLRSSTIQSSSIILLDTLLLTENEGDKTEEQVSY
V
>sp|P16219|ACADS_HUMAN Short-chain specific acyl-CoA dehydrogenase, mitochondrial OS=Homo sapiens OX=9606 GN=ACADS PE=1 SV=1
MAAALLARASGPARRALCPRAWRQLHTIYQSVELPETHQMLLQTCRDFAEKELFPIAAQV
DKEHLFPAAQVKKMGGLGLLAMDVPEELGGAGLDYLAYAIAMEEISRGCASTGVIMSVNN
SLYLGPILKFGSKEQKQAWVTPFTSGDKIGCFALSEPGNGSDAGAASTTARAEGDSWVLN
GTKAWITNAWEASAAVVFASTDRALQNKGISAFLVPMPTPGLTLGKKEDKLGIRGSSTAN
LIFEDCRIPKDSILGEPGMGFKIAMQTLDMGRIGIASQALGIAQTALDCAVNYAENRMAF
GAPLTKLQVIQFKLADMALALESARLLTWRAAMLKDNKKPFIKEAAMAKLAASEAATAIS
HQAIQILGGMGYVTEMPAERHYRDARITEIYEGTSEIQRLVIAGHLLRSYRS
>sp|Q00597|FANCC_HUMAN Fanconi anemia group C protein OS=Homo sapiens OX=9606 GN=FANCC PE=1 SV=1
MAQDSVDLSCDYQFWMQKLSVWDQASTLETQQDTCLHVAQFQEFLRKMYEALKEMDSNTV
IERFPTIGQLLAKACWNPFILAYDESQKILIWCLCCLINKEPQNSGQSKLNSWIQGVLSH
ILSALRFDKEVALFTQGLGYAPIDYYPGLLKNMVLSLASELRENHLNGFNTQRRMAPERV
ASLSRVCVPLITLTDVDPLVEALLICHGREPQEILQPEFFEAVNEAILLKKISLPMSAVV
CLWLRHLPSLEKAMLHLFEKLISSERNCLRRIECFIKDSSLPQAACHPAIFRVVDEMFRC
ALLETDGALEIIATIQVFTQCFVEALEKASKQLRFALKTYFPYTSPSLAMVLLQDPQDIP
RGHWLQTLKHISELLREAVEDQTHGSCGGPFESWFLFIHFGGWAEMVAEQLLMSAAEPPT
ALLWLLAFYYGPRDGRQQRAQTMVQVKAVLGHLLAMSRSSSLSAQDLQTVAGQGTDTDLR
APAQQLIRHLLLNFLLWAPGGHTIAWDVITLMAHTAEITHEIIGFLDQTLYRWNRLGIES
PRSEKLARELLKELRTQV
>sp|O43491|E41L2_HUMAN Band 4.1-like protein 2 OS=Homo sapiens OX=9606 GN=EPB41L2 PE=1 SV=1
MTTEVGSVSEVKKDSSQLGTDATKEKPKEVAENQQNQSSDPEEEKGSQPPPAAESQSSLR
RQKREKETSESRGISRFIPPWLKKQKSYTLVVAKDGGDKKEPTQAVVEEQVLDKEEPLPE
EQRQAKGDAEEMAQKKQEIKVEVKEEKPSVSKEEKPSVSKVEMQPTELVSKEREEKVKET
QEDKLEGGAAKRETKEVQTNELKAEKASQKVTKKTKTVQCKVTLLDGTEYSCDLEKHAKG
QVLFDKVCEHLNLLEKDYFGLLFQESPEQKNWLDPAKEIKRQLRNLPWLFTFNVKFYPPD
PSQLTEDITRYFLCLQLRQDIASGRLPCSFVTHALLGSYTLQAELGDYDPEEHGSIDLSE
FQFAPTQTKELEEKVAELHKTHRGLSPAQADSQFLENAKRLSMYGVDLHHAKDSEGVDIK
LGVCANGLLIYKDRLRINRFAWPKILKISYKRSNFYIKVRPAELEQFESTIGFKLPNHRA
AKRLWKVCVEHHTFYRLVSPEQPPKAKFLTLGSKFRYSGRTQAQTRQASTLIDRPAPHFE
RTSSKRVSRSLDGAPIGVMDQSLMKDFPGAAGEISAYGPGLVSIAVVQDGDGRREVRSPT
KAPHLQLIEGKKNSLRVEGDNIYVRHSNLMLEELDKAQEDILKHQASISELKRNFMESTP
EPRPNEWEKRRITPLSLQTQGSSHETLNIVEEKKRAEVGKDERVITEEMNGKEISPGSGP
GEIRKVEPVTQKDSTSLSSESSSSSSESEEEDVGEYRPHHRVTEGTIREEQEYEEEVEEE
PRPAAKVVEREEAVPEASPVTQAGASVITVETVIQENVGAQKIPGEKSVHEGALKQDMGE
EAEEEPQKVNGEVSHVDIDVLPQIICCSEPPVVKTEMVTISDASQRTEISTKEVPIVQTE
TKTITYESPQIDGGAGGDSGTLLTAQTITSESVSTTTTTHITKTVKGGISETRIEKRIVI
TGDGDIDHDQALAQAIREAREQHPDMSVTRVVVHKETELAEEGED
>sp|Q86W67|F228A_HUMAN Protein FAM228A OS=Homo sapiens OX=9606 GN=FAM228A PE=2 SV=1
MAATKTASYDEHFRPEKLREWPEPESVSLMEVLAREDIDEAVCAILFKENSIVKVTVPPF
VDPLFQRQQEVDEERRTGLQCETGKRHSIKELEEIEKARLHASSPYFTFTSHCVIPKEWH
KASARARSKTYKYSPEKLIYADKKQKRKEKKTADLSQAAFERQFLSSKLSQKNKVGERKG
LVSRGLGRGWHAGLCSTHEQHILVPE
>sp|Q96FL9|GLT14_HUMAN Polypeptide N-acetylgalactosaminyltransferase 14 OS=Homo sapiens OX=9606 GN=GALNT14 PE=1 SV=1
MRRLTRRLVLPVFGVLWITVLLFFWVTKRKLEVPTGPEVQTPKPSDADWDDLWDQFDERR
YLNAKKWRVGDDPYKLYAFNQRESERISSNRAIPDTRHLRCTLLVYCTDLPPTSIIITFH
NEARSTLLRTIRSVLNRTPTHLIREIILVDDFSNDPDDCKQLIKLPKVKCLRNNERQGLV
RSRIRGADIAQGTTLTFLDSHCEVNRDWLQPLLHRVKEDYTRVVCPVIDIINLDTFTYIE
SASELRGGFDWSLHFQWEQLSPEQKARRLDPTEPIRTPIIAGGLFVIDKAWFDYLGKYDM
DMDIWGGENFEISFRVWMCGGSLEIVPCSRVGHVFRKKHPYVFPDGNANTYIKNTKRTAE
VWMDEYKQYYYAARPFALERPFGNVESRLDLRKNLRCQSFKWYLENIYPELSIPKESSIQ
KGNIRQRQKCLESQRQNNQETPNLKLSPCAKVKGEDAKSQVWAFTYTQQILQEELCLSVI
TLFPGAPVVLVLCKNGDDRQQWTKTGSHIEHIASHLCLDTDMFGDGTENGKEIVVNPCES
SLMSQHWDMVSS
>sp|Q12882|DPYD_HUMAN Dihydropyrimidine dehydrogenase [NADP(+)] OS=Homo sapiens OX=9606 GN=DPYD PE=1 SV=2
MAPVLSKDSADIESILALNPRTQTHATLCSTSAKKLDKKHWKRNPDKNCFNCEKLENNFD
DIKHTTLGERGALREAMRCLKCADAPCQKSCPTNLDIKSFITSIANKNYYGAAKMIFSDN
PLGLTCGMVCPTSDLCVGGCNLYATEEGPINIGGLQQFATEVFKAMSIPQIRNPSLPPPE
KMSEAYSAKIALFGAGPASISCASFLARLGYSDITIFEKQEYVGGLSTSEIPQFRLPYDV
VNFEIELMKDLGVKIICGKSLSVNEMTLSTLKEKGYKAAFIGIGLPEPNKDAIFQGLTQD
QGFYTSKDFLPLVAKGSKAGMCACHSPLPSIRGVVIVLGAGDTAFDCATSALRCGARRVF
IVFRKGFVNIRAVPEEMELAKEEKCEFLPFLSPRKVIVKGGRIVAMQFVRTEQDETGKWN
EDEDQMVHLKADVVISAFGSVLSDPKVKEALSPIKFNRWGLPEVDPETMQTSEAWVFAGG
DVVGLANTTVESVNDGKQASWYIHKYVQSQYGASVSAKPELPLFYTPIDLVDISVEMAGL
KFINPFGLASATPATSTSMIRRAFEAGWGFALTKTFSLDKDIVTNVSPRIIRGTTSGPMY
GPGQSSFLNIELISEKTAAYWCQSVTELKADFPDNIVIASIMCSYNKNDWTELAKKSEDS
GADALELNLSCPHGMGERGMGLACGQDPELVRNICRWVRQAVQIPFFAKLTPNVTDIVSI
ARAAKEGGANGVTATNTVSGLMGLKSDGTPWPAVGIAKRTTYGGVSGTAIRPIALRAVTS
IARALPGFPILATGGIDSAESGLQFLHSGASVLQVCSAIQNQDFTVIEDYCTGLKALLYL
KSIEELQDWDGQSPATVSHQKGKPVPRIAELMDKKLPSFGPYLEQRKKIIAENKIRLKEQ
NVAFSPLKRNCFIPKRPIPTIKDVIGKALQYLGTFGELSNVEQVVAMIDEEMCINCGKCY
MTCNDSGYQAIQFDPETHLPTITDTCTGCTLCLSVCPIVDCIKMVSRTTPYEPKRGVPLS
VNPVC
>sp|Q9BTA0|F167B_HUMAN Protein FAM167B OS=Homo sapiens OX=9606 GN=FAM167B PE=2 SV=2
MSLGLLKFQAVGEEDEEDEEGESLDSVKALTAKLQLQTRRPSYLEWTAQVQSQAWRRAQA
KPGPGGPGDICGFDSMDSALEWLRRELREMQAQDRQLAGQLLRLRAQLHRLKMDQACHLH
QELLDEAELELELEPGAGLALAPLLRHLGLTRMNISARRFTLC
>sp|A6NEL3|F86C2_HUMAN Putative protein FAM86C2P OS=Homo sapiens OX=9606 GN=FAM86C2P PE=5 SV=1
MAPEENAGTELLLQSLERRFLAARALRSFPWQSLEAKLRDSSDSELLRDILQKHEAVHTE
PLDELYEVLAETLMAKESTQGHRSYLLTCCIAQKPSCRWSGSCGGWLPAGSTSGLLKSMW
PLPSATQRRASCSPLSYAGLGSDGKWNLVMTRNCFPTKSTWRWQC
>sp|P28562|DUS1_HUMAN Dual specificity protein phosphatase 1 OS=Homo sapiens OX=9606 GN=DUSP1 PE=1 SV=3
MVMEVGTLDAGGLRALLGERAAQCLLLDCRSFFAFNAGHIAGSVNVRFSTIVRRRAKGAM
GLEHIVPNAELRGRLLAGAYHAVVLLDERSAALDGAKRDGTLALAAGALCREARAAQVFF
LKGGYEAFSASCPELCSKQSTPMGLSLPLSTSVPDSAESGCSSCSTPLYDQGGPVEILPF
LYLGSAYHASRKDMLDALGITALINVSANCPNHFEGHYQYKSIPVEDNHKADISSWFNEA
IDFIDSIKNAGGRVFVHCQAGISRSATICLAYLMRTNRVKLDEAFEFVKQRRSIISPNFS
FMGQLLQFESQVLAPHCSAEAGSPAMAVLDRGTSTTTVFNFPVSIPVHSTNSALSYLQSP
ITTSPSC
>sp|Q96IK5|GMCL1_HUMAN Germ cell-less protein-like 1 OS=Homo sapiens OX=9606 GN=GMCL1 PE=1 SV=1
MGSLSSRVLRQPRPALAQQAQGARAGGSARRPDTGDDAAGHGFCYCAGSHKRKRSSGSFC
YCHPDSETDEDEEEGDEQQRLLNTPRRKKLKSTSKYIYQTLFLNGENSDIKICALGEEWS
LHKIYLCQSGYFSSMFSGSWKESSMNIIELEIPDQNIDVEALQVAFGSLYRDDVLIKPSR
VVAILAAACLLQLDGLIQQCGETMKETVNVKTVCGYYTSAGTYGLDSVKKKCLEWLLNNL
MTHQNVELFKELSINVMKQLIGSSNLFVMQVEMDIYTALKKWMFLQLVPSWNGSLKQLLT
ETDVWFSKQRKDFEGMAFLETEQGKPFVSVFRHLRLQYIISDLASARIIEQDAVVPSEWL
SSVYKQQWFAMLRAEQDSEVGPQEINKEELEGNSMRCGRKLAKDGEYCWRWTGFNFGFDL
LVTYTNRYIIFKRNTLNQPCSGSVSLQPRRSIAFRLRLASFDSSGKLICSRTTGYQILTL
EKDQEQVVMNLDSRLLIFPLYICCNFLYISPEKKN
>sp|P54753|EPHB3_HUMAN Ephrin type-B receptor 3 OS=Homo sapiens OX=9606 GN=EPHB3 PE=1 SV=2
MARARPPPPPSPPPGLLPLLPPLLLLPLLLLPAGCRALEETLMDTKWVTSELAWTSHPES
GWEEVSGYDEAMNPIRTYQVCNVRESSQNNWLRTGFIWRRDVQRVYVELKFTVRDCNSIP
NIPGSCKETFNLFYYEADSDVASASSPFWMENPYVKVDTIAPDESFSRLDAGRVNTKVRS
FGPLSKAGFYLAFQDQGACMSLISVRAFYKKCASTTAGFALFPETLTGAEPTSLVIAPGT
CIPNAVEVSVPLKLYCNGDGEWMVPVGACTCATGHEPAAKESQCRPCPPGSYKAKQGEGP
CLPCPPNSRTTSPAASICTCHNNFYRADSDSADSACTTVPSPPRGVISNVNETSLILEWS
EPRDLGGRDDLLYNVICKKCHGAGGASACSRCDDNVEFVPRQLGLTERRVHISHLLAHTR
YTFEVQAVNGVSGKSPLPPRYAAVNITTNQAAPSEVPTLRLHSSSGSSLTLSWAPPERPN
GVILDYEMKYFEKSEGIASTVTSQMNSVQLDGLRPDARYVVQVRARTVAGYGQYSRPAEF
ETTSERGSGAQQLQEQLPLIVGSATAGLVFVVAVVVIAIVCLRKQRHGSDSEYTEKLQQY
IAPGMKVYIDPFTYEDPNEAVREFAKEIDVSCVKIEEVIGAGEFGEVCRGRLKQPGRREV
FVAIKTLKVGYTERQRRDFLSEASIMGQFDHPNIIRLEGVVTKSRPVMILTEFMENCALD
SFLRLNDGQFTVIQLVGMLRGIAAGMKYLSEMNYVHRDLAARNILVNSNLVCKVSDFGLS
RFLEDDPSDPTYTSSLGGKIPIRWTAPEAIAYRKFTSASDVWSYGIVMWEVMSYGERPYW
DMSNQDVINAVEQDYRLPPPMDCPTALHQLMLDCWVRDRNLRPKFSQIVNTLDKLIRNAA
SLKVIASAQSGMSQPLLDRTVPDYTTFTTVGDWLDAIKMGRYKESFVSAGFASFDLVAQM
TAEDLLRIGVTLAGHQKKILSSIQDMRLQMNQTLPVQV
>sp|Q9BWK5|CYREN_HUMAN Cell cycle regulator of non-homologous end joining OS=Homo sapiens OX=9606 GN=CYREN PE=1 SV=2
METLQSETKTRVLPSWLTAQVATKNVAPMKAPKRMRMAAVPVAAARLPATRTVYCMNEAE
IVDVALGILIESRKQEKACEQPALAGADNPEHSPPCSVSPHTSSGSSSEEEDSGKQALAP
GLSPSQRPGGSSSACSRSPEEEEEEDVLKYVREIFFS
>sp|Q8NB25|F184A_HUMAN Protein FAM184A OS=Homo sapiens OX=9606 GN=FAM184A PE=2 SV=3
MATPGMSWQQHYYGGSAAKFAPSPATAQLAGHSMDYSQEMHLKMSKKIAQLTKVIYALNT
KNDEHESAIQALKDAHEEEIQQILAETREKILQYKSKVTEELDLRRKIQVLESSLEDHIK
MKQQALTEFEAYKHRVEDMQLCAEAQHVQRIVTMSREVEEIRRKFEEKLRSFGQLQVQFE
KDKRLALEDLQAAHRREIQELLKSQQDHSASVNKGQEKAEELHRMEVESLNKMLEELRLE
RKKLIEDYEGKLNKAQSFYERELDTLKRSQLFTAESLQASKEKEADLRKEFQGQEAILRK
TIGKLKTELQMVQDEAGSLLDKCQKLQTALAIAENNVQVLQKQLDDAKEGEMALLSKHKE
VESELAAARERLQQQASDLVLKASHIGMLQATQMTQEVTIKDLESEKSRVNERLSQLEEE
RAFLRSKTQSLDEEQKQQILELEKKVNEAKRTQQEYYERELKNLQSRLEEEVTQLNEAHS
KTLEELAWKHHMAIEAVHSNAIRDKKKLQMDLEEQHNKDKLNLEEDKNQLQQELENLKEV
LEDKLNTANQEIGHLQDMVRKSEQGLGSAEGLIASLQDSQERLQNELDLTKDSLKETKDA
LLNVEGELEQERQQHEETIAAMKEEEKLKVDKMAHDLEIKWTENLRQECSKLREELRLQH
EEDKKSAMSQLLQLKDREKNAARDSWQKKVEDLLNQISLLKQNLEIQLSQSQTSLQQLQA
QFTQERQRLTQELEELEEQHQQRHKSLKEAHVLAFQTMEEEKEKEQRALENHLQQKHSAE
LQSLKDAHRESMEGFRIEMEQELQTLRFELEDEGKAMLASLRSELNHQHAAAIDLLRHNH
HQELAAAKMELERSIDISRRQSKEHICRITDLQEELRHREHHISELDKEVQHLHENISAL
TKELEFKGKEILRIRSESNQQIRLHEQDLNKRLEKELDVMTADHLREKNIMRADFNKTNE
LLKEINAALQVSLEEMEEKYLMRESKPEDIQMITELKAMLTERDQIIKKLIEDNKFYQLE
LVNRETNFNKVFNSSPTVGVINPLAKQKKKNDKSPTNRFVSVPNLSALESGGVGNGHPNR
LDPIPNSPVHDIEFNSSKPLPQPVPPKGPKTFLSPAQSEASPVASPDPQRQEWFARYFTF
>sp|Q9ULE4|F184B_HUMAN Protein FAM184B OS=Homo sapiens OX=9606 GN=FAM184B PE=2 SV=3
MASALNSKINPPGTCQGSKADGGAGWRMDCDPQMHVKMCKKIAQLTKVIYALNTRQDEAE
ASMEALREAHQEELQNAVAETKARLLQEQGCAEEEALLQRIQALESALELQKRLTEEALA
ESASCRLETKERELRVEAEHAERVLTLSREMLELKADYERRLQHLTSHEATPQGRLPQES
PETKSEPGQGPEMQEVLLEVQRLRVENQQLSKDYARKAEELQATYERENEAIRQAMQQSV
SQALWQWQEKESDLRKNFQVQESALQAQVRKLEGDLEHRGRKISDLKKYAQKLKERIQDL
DVQLKEARQENSELKGTAKKLGEKLAVAKDRMMLQECRGTQQTDAMKTELVSENKVLREE
NDLEAGNLHPQQDQSCLKECPCMKGGTDMQTKKEASAETEYMKQQYEEDLRKIKHQTEEE
KKHLKDQLVKRLEDLVKKHTVEIKSVRSSVEAERKKLQREVEAQLEEVRKKSEKEIKQLE
EEKAALNVKLQNSLLEVLRLEEFIQQNKTRPTGAEESPQELGRQHCSILETQDPCLKLDE
TSPRGEEYQDKLAAEEGTSSDEEERTKVLLKEGSDPQPPLGSLLKEKTSKIQRLEEDWQS
QKAKLQAQVSQMQQALEQCTSNYREDLQALKQLSDLEREKLQRELQETTQQNHAMKAQLE
ASHQRALRMLEKARHQELKATEERLKKESSHSLQIQHQTHRLELQALEEKARQELQEERE
RMQAQQALLLESLRQELSEQQAACSGHQKDLEALQAELRALGRQQASSQCPGDSKDHIIA
TEERGGPGQAGSPPGAAGQGSGEGCGLWEENAQLQDAVRRLRAEVEQHQQEAQKLRDQRR
FLEETQQAQRAREVETLRQEHRKEMQAMVADFSSAQAQLQARLAALEAELKDSGEKPGKG
ASRPEDLQLIGRLQTRLKEREDIIKQLTEERRFHYAAFPSAMSHRNRSFSFNPHPGYLTP
SMKKKKVEDVPSRVVSVPNLASYAKNFLSGDLSSRINAPPITTSPSLDPSPSCGRTYKPN
QSTDAKTATRTPDGETAQAKEVQQKQGSPHQEWFTKYFSF
>sp|Q08554|DSC1_HUMAN Desmocollin-1 OS=Homo sapiens OX=9606 GN=DSC1 PE=1 SV=2
MALASAAPGSIFCKQLLFSLLVLTLLCDACQKVYLRVPSHLQAETLVGKVNLEECLKSAS
LIRSSDPAFRILEDGSIYTTHDLILSSERKSFSIFLSDGQRREQQEIKVVLSARENKSPK
KRHTKDTALKRSKRRWAPIPASLMENSLGPFPQHVQQIQSDAAQNYTIFYSISGPGVDKE
PFNLFYIEKDTGDIFCTRSIDREKYEQFALYGYATTADGYAPEYPLPLIIKIEDDNDNAP
YFEHRVTIFTVPENCRSGTSVGKVTATDLDEPDTLHTRLKYKILQQIPDHPKHFSIHPDT
GVITTTTPFLDREKCDTYQLIMEVRDMGGQPFGLFNTGTITISLEDENDNPPSFTETSYV
TEVEENRIDVEILRMKVQDQDLPNTPHSKAVYKILQGNENGNFIISTDPNTNEGVLCVVK
PLNYEVNRQVILQVGVINEAQFSKAASSQTPTMCTTTVTVKIIDSDEGPECHPPVKVIQS
QDGFPAGQELLGYKALDPEISSGEGLRYQKLGDEDNWFEINQHTGDLRTLKVLDRESKFV
KNNQYNISVVAVDAVGRSCTGTLVVHLDDYNDHAPQIDKEVTICQNNEDFAVLKPVDPDG
PENGPPFQFFLDNSASKNWNIEEKDGKTAILRQRQNLDYNYYSVPIQIKDRHGLVATHML
TVRVCDCSTPSECRMKDKSTRDVRPNVILGRWAILAMVLGSVLLLCILFTCFCVTAKRTV
KKCFPEDIAQQNLIVSNTEGPGEEVTEANIRLPMQTSNICDTSMSVGTVGGQGIKTQQSF
EMVKGGYTLDSNKGGGHQTLESVKGVGQGDTGRYAYTDWQSFTQPRLGEKVYLCGQDEEH
KHCEDYVCSYNYEGKGSLAGSVGCCSDRQEEEGLEFLDHLEPKFRTLAKTCIKK
>sp|Q8N2X6|EXAS1_HUMAN Uncharacterized protein EXOC3-AS1 OS=Homo sapiens OX=9606 GN=EXOC3-AS1 PE=1 SV=1
MPAVFMLASSSALQCGRGVPRFPRTEVGAGHSVNEETKAEKVGNQTSVIPATSRQAALGT
SWTQRRTQPLQERSHWHPRGNNASGMGGHRMFPGPLRGPAAQVLENECGSLGRAAEGRS
>sp|Q8N878|FRMD1_HUMAN FERM domain-containing protein 1 OS=Homo sapiens OX=9606 GN=FRMD1 PE=2 SV=2
MAVPPRGRGIDPARTNPDTFPPSGARCMEPSPERPACSQQEPTLGMDAMASEHRDVLVLL
PSREQLRLAVGVKATGRELFQQVCNVASIRDAQFFGLCVVRNNEYIFMDLEQKLSKYFSK
DWKKERNEGNEKPRAPFVAFLRVQHYVENGRVISDHRARHLYYCHLKERVLRSQCAHREE
AYFLLAACALQADLGEHRESAHAGRYFEPHSYFPQWIITKRGIDYILRHMPTLHRERQGL
SPKEAMLCFIQEACRLEDVPVHFFRLHKDKKEGRPTVILGLALRGVHIYQGKKLEIQLDG
LPAAQKLVYYTGCTWRSRHLLHLLRASHQLHLRVRPTLQQLRQREEAEEKQHYRESYISD
ELELDLASRSFPGSGVSSQHCPHCLSRHSADSHGSSYTSGIKANSWLRESREMSVDVPLE
VHGLHEKEPSSSPRTSRSHPSTRGDSQATRQEPCTQVRTRGQSAEAVHQIQEMTAGVSEE
QHSHGLDDMQLHQLALHPAPTSLSHTFHRALDCRLAGPCETRATLPSKRSSNCLALDLFG
EAPPQEFVV
>sp|O60869|EDF1_HUMAN Endothelial differentiation-related factor 1 OS=Homo sapiens OX=9606 GN=EDF1 PE=1 SV=1
MAESDWDTVTVLRKKGPTAAQAKSKQAILAAQRRGEDVETSKKWAAGQNKQHSITKNTAK
LDRETEELHHDRVTLEVGKVIQQGRQSKGLTQKDLATKINEKPQVIADYESGRAIPNNQV
LGKIERAIGLKLRGKDIGKPIEKGPRAK
>sp|P35221|CTNA1_HUMAN Catenin alpha-1 OS=Homo sapiens OX=9606 GN=CTNNA1 PE=1 SV=1
MTAVHAGNINFKWDPKSLEIRTLAVERLLEPLVTQVTTLVNTNSKGPSNKKRGRSKKAHV
LAASVEQATENFLEKGDKIAKESQFLKEELVAAVEDVRKQGDLMKAAAGEFADDPCSSVK
RGNMVRAARALLSAVTRLLILADMADVYKLLVQLKVVEDGILKLRNAGNEQDLGIQYKAL
KPEVDKLNIMAAKRQQELKDVGHRDQMAAARGILQKNVPILYTASQACLQHPDVAAYKAN
RDLIYKQLQQAVTGISNAAQATASDDASQHQGGGGGELAYALNNFDKQIIVDPLSFSEER
FRPSLEERLESIISGAALMADSSCTRDDRRERIVAECNAVRQALQDLLSEYMGNAGRKER
SDALNSAIDKMTKKTRDLRRQLRKAVMDHVSDSFLETNVPLLVLIEAAKNGNEKEVKEYA
QVFREHANKLIEVANLACSISNNEEGVKLVRMSASQLEALCPQVINAALALAAKPQSKLA
QENMDLFKEQWEKQVRVLTDAVDDITSIDDFLAVSENHILEDVNKCVIALQEKDVDGLDR
TAGAIRGRAARVIHVVTSEMDNYEPGVYTEKVLEATKLLSNTVMPRFTEQVEAAVEALSS
DPAQPMDENEFIDASRLVYDGIRDIRKAVLMIRTPEELDDSDFETEDFDVRSRTSVQTED
DQLIAGQSARAIMAQLPQEQKAKIAEQVASFQEEKSKLDAEVSKWDDSGNDIIVLAKQMC
MIMMEMTDFTRGKGPLKNTSDVISAAKKIAEAGSRMDKLGRTIADHCPDSACKQDLLAYL
QRIALYCHQLNICSKVKAEVQNLGGELVVSGVDSAMSLIQAAKNLMNAVVQTVKASYVAS
TKYQKSQGMASLNLPAVSWKMKAPEKKPLVKREKQDETQTKIKRASQKKHVNPVQALSEF
KAMDSI
>sp|Q30KQ1|DB133_HUMAN Beta-defensin 133 OS=Homo sapiens OX=9606 GN=DEFB133 PE=3 SV=1
MKIHVFLFVLFFFLVPIATRVKCAVKDTYSCFIMRGKCRHECHDFEKPIGFCTKLNANCY
M
>sp|Q13868|EXOS2_HUMAN Exosome complex component RRP4 OS=Homo sapiens OX=9606 GN=EXOSC2 PE=1 SV=2
MAMEMRLPVARKPLSERLGRDTKKHLVVPGDTITTDTGFMRGHGTYMGEEKLIASVAGSV
ERVNKLICVKALKTRYIGEVGDIVVGRITEVQQKRWKVETNSRLDSVLLLSSMNLPGGEL
RRRSAEDELAMRGFLQEGDLISAEVQAVFSDGAVSLHTRSLKYGKLGQGVLVQVSPSLVK
RQKTHFHDLPCGASVILGNNGFIWIYPTPEHKEEEAGGFIANLEPVSLADREVISRLRNC
IISLVTQRMMLYDTSILYCYEASLPHQIKDILKPEIMEEIVMETRQRLLEQEG
>sp|Q64ET8|FRG2_HUMAN Protein FRG2 OS=Homo sapiens OX=9606 GN=FRG2 PE=2 SV=1
MGKGNEDSDLHCSSIQCSTDQPPFQQISFTEKGSDEKKPFKEKGKTAFSHSSEKHIQRQG
SEPNPNKENSEETKLKAGNSTAGSEPESSSYRENCRKRKMSSKDSCQDTAGNCPEKECSL
SLNKKSRSSTAVHNSEIQETCDAHHRGHSRACTGHSKRHRSRALGVQTPSIRKSLVTSVR
AMSEAVYQDLAQVWAQQIHSPLTCEQLTLLTRLRGPLCAQVQTLYSMATQAAYVFPAESW
LVPATLPGPGESALDREAHPFPGQEITETVSGSDEAKL
>sp|P36888|FLT3_HUMAN Receptor-type tyrosine-protein kinase FLT3 OS=Homo sapiens OX=9606 GN=FLT3 PE=1 SV=2
MPALARDGGQLPLLVVFSAMIFGTITNQDLPVIKCVLINHKNNDSSVGKSSSYPMVSESP
EDLGCALRPQSSGTVYEAAAVEVDVSASITLQVLVDAPGNISCLWVFKHSSLNCQPHFDL
QNRGVVSMVILKMTETQAGEYLLFIQSEATNYTILFTVSIRNTLLYTLRRPYFRKMENQD
ALVCISESVPEPIVEWVLCDSQGESCKEESPAVVKKEEKVLHELFGTDIRCCARNELGRE
CTRLFTIDLNQTPQTTLPQLFLKVGEPLWIRCKAVHVNHGFGLTWELENKALEEGNYFEM
STYSTNRTMIRILFAFVSSVARNDTGYYTCSSSKHPSQSALVTIVEKGFINATNSSEDYE
IDQYEEFCFSVRFKAYPQIRCTWTFSRKSFPCEQKGLDNGYSISKFCNHKHQPGEYIFHA
ENDDAQFTKMFTLNIRRKPQVLAEASASQASCFSDGYPLPSWTWKKCSDKSPNCTEEITE
GVWNRKANRKVFGQWVSSSTLNMSEAIKGFLVKCCAYNSLGTSCETILLNSPGPFPFIQD
NISFYATIGVCLLFIVVLTLLICHKYKKQFRYESQLQMVQVTGSSDNEYFYVDFREYEYD
LKWEFPRENLEFGKVLGSGAFGKVMNATAYGISKTGVSIQVAVKMLKEKADSSEREALMS
ELKMMTQLGSHENIVNLLGACTLSGPIYLIFEYCCYGDLLNYLRSKREKFHRTWTEIFKE
HNFSFYPTFQSHPNSSMPGSREVQIHPDSDQISGLHGNSFHSEDEIEYENQKRLEEEEDL
NVLTFEDLLCFAYQVAKGMEFLEFKSCVHRDLAARNVLVTHGKVVKICDFGLARDIMSDS
NYVVRGNARLPVKWMAPESLFEGIYTIKSDVWSYGILLWEIFSLGVNPYPGIPVDANFYK
LIQNGFKMDQPFYATEEIYIIMQSCWAFDSRKRPSFPNLTSFLGCQLADAEEAMYQNVDG
RVSECPHTYQNRRPFSREMDLGLLSPQAQVEDS
>sp|P23141|EST1_HUMAN Liver carboxylesterase 1 OS=Homo sapiens OX=9606 GN=CES1 PE=1 SV=2
MWLRAFILATLSASAAWGHPSSPPVVDTVHGKVLGKFVSLEGFAQPVAIFLGIPFAKPPL
GPLRFTPPQPAEPWSFVKNATSYPPMCTQDPKAGQLLSELFTNRKENIPLKLSEDCLYLN
IYTPADLTKKNRLPVMVWIHGGGLMVGAASTYDGLALAAHENVVVVTIQYRLGIWGFFST
GDEHSRGNWGHLDQVAALRWVQDNIASFGGNPGSVTIFGESAGGESVSVLVLSPLAKNLF
HRAISESGVALTSVLVKKGDVKPLAEQIAITAGCKTTTSAVMVHCLRQKTEEELLETTLK
MKFLSLDLQGDPRESQPLLGTVIDGMLLLKTPEELQAERNFHTVPYMVGINKQEFGWLIP
MQLMSYPLSEGQLDQKTAMSLLWKSYPLVCIAKELIPEATEKYLGGTDDTVKKKDLFLDL
IADVMFGVPSVIVARNHRDAGAPTYMYEFQYRPSFSSDMKPKTVIGDHGDELFSVFGAPF
LKEGASEEEIRLSKMVMKFWANFARNGNPNGEGLPHWPEYNQKEGYLQIGANTQAAQKLK
DKEVAFWTNLFAKKAVEKPPQTEHIEL
>sp|Q09019|DMWD_HUMAN Dystrophia myotonica WD repeat-containing protein OS=Homo sapiens OX=9606 GN=DMWD PE=1 SV=3
MAAGGAEGGSGPGAAMGDCAEIKSQFRTREGFYKLLPGDGAARRSGPASAQTPVPPQPPQ
PPPGPASASGPGAAGPASSPPPAGPGPGPALPAVRLSLVRLGEPDSAGAGEPPATPAGLG
SGGDRVCFNLGRELYFYPGCCRRGSQRSIDLNKPIDKRIYKGTQPTCHDFNQFTAATETI
SLLVGFSAGQVQYLDLIKKDTSKLFNEERLIDKTKVTYLKWLPESESLFLASHASGHLYL
YNVSHPCASAPPQYSLLKQGEGFSVYAAKSKAPRNPLAKWAVGEGPLNEFAFSPDGRHLA
CVSQDGCLRVFHFDSMLLRGLMKSYFGGLLCVCWSPDGRYVVTGGEDDLVTVWSFTEGRV
VARGHGHKSWVNAVAFDPYTTRAEEAATAAGADGERSGEEEEEEPEAAGTGSAGGAPLSP
LPKAGSITYRFGSAGQDTQFCLWDLTEDVLYPHPPLARTRTLPGTPGTTPPAASSSRGGE
PGPGPLPRSLSRSNSLPHPAGGGKAGGPGVAAEPGTPFSIGRFATLTLQERRDRGAEKEH
KRYHSLGNISRGGSGGSGSGGEKPSGPVPRSRLDPAKVLGTALCPRIHEVPLLEPLVCKK
IAQERLTVLLFLEDCIITACQEGLICTWARPGKAFTDEETEAQTGEGSWPRSPSKSVVEG
ISSQPGNSPSGTVV
>sp|Q5T1A1|DCST2_HUMAN DC-STAMP domain-containing protein 2 OS=Homo sapiens OX=9606 GN=DCST2 PE=2 SV=2
MPKVMKDVVHPLGGEEPSMARAVVRSVGGFTLGLSLATAYGLLELLVEGHSPWGCLVGTL
TLAAFLSLGMGFSRQVRATVLLLLPQAFSRQGRTLLLVAAFGLVLQGPCANTLRNFTRAS
EAVACGAELALNQTAEVLQRAKQPLVSALNKIKAIARKTKEVADRVRKFFRSIMDGVKHI
ARALRNVWQWLLHIGDVCNSELGNPYLKCARVFDDAKDSCMMVIPQAYHLCYVLMPFKLA
LCGLASLVQVFCVIPKYIQPFLRQTIGTPVIQLLNRVRQEFEFNMTATHHFSVDLNASRS
LSQVAMDLHEAVSMKLHRVREALALMGFTTPLLLVLLYLQALFYRYCYLNWDHYDNIYIT
SRFLRMEAVRSTAGLPTVLPLSAHEARRYIPPGSIFLSQWEKFFYILETFNLIRHLLLVL
FLVFLDYAVFWVLDLARHQLQGEIVARSPVLVSLTVEGTGYAGNIYRDLVSAFDVLQQGN
ISILSRRCLLRPSEPDSTGYIVIGVMYGLCFFITLFGSYVSRLRRVICASYYPSREQERI
SYLYNVLLSRRTNLLAALHRSVRRRAADQGHRSAFLVLASRCPCLGPFVSHFWLHQAYCL
GCGQPQDEGDMENTVSCSTPGCQGLYCLTCFRLLDNTCSVCASPLSYQGDLDLELDSSDE
EGPQLWLAAAQRKDPEQAWLLQQQLQEVLGRSLSMESTSESSDLDEEKGPQQRKHGQQPL
PEAHQPVSILTSPEPHRPPETSSATKGAPTPASEPSVPLSPPSLPDPSHPPPK
>sp|P25101|EDNRA_HUMAN Endothelin-1 receptor OS=Homo sapiens OX=9606 GN=EDNRA PE=1 SV=1
METLCLRASFWLALVGCVISDNPERYSTNLSNHVDDFTTFRGTELSFLVTTHQPTNLVLP
SNGSMHNYCPQQTKITSAFKYINTVISCTIFIVGMVGNATLLRIIYQNKCMRNGPNALIA
SLALGDLIYVVIDLPINVFKLLAGRWPFDHNDFGVFLCKLFPFLQKSSVGITVLNLCALS
VDRYRAVASWSRVQGIGIPLVTAIEIVSIWILSFILAIPEAIGFVMVPFEYRGEQHKTCM
LNATSKFMEFYQDVKDWWLFGFYFCMPLVCTAIFYTLMTCEMLNRRNGSLRIALSEHLKQ
RREVAKTVFCLVVIFALCWFPLHLSRILKKTVYNEMDKNRCELLSFLLLMDYIGINLATM
NSCINPIALYFVSKKFKNCFQSCLCCCCYQSKSLMTSVPMNGTSIQWKNHDQNNHNTDRS
SHKDSMN
>sp|Q99613|EIF3C_HUMAN Eukaryotic translation initiation factor 3 subunit C OS=Homo sapiens OX=9606 GN=EIF3C PE=1 SV=1
MSRFFTTGSDSESESSLSGEELVTKPVGGNYGKQPLLLSEDEEDTKRVVRSAKDKRFEEL
TNLIRTIRNAMKIRDVTKCLEEFELLGKAYGKAKSIVDKEGVPRFYIRILADLEDYLNEL
WEDKEGKKKMNKNNAKALSTLRQKIRKYNRDFESHITSYKQNPEQSADEDAEKNEEDSEG
SSDEDEDEDGVSAATFLKKKSEAPSGESRKFLKKMDDEDEDSEDSEDDEDWDTGSTSSDS
DSEEEEGKQTALASRFLKKAPTTDEDKKAAEKKREDKAKKKHDRKSKRLDEEEEDNEGGE
WERVRGGVPLVKEKPKMFAKGTEITHAVVIKKLNEILQARGKKGTDRAAQIELLQLLVQI
AAENNLGEGVIVKIKFNIIASLYDYNPNLATYMKPEMWGKCLDCINELMDILFANPNIFV
GENILEESENLHNADQPLRVRGCILTLVERMDEEFTKIMQNTDPHSQEYVEHLKDEAQVC
AIIERVQRYLEEKGTTEEVCRIYLLRILHTYYKFDYKAHQRQLTPPEGSSKSEQDQAENE
GEDSAVLMERLCKYIYAKDRTDRIRTCAILCHIYHHALHSRWYQARDLMLMSHLQDNIQH
ADPPVQILYNRTMVQLGICAFRQGLTKDAHNALLDIQSSGRAKELLGQGLLLRSLQERNQ
EQEKVERRRQVPFHLHINLELLECVYLVSAMLLEIPYMAAHESDARRRMISKQFHHQLRV
GERQPLLGPPESMREHVVAASKAMKMGDWKTCHSFIINEKMNGKVWDLFPEADKVRTMLV
RKIQEESLRTYLFTYSSVYDSISMETLSDMFELDLPTVHSIISKMIINEELMASLDQPTQ
TVVMHRTEPTAQQNLALQLAEKLGSLVENNERVFDHKQGTYGGYFRDQKDGYRKNEGYMR
RGGYRQQQSQTAY
>sp|O15121|DEGS1_HUMAN Sphingolipid delta(4)-desaturase DES1 OS=Homo sapiens OX=9606 GN=DEGS1 PE=1 SV=1
MGSRVSREDFEWVYTDQPHADRRREILAKYPEIKSLMKPDPNLIWIIIMMVLTQLGAFYI
VKDLDWKWVIFGAYAFGSCINHSMTLAIHEIAHNAAFGNCKAMWNRWFGMFANLPIGIPY
SISFKRYHMDHHRYLGADGVDVDIPTDFEGWFFCTAFRKFIWVILQPLFYAFRPLFINPK
PITYLEVINTVAQVTFDILIYYFLGIKSLVYMLAASLLGLGLHPISGHFIAEHYMFLKGH
ETYSYYGPLNLLTFNVGYHNEHHDFPNIPGKSLPLVRKIAAEYYDNLPHYNSWIKVLYDF
VMDDTISPYSRMKRHQKGEMVLE
>sp|Q6QHC5|DEGS2_HUMAN Sphingolipid delta(4)-desaturase/C4-monooxygenase DES2 OS=Homo sapiens OX=9606 GN=DEGS2 PE=1 SV=2
MGNSASRSDFEWVYTDQPHTQRRKEILAKYPAIKALMRPDPRLKWAVLVLVLVQMLACWL
VRGLAWRWLLFWAYAFGGCVNHSLTLAIHDISHNAAFGTGRAARNRWLAVFANLPVGVPY
AASFKKYHVDHHRYLGGDGLDVDVPTRLEGWFFCTPARKLLWLVLQPFFYSLRPLCVHPK
AVTRMEVLNTLVQLAADLAIFALWGLKPVVYLLASSFLGLGLHPISGHFVAEHYMFLKGH
ETYSYYGPLNWITFNVGYHVEHHDFPSIPGYNLPLVRKIAPEYYDHLPQHHSWVKVLWDF
VFEDSLGPYARVKRVYRLAKDGL
>sp|Q96QD5|DEPD7_HUMAN DEP domain-containing protein 7 OS=Homo sapiens OX=9606 GN=DEPDC7 PE=2 SV=1
MATVQEKAAALNLSALHSPAHRPPGFSVAQKPFGATYVWSSIINTLQTQVEVKKRRHRLK
RHNDCFVGSEAVDVIFSHLIQNKYFGDVDIPRAKVVRVCQALMDYKVFEAVPTKVFGKDK
KPTFEDSSCSLYRFTTIPNQDSQLGKENKLYSPARYADALFKSSDIRSASLEDLWENLSL
KPANSPHVNISATLSPQVINEVWQEETIGRLLQLVDLPLLDSLLKQQEAVPKIPQPKRQS
TMVNSSNYLDRGILKAYSDSQEDEWLSAAIDCLEYLPDQMVVEISRSFPEQPDRTDLVKE
LLFDAIGRYYSSREPLLNHLSDVHNGIAELLVNGKTEIALEATQLLLKLLDFQNREEFRR
LLYFMAVAANPSEFKLQKESDNRMVVKRIFSKAIVDNKNLSKGKTDLLVLFLMDHQKDVF
KIPGTLHKIVSVKLMAIQNGRDPNRDAGYIYCQRIDQRDYSNNTEKTTKDELLNLLKTLD
EDSKLSAKEKKKLLGQFYKCHPDIFIEHFGD
>sp|Q13227|GPS2_HUMAN G protein pathway suppressor 2 OS=Homo sapiens OX=9606 GN=GPS2 PE=1 SV=3
MPALLERPKLSNAMARALHRHIMMERERKRQEEEEVDKMMEQKMKEEQERRKKKEMEERM
SLEETKEQILKLEEKLLALQEEKHQLFLQLKKVLHEEEKRRRKEQSDLTTLTSAAYQQSL
TVHTGTHLLSMQGSPGGHNRPGTLMAADRAKQMFGPQVLTTRHYVGSAAAFAGTPEHGQF
QGSPGGAYGTAQPPPHYGPTQPAYSPSQQLRAPSAFPAVQYLSQPQPQPYAVHGHFQPTQ
TGFLQPGGALSLQKQMEHANQQTGFSDSSSLRPMHPQALHPAPGLLASPQLPVQMQPAGK
SGFAATSQPGPRLPFIQHSQNPRFYHK
>sp|Q9C091|GRB1L_HUMAN GREB1-like protein OS=Homo sapiens OX=9606 GN=GREB1L PE=1 SV=2
MGNSYAGQLKSARFEEALHNSIEASLRCSSVVPRPIFSQLYLDPDQHPFSSADVKPKVED
LDKDLVNRYTQNGSLDFSNNLTVNEMEDDEDDEEMSDSNSPPIPYSQKPAPEGSCTTDGF
CQAGKDLRLVSLCMEQIDIPAGFLLVGAKSPNLPEHILVCAVDKRFLPDDHGKNALLGFS
GNCIGCGERGFRYFTEFSNHINLKLTTQPKKQKHLKYYLVRSSQGVLSKGPLICWKECRS
RQSSASCHSIKPSSSVSSTVTPENGTTNGYKSGFTQTDAANGNSSHGGKGSASSSTPAHT
GNYSLSPRPSYASGDQATMFISGPPKKRHRGWYPGSPLPQPGLVVPVPTVRPLSRTEPLL
SAPVPQTPLTGILQPRPIPAGETVIVPENLLSNSGVRPVILIGYGTLPYFYGNVGDIVVS
PLLVNCYKIPQLENKDLEKLGLTGSQFLSVENMILLTIQYLVRLGPDQVPLREEFEQIML
KAMQEFTLRERALQIGAQCVPVSPGQLPWLARLIASVSQDLVHVVVTQNSLAEGISETLR
TLSEMRHYQRLPDYVVVICASKIRGNEFCVVVLGQHQSRALAESMLTTSEFLKEISYELI
TGKVSFLASHFKTTSLGDDLDKLLEKMQQRRGDSVVTPFDGDLNECVSPQEAAAMIPTQN
LDLDNETFHIYQPQLTVARKLLSQVCAIADSGSQSLDLGHFSKVDFIIIVPRSEVLVQQT
LQRIRQSGVLVDLGLEENGTAHQRAEKYVVRLDNEIQTKFEVFMRRVKQNPYTLFVLVHD
NSHVELTSVISGSLSHSEPSHGLADRVINCREVLEAFNLLVLQVSSFPYTLQTQQSRISS
SNEVHWIQLDTGEDVGCEEKLYFGLSEYSKSLQWGITSPLLRCDETFEKMVNTLLERYPR
LHSMVVRCYLLIQQYSEALMALTTMASLRDHSTPETLSIMDDLISSPGKNKSGRGHMLII
RVPSVQLAMLAKERLQEVRDKLGLQYRFEIILGNPATELSVATHFVARLKSWRGNEPEEW
IPRTYQDLDGLPCIVILTGKDPLGETFPRSLKYCDLRLIDSSYLTRTALEQEVGLACCYV
SKEVIRGPTVALDLSGKEQERAAVSENDSDELLIDLERPQSNSSAVTGTSGSIMENGVSS
SSTADKSQKQSLTPSFQSPATSLGLDEGVSASSAGAGAGETLKQECDSLGPQMASSTTSK
PSSSSSGPRTLPWPGQPIRGCRGPQAALPPVVILSKAAYSLLGSQKSGKLPSSSSLLPHA
DVAWVSSLRPLLNKDMSSEEQSLYYRQWTLARQHHADYSNQLDPASGTRNFHPRRLLLTG
PPQVGKTGSYLQFLRILFRMLIRLLEVDVYDEEEINTDHNESSEVSQSEGEPWPDIESFS
KMPFDVSVHDPKYSLMSLVYTEKLAGVKQEVIKESKVEEPRKRETVSIMLTKYAAYNTFH
HCEQCRQYMDFTSASQMSDSTLHAFTFSSSMLGEEVQLYFIIPKSKESHFVFSKQGKHLE
SMRLPLVSDKNLNAVKSPIFTPSSGRHEHGLLNLFHAMEGISHLHLLVVKEYEMPLYRKY
WPNHIMLVLPGMFNNAGVGAARFLIKELSYHNLELERNRLEELGIKRQCVWPFIVMMDDS
CVLWNIHSVQEPSSQPMEVGVSSKNVSLKTVLQHIEATPKIVHYAILGIQKWSSKLTSQS
LKAPFSRCHVHDFILLNTDLTQNVQYDFNRYFCEDADFNLRTNSSGLLICRFNNFSLMKK
HVQVGGQRDFIIKPKIMVSESLAPILPLQYICAPDSEHTLLAAPAQFLLEKFLQHASYKL
FPKAIHNFRSPVLAIDCYLNIGPEVAICYISSRPHSSNVNCEGVFFSGLLLYLCDSFVGA
DLKKFKFLKGATLCVICQDRSSLRQTIVRLELEDEWQFRLRDEFQTANSSDDKPLYFLTG
RHV
>sp|P0C7X3|CCYL3_HUMAN Putative cyclin-Y-like protein 3 OS=Homo sapiens OX=9606 GN=CCNYL3 PE=3 SV=1
MACAVFQIPPWHLDRKYGSCSTILLDNSTASQPDLRHTLERYANRSLAIFEEPVHPLPQE
KLPGKSFKHDPKRNCIFRHFCTLFQVIKLTAPCAIVALVYIKRLLTSANIDLCPTNWKKI
VLGTMLLASKVWRNHGLWSVDDSQNSKDTAVENMSKMEKCFLELLEFNIHVSASVYAKYY
FDLCALANDHDLYFLFSFLHKDKAQKLEGHTSQHSLSLGPCRVGMENYATYSPLSSQPVL
GALSLAEVLPQEIKQEIHQVLMDHGVPCHYTCFLLHPEDSTLERFLVLHSIQGLQEDSVL
CKVEIHGLSPQPQTYQSHFRSPSLAELLNRISGTCRNHFAGMQK
>sp|P50461|CSRP3_HUMAN Cysteine and glycine-rich protein 3 OS=Homo sapiens OX=9606 GN=CSRP3 PE=1 SV=1
MPNWGGGAKCGACEKTVYHAEEIQCNGRSFHKTCFHCMACRKALDSTTVAAHESEIYCKV
CYGRRYGPKGIGYGQGAGCLSTDTGEHLGLQFQQSPKPARSVTTSNPSKFTAKFGESEKC
PRCGKSVYAAEKVMGGGKPWHKTCFRCAICGKSLESTNVTDKDGELYCKVCYAKNFGPTG
IGFGGLTQQVEKKE
>sp|P20248|CCNA2_HUMAN Cyclin-A2 OS=Homo sapiens OX=9606 GN=CCNA2 PE=1 SV=2
MLGNSAPGPATREAGSALLALQQTALQEDQENINPEKAAPVQQPRTRAALAVLKSGNPRG
LAQQQRPKTRRVAPLKDLPVNDEHVTVPPWKANSKQPAFTIHVDEAEKEAQKKPAESQKI
EREDALAFNSAISLPGPRKPLVPLDYPMDGSFESPHTMDMSIILEDEKPVSVNEVPDYHE
DIHTYLREMEVKCKPKVGYMKKQPDITNSMRAILVDWLVEVGEEYKLQNETLHLAVNYID
RFLSSMSVLRGKLQLVGTAAMLLASKFEEIYPPEVAEFVYITDDTYTKKQVLRMEHLVLK
VLTFDLAAPTVNQFLTQYFLHQQPANCKVESLAMFLGELSLIDADPYLKYLPSVIAGAAF
HLALYTVTGQSWPESLIRKTGYTLESLKPCLMDLHQTYLKAPQHAQQSIREKYKNSKYHG
VSLLNPPETLNL
>sp|P48745|CCN3_HUMAN CCN family member 3 OS=Homo sapiens OX=9606 GN=CCN3 PE=1 SV=1
MQSVQSTSFCLRKQCLCLTFLLLHLLGQVAATQRCPPQCPGRCPATPPTCAPGVRAVLDG
CSCCLVCARQRGESCSDLEPCDESSGLYCDRSADPSNQTGICTAVEGDNCVFDGVIYRSG
EKFQPSCKFQCTCRDGQIGCVPRCQLDVLLPEPNCPAPRKVEVPGECCEKWICGPDEEDS
LGGLTLAAYRPEATLGVEVSDSSVNCIEQTTEWTACSKSCGMGFSTRVTNRNRQCEMLKQ
TRLCMVRPCEQEPEQPTDKKGKKCLRTKKSLKAIHLQFKNCTSLHTYKPRFCGVCSDGRC
CTPHNTKTIQAEFQCSPGQIVKKPVMVIGTCTCHTNCPKNNEAFLQELELKTTRGKM
>sp|O14595|CTDS2_HUMAN Carboxy-terminal domain RNA polymerase II polypeptide A small phosphatase 2 OS=Homo sapiens OX=9606 GN=CTDSP2 PE=1 SV=2
MEHGSIITQARREDALVLTKQGLVSKSSPKKPRGRNIFKALFCCFRAQHVGQSSSSTELA
AYKEEANTIAKSDLLQCLQYQFYQIPGTCLLPEVTEEDQGRICVVIDLDETLVHSSFKPI
NNADFIVPIEIEGTTHQVYVLKRPYVDEFLRRMGELFECVLFTASLAKYADPVTDLLDRC
GVFRARLFRESCVFHQGCYVKDLSRLGRDLRKTLILDNSPASYIFHPENAVPVQSWFDDM
ADTELLNLIPIFEELSGAEDVYTSLGQLRAP
>sp|A6NE02|BTBDH_HUMAN BTB/POZ domain-containing protein 17 OS=Homo sapiens OX=9606 GN=BTBD17 PE=3 SV=1
MPRRGYSKPGSWGSFWAMLTLVGLVTHAAQRADVGGEAAGTSINHSQAVLQRLQELLRQG
NASDVVLRVQAAGTDEVRVFHAHRLLLGLHSELFLELLSNQSEAVLQEPQDCAAVFDKFI
RYLYCGELTVLLTQAIPLHRLATKYGVSSLQRGVADYMRAHLAGGAGPAVGWYHYAVGTG
DEALRESCLQFLAWNLSAVAASTEWGAVSPELLWQLLQRSDLVLQDELELFHALEAWLGR
ARPPPAVAERALRAIRYPMIPPAQLFQLQARSAALARHGPAVADLLLQAYQFHAASPLHY
AKFFDVNGSAFLPRNYLAPAWGAPWVINNPARDDRSTSFQTQLGPSGHDAGRRVTWNVLF
SPRWLPVSLRPVYADAAGTALPAARPEDGRPRLVVTPASSGGDAAGVSFQKTVLVGARQQ
GRLLVRHAYSFHQSSEEAGDFLAHADLQRRNSEYLVENALHLHLIVKPVYHTLIRTPK
>sp|A4FU28|CTGE9_HUMAN cTAGE family member 9 OS=Homo sapiens OX=9606 GN=CTAGE9 PE=2 SV=2
MEEPGATPQPYLGLVLEELGRVVAALPESMRPDENPYGFPSELVVCAAVIGFFVVLLFLW
RSFRSVRSRLYVGREQKLGATLSGLIEEKCKLLEKFSLIQKEYEGYEVESSLEDASFEKA
AAEEARSLEATCEKLSRSNSELEDEILCLEKDLKEEKSKHSQQDELMADISKSIQSLEDE
SKSLKSQIAEAKIICKTFKMSEERRAIAIKDALNENSQLQTSHKQLFQQEAEVWKGQVSE
LNKQKITFEDSKVHAEQVLNDKENHIKTLTGHLPMMKDQAAVLEEDTTDDDNLELKVNSQ
WENGANLDDPPKGALKKLIHAAKLNVSLKSLEGERNHIIIQLSEVDKTKEELTEHIKNLQ
TQQASLQSENIYFESENQKLQQKLKIMTEFYQENEMKLYRKLTVEENYRIEEEEKLSRVE
EKISHATEELETYRKLAKDLEEELERTVHFYQKQVISYEKRGHDNWLAARTAERNLSDLR
KENAHNKQKLTERELKFELLEKDPNALDVSNTAFGREHSPCSPSPLGRPSSETRAFPSPQ
TLLEDPLRLSPVLPGGGGRGPSSPGNPLDHQITNERGEPSYDRLIDPHRAPSDTGSLSSP
VEQDRRMMFPPPGQSYPDSTLPPQREDRFYSNSERLSGPAEPRSFKMTSLDKMDRSMPSE
MESSRNDAKDDLGNLNVPDSSLPAENEATGPGLIPPPLAPISGPLFPVDTRGPFMRRGPP
FPPPPPGTMFGASRGYFPPRDFPGPPHAPFAMRNIYPPRGLPPYLHPRPGFYPNPTF
>sp|O95971|BY55_HUMAN CD160 antigen OS=Homo sapiens OX=9606 GN=CD160 PE=1 SV=1
MLLEPGRGCCALAILLAIVDIQSGGCINITSSASQEGTRLNLICTVWHKKEEAEGFVVFL
CKDRSGDCSPETSLKQLRLKRDPGIDGVGEISSQLMFTISQVTPLHSGTYQCCARSQKSG
IRLQGHFFSILFTETGNYTVTGLKQRQHLEFSHNEGTLSSGFLQEKVWVMLVTSLVALQA
L
>sp|Q2M2I8|AAK1_HUMAN AP2-associated protein kinase 1 OS=Homo sapiens OX=9606 GN=AAK1 PE=1 SV=3
MKKFFDSRREQGGSGLGSGSSGGGGSTSGLGSGYIGRVFGIGRQQVTVDEVLAEGGFAIV
FLVRTSNGMKCALKRMFVNNEHDLQVCKREIQIMRDLSGHKNIVGYIDSSINNVSSGDVW
EVLILMDFCRGGQVVNLMNQRLQTGFTENEVLQIFCDTCEAVARLHQCKTPIIHRDLKVE
NILLHDRGHYVLCDFGSATNKFQNPQTEGVNAVEDEIKKYTTLSYRAPEMVNLYSGKIIT
TKADIWALGCLLYKLCYFTLPFGESQVAICDGNFTIPDNSRYSQDMHCLIRYMLEPDPDK
RPDIYQVSYFSFKLLKKECPIPNVQNSPIPAKLPEPVKASEAAAKKTQPKARLTDPIPTT
ETSIAPRQRPKAGQTQPNPGILPIQPALTPRKRATVQPPPQAAGSSNQPGLLASVPQPKP
QAPPSQPLPQTQAKQPQAPPTPQQTPSTQAQGLPAQAQATPQHQQQLFLKQQQQQQQPPP
AQQQPAGTFYQQQQAQTQQFQAVHPATQKPAIAQFPVVSQGGSQQQLMQNFYQQQQQQQQ
QQQQQQLATALHQQQLMTQQAALQQKPTMAAGQQPQPQPAAAPQPAPAQEPAIQAPVRQQ
PKVQTTPPPAVQGQKVGSLTPPSSPKTQRAGHRRILSDVTHSAVFGVPASKSTQLLQAAA
AEASLNKSKSATTTPSGSPRTSQQNVYNPSEGSTWNPFDDDNFSKLTAEELLNKDFAKLG
EGKHPEKLGGSAESLIPGFQSTQGDAFATTSFSAGTAEKRKGGQTVDSGLPLLSVSDPFI
PLQVPDAPEKLIEGLKSPDTSLLLPDLLPMTDPFGSTSDAVIEKADVAVESLIPGLEPPV
PQRLPSQTESVTSNRTDSLTGEDSLLDCSLLSNPTTDLLEEFAPTAISAPVHKAAEDSNL
ISGFDVPEGSDKVAEDEFDPIPVLITKNPQGGHSRNSSGSSESSLPNLARSLLLVDQLID
L
>sp|Q13795|ARFRP_HUMAN ADP-ribosylation factor-related protein 1 OS=Homo sapiens OX=9606 GN=ARFRP1 PE=1 SV=1
MYTLLSGLYKYMFQKDEYCILILGLDNAGKTTFLEQSKTRFNKNYKGMSLSKITTTVGLN
IGTVDVGKARLMFWDLGGQEELQSLWDKYYAECHGVIYVIDSTDEERLAESKQAFEKVVT
SEALCGVPVLVLANKQDVETCLSIPDIKTAFSDCTSKIGRRDCLTQACSALTGKGVREGI
EWMVKCVVRNVHRPPRQRDIT
>sp|P10176|COX8A_HUMAN Cytochrome c oxidase subunit 8A, mitochondrial OS=Homo sapiens OX=9606 GN=COX8A PE=1 SV=2
MSVLTPLLLRGLTGSARRLPVPRAKIHSLPPEGKLGIMELAVGLTSCFVTFLLPAGWILS
HLETYRRPE
>sp|P22004|BMP6_HUMAN Bone morphogenetic protein 6 OS=Homo sapiens OX=9606 GN=BMP6 PE=1 SV=1
MPGLGRRAQWLCWWWGLLCSCCGPPPLRPPLPAAAAAAAGGQLLGDGGSPGRTEQPPPSP
QSSSGFLYRRLKTQEKREMQKEILSVLGLPHRPRPLHGLQQPQPPALRQQEEQQQQQQLP
RGEPPPGRLKSAPLFMLDLYNALSADNDEDGASEGERQQSWPHEAASSSQRRQPPPGAAH
PLNRKSLLAPGSGSGGASPLTSAQDSAFLNDADMVMSFVNLVEYDKEFSPRQRHHKEFKF
NLSQIPEGEVVTAAEFRIYKDCVMGSFKNQTFLISIYQVLQEHQHRDSDLFLLDTRVVWA
SEEGWLEFDITATSNLWVVTPQHNMGLQLSVVTRDGVHVHPRAAGLVGRDGPYDKQPFMV
AFFKVSEVHVRTTRSASSRRRQQSRNRSTQSQDVARVSSASDYNSSELKTACRKHELYVS
FQDLGWQDWIIAPKGYAANYCDGECSFPLNAHMNATNHAIVQTLVHLMNPEYVPKPCCAP
TKLNAISVLYFDDNSNVILKKYRNMVVRACGCH
>sp|Q5RI15|COX20_HUMAN Cytochrome c oxidase assembly protein COX20, mitochondrial OS=Homo sapiens OX=9606 GN=COX20 PE=1 SV=2
MAAPPEPGEPEERKSLKLLGFLDVENTPCARHSILYGSLGSVVAGFGHFLFTSRIRRSCD
VGVGGFILVTLGCWFHCRYNYAKQRIQERIAREEIKKKILYEGTHLDPERKHNGSSSN
>sp|P0C5K7|CT62_HUMAN Cancer/testis antigen 62 OS=Homo sapiens OX=9606 GN=CT62 PE=2 SV=1
MMHTTSYRRLSPPHLTDQPSAYSHTHRTFSHFSCGSQPAAQRLHVELWNADLQSEFLCPC
LGLTLYLTCNPQLGKRKFCSHSSEDMSKMVSRRNVKDSHEVSGSLQATLQVISFSFPFLL
HTCSHPLSHPTSGQRR
>sp|Q49A92|CH034_HUMAN Uncharacterized protein C8orf34 OS=Homo sapiens OX=9606 GN=C8orf34 PE=2 SV=3
MSSPLASELSELAALRPGFRLSAPHARVAPRAATHARGRGRASHAGQPRLRSSCPGPSPG
KRRVVPSGGAQPRVLPALSSRSHLFPMASHPQTRIQAYLEKNKIGPLFEELMTKLITETP
DQPIPFLIDHLQSKQGNRGQLQRTLSGSAALWAESEKSESKGTRRDFRSYDKPWQLNAKK
PKKSKSDLAVSNISPPSPDSKSLPRSVEHPKWNWRTKPQSRDFDELNHILQESKKLGKAL
ENLSRSIAISDELDKETVTFNSSLLRPRVIGEWIGREENDADPLAAEMLQPPIPRSKNDQ
WESEDSGSSPAGSLKMEPKNKGLKQQQQQHKKLLAAMLSQDSFESIHSPTPSVTEEDIDN
EDDAMELLEDLNDLRMEGVTTLVPSGSKFNQGRPTYPAEPQAKVTLNICSRCARLQGDNL
EERTEESLPILHSPDEKIPDSFDSLPGTEEALMEEGDEFEKASKLTGPGEASSGVGHSLK
NYMEEDESLKQLQVVHQPWILPSDTESEGVEAEQEKRSADLLLCVPCSSCPTLVYSGL
>sp|Q9UII2|ATIF1_HUMAN ATPase inhibitor, mitochondrial OS=Homo sapiens OX=9606 GN=ATP5IF1 PE=1 SV=1
MAVTALAARTWLGVWGVRTMQARGFGSDQSENVDRGAGSIREAGGAFGKREQAEEERYFR
AQSREQLAALKKHHEEEIVHHKKEIERLQKEIERHKQKIKMLKHDD
>sp|Q7Z6A9|BTLA_HUMAN B- and T-lymphocyte attenuator OS=Homo sapiens OX=9606 GN=BTLA PE=1 SV=3
MKTLPAMLGTGKLFWVFFLIPYLDIWNIHGKESCDVQLYIKRQSEHSILAGDPFELECPV
KYCANRPHVTWCKLNGTTCVKLEDRQTSWKEEKNISFFILHFEPVLPNDNGSYRCSANFQ
SNLIESHSTTLYVTDVKSASERPSKDEMASRPWLLYRLLPLGGLPLLITTCFCLFCCLRR
HQGKQNELSDTAGREINLVDAHLKSEQTEASTRQNSQVLLSETGIYDNDPDLCFRMQEGS
EVYSNPCLEENKPGIVYASLNHSVIGPNSRLARNVKEAPTEYASICVRS
>sp|Q8N7N1|F86B1_HUMAN Putative protein N-methyltransferase FAM86B1 OS=Homo sapiens OX=9606 GN=FAM86B1 PE=2 SV=2
MAPEENAGTELLLQGFERRFLAVRTLRSFPWQSLEAKLRDSSDSELLRDILQKTVRHPVC
VKHPPSVKYAWCFLSELIKKSSGGSVTLSKSTAIISHGTTGLVTWDAALYLAEWAIENPA
AFINRTVLELGSGAGLTGLAICKMCRPRAYIFSDPHSRVLEQLRGNVLLNGLSLEADITG
NLDSPRVTVAQLDWDVAMVHQLSAFQPDVVIAADVLYCPEAIVSLVGVLQRLAACREHKR
APEVYVAFTVRNPETCQLFTTELGRDGIRWEAEAHHDQKLFPYGEHLEMAMLNLTL
>sp|O60888|CUTA_HUMAN Protein CutA OS=Homo sapiens OX=9606 GN=CUTA PE=1 SV=2
MSGGRAPAVLLGGVASLLLSFVWMPALLPVASRLLLLPRVLLTMASGSPPTQPSPASDSG
SGYVPGSVSAAFVTCPNEKVAKEIARAVVEKRLAACVNLIPQITSIYEWKGKIEEDSEVL
MMIKTQSSLVPALTDFVRSVHPYEVAEVIALPVEQGNFPYLQWVRQVTESVSDSITVLP
>sp|Q8NEJ0|DUS18_HUMAN Dual specificity protein phosphatase 18 OS=Homo sapiens OX=9606 GN=DUSP18 PE=1 SV=1
MTAPSCAFPVQFRQPSVSGLSQITKSLYISNGVAANNKLMLSSNQITMVINVSVEVVNTL
YEDIQYMQVPVADSPNSRLCDFFDPIADHIHSVEMKQGRTLLHCAAGVSRSAALCLAYLM
KYHAMSLLDAHTWTKSCRPIIRPNSGFWEQLIHYEFQLFGKNTVHMVSSPVGMIPDIYEK
EVRLMIPL
>sp|Q96C92|ENTR1_HUMAN Endosome-associated-trafficking regulator 1 OS=Homo sapiens OX=9606 GN=ENTR1 PE=1 SV=3
MSGYQRRPGATPLSRARSLAIPDAPAFYERRSCLPQLNCERPHGRDLDSPFFGIRPAFMC
YVPSPVLASVGDTDFGYGKGKCSKQSPSGAHGTHFGDDRFEDLEEANPFSFREFLKTKNL
GLSKEDPASRIYAKEASRHSLGLDHNSPPSQTGGYGLEYQQPFFEDPTGAGDLLDEEEDE
DTGWSGAYLPSAIEQTHPERVPAGTSPCSTYLSFFSTPSELAGPESLPSWALSDTDSRVS
PASPAGSPSADFAVHGESLGDRHLRTLQISYDALKDENSKLRRKLNEVQSFSEAQTEMVR
TLERKLEAKMIKEESDYHDLESVVQQVEQNLELMTKRAVKAENHVVKLKQEISLLQAQVS
NFQRENEALRCGQGASLTVVKQNADVALQNLRVVMNSAQASIKQLVSGAETLNLVAEILK
SIDRISEVKDEEEDS
>sp|Q9GZR7|DDX24_HUMAN ATP-dependent RNA helicase DDX24 OS=Homo sapiens OX=9606 GN=DDX24 PE=1 SV=1
MKLKDTKSRPKQSSCGKFQTKGIKVVGKWKEVKIDPNMFADGQMDDLVCFEELTDYQLVS
PAKNPSSLFSKEAPKRKAQAVSEEEEEEEGKSSSPKKKIKLKKSKNVATEGTSTQKEFEV
KDPELEAQGDDMVCDDPEAGEMTSENLVQTAPKKKKNKGKKGLEPSQSTAAKVPKKAKTW
IPEVHDQKADVSAWKDLFVPRPVLRALSFLGFSAPTPIQALTLAPAIRDKLDILGAAETG
SGKTLAFAIPMIHAVLQWQKRNAAPPPSNTEAPPGETRTEAGAETRSPGKAEAESDALPD
DTVIESEALPSDIAAEARAKTGGTVSDQALLFGDDDAGEGPSSLIREKPVPKQNENEEEN
LDKEQTGNLKQELDDKSATCKAYPKRPLLGLVLTPTRELAVQVKQHIDAVARFTGIKTAI
LVGGMSTQKQQRMLNRRPEIVVATPGRLWELIKEKHYHLRNLRQLRCLVVDEADRMVEKG
HFAELSQLLEMLNDSQYNPKRQTLVFSATLTLVHQAPARILHKKHTKKMDKTAKLDLLMQ
KIGMRGKPKVIDLTRNEATVETLTETKIHCETDEKDFYLYYFLMQYPGRSLVFANSISCI
KRLSGLLKVLDIMPLTLHACMHQKQRLRNLEQFARLEDCVLLATDVAARGLDIPKVQHVI
HYQVPRTSEIYVHRSGRTARATNEGLSLMLIGPEDVINFKKIYKTLKKDEDIPLFPVQTK
YMDVVKERIRLARQIEKSEYRNFQACLHNSWIEQAAAALEIELEEDMYKGGKADQQEERR
RQKQMKVLKKELRHLLSQPLFTESQKTKYPTQSGKPPLLVSAPSKSESALSCLSKQKKKK
TKKPKEPQPEQPQPSTSAN
>sp|Q9UHG0|DCDC2_HUMAN Doublecortin domain-containing protein 2 OS=Homo sapiens OX=9606 GN=DCDC2 PE=1 SV=2
MSGSSARSSHLSQPVVKSVLVYRNGDPFYAGRRVVIHEKKVSSFEVFLKEVTGGVQAPFG
AVRNIYTPRTGHRIRKLDQIQSGGNYVAGGQEAFKKLNYLDIGEIKKRPMEVVNTEVKPV
IHSRINVSARFRKPLQEPCTIFLIANGDLINPASRLLIPRKTLNQWDHVLQMVTEKITLR
SGAVHRLYTLEGKLVESGAELENGQFYVAVGRDKFKKLPYSELLFDKSTMRRPFGQKASS
LPPIVGSRKSKGSGNDRHSKSTVGSSDNSSPQPLKRKGKKEDVNSEKLTKLKQNVKLKNS
QETIPNSDEGIFKAGAERSETRGAAEVQEDEDTQVEVPVDQRPAEIVDEEEDGEKANKDA
EQKEDFSGMNGDLEEEGGREATDAPEQVEEILDHSEQQARPARVNGGTDEENGEELQQVN
NELQLVLDKERKSQGAGSGQDEADVDPQRPPRPEVKITSPEENENNQQNKDYAAVA
>sp|Q8N140|EID3_HUMAN EP300-interacting inhibitor of differentiation 3 OS=Homo sapiens OX=9606 GN=EID3 PE=1 SV=1
MKMDVSVRAAGCSDDLSSGEADVDPKLLELTADEEKCRSIRRQYRQLMYCVRQNREDIVS
SANNSLTEALEEANVLFDGVSRTREAALDARFLVMASDLGKEKAKQLNSDMNFFNQLAFC
DFLFLFVGLNWMEGDPDKLSDCDDSIALSFWKAIEKEATSWMVKAETFHFVFGSFKLERS
APKPRLEHQKKVRKMEENGNMPTKLQKLDLSSYPEATEKNVERILGLLQTYFRKYPDTPV
SYFEFVIDPNSFSRTVENIFYVSFIVRDGFARIRLDEDRLPILEPMNVNQMGEGNDSSCH
GRKQGVISLTLQEWKNIVAAFEISEAMITYSSY
>sp|Q9NTX9|F217B_HUMAN Protein FAM217B OS=Homo sapiens OX=9606 GN=FAM217B PE=2 SV=1
MNAGPSWNKVQHSKNSSGKRQSKSQVPHASSQPRSSLTAVTQPTEEKLKESISPEARRKR
NPLGSRCQGASGNKLFLDFQSMKIIKENADEDSASDLSDSERIPIPPSPLTPPDLNLRAE
EIDPVYFDLHPGQGHTKPEYYYPNFLPSPFSSWDLRDMALLLNAENKTEAVPRVGGLLGK
YIDRLIQLEWLQVQTVQCEKAKGGKARPPTAPGTSGALKSPGRSKLIASALSKPLPHQEG
ASKSGPSRKKAFHHEEIHPSHYAFETSPRPIDVLGGTRFCSQRQTLEMRTEEKKKKSSKS
TKLQRWDLSGSGSSSKVETSGHIRVPKQAAVILDSADSCKASKTQAHAHPRKKGKAESCG
HATVSSEKKLKTNGVKQNTYKLK
>sp|Q96MZ4|F218A_HUMAN Protein FAM218A OS=Homo sapiens OX=9606 GN=FAM218A PE=1 SV=1
MEGCAVRRGSCPLLPGPSAWRASPAGWAGRAKLRSWCRASGLPNRPYTLTGGRHGSVSLL
RHPGTTTFVQQRSLHQSWEKRIVFSACPVSRSWCPERNFSGSIPAVTPPKLPGHSKSEGP
PGKVRKRTTIRSQPLFVTRTRGFGSAVGWLPLGSPVL
>sp|Q8IW50|F219A_HUMAN Protein FAM219A OS=Homo sapiens OX=9606 GN=FAM219A PE=1 SV=3
MMEEIDRFQVPTAHSEMQPLDPAAASISDGDCDAREGESVAMNYKPSPLQVKLEKQRELA
RKGSLKNGSMGSPVNQQPKKNNVMARTRLVVPNKGYSSLDQSPDEKPLVALDTDSDDDFD
MSRYSSSGYSSAEQINQDLNIQLLKDGYRLDEIPDDEDLDLIPPKSVNPTCMCCQATSST
ACHIQ
>sp|Q9UHL0|DDX25_HUMAN ATP-dependent RNA helicase DDX25 OS=Homo sapiens OX=9606 GN=DDX25 PE=1 SV=2
MASLLWGGDAGAAESERLNSHFSNLSQPRKNLWGIKSTAVRNIDGSINNINEDDEEDVVD
LAANSLLNKLIHQSLVESSHRVEVLQKDPSSPLYSVKTFEELRLKEELLKGIYAMGFNRP
SKIQEMALPMMLAHPPQNLIAQSQSGTGKTAAFVLAMLSRVNALELFPQCLCLAPTYELA
LQTGRVVEQMGKFCVDVQVMYAIRGNRIPRGTDITKQIIIGTPGTVLDWCFKLKLIDLTK
IRVFVLDEADVMIDTQGFSDHSIRIQRALPSECQMLLFSATFEDSVWHFAERIIPDPNVI
KLRKEELTLNNIRQYYVLCEHRKDKYQALCNIYGSITIGQAIIFCQTRRNAKWLTVEMIQ
DGHQVSLLSGELTVEQRASIIQRFRDGKEKVLITTNVCARGIDVKQVTIVVNFDLPVKQG
EEPDYETYLHRIGRTGRFGKKGLAFNMIEVDELPSLMKIQDHFNSSIKQLNAEDMDEIEK
IDY
>sp|Q5VZB9|DMRTA_HUMAN Doublesex- and mab-3-related transcription factor A1 OS=Homo sapiens OX=9606 GN=DMRTA1 PE=2 SV=1
MERSQCGSRDRGVSGRPHLAPGLVVAAPPPPSPALPVPSGMQVPPAFLRPPSLFLRAAAA
AAAAAAATSGSGGCPPAPGLESGVGAVGCGYPRTPKCARCRNHGVVSALKGHKRFCRWRD
CACAKCTLIAERQRVMAAQVALRRQQAQEESEARGLQRLLCSGLSWPPGGRASGGGGRAE
NPQSTGGPAAGAALGLGALRQASGSATPAFEVFQQDYPEEKQEQKESKCESCQNGQEELI
SKSHQLYLGSSSRSNGVIGKQSIGSSISEYSNKPDSILSPHPGEQSGGEESPRSLSSSDL
ESGNESEWVKDLTATKASLPTVSSRPRDPLDILTKIFPNYRRSRLEGILRFCKGDVVQAI
EQVLNGKEHKPDNRNLANSEELENTAFQRASSFSLAGIGFGTLGNKSAFSPLQTTSASYG
GDSSLYGVNPRVGISPLRLAYSSAGRGLSGFMSPYLTPGLVPTLPFRPALDYAFSGMIRD
SSYLSSKDSITCGRLYFRPNQDNP
>sp|Q5XKK7|F219B_HUMAN Protein FAM219B OS=Homo sapiens OX=9606 GN=FAM219B PE=1 SV=1
MATAEPSGRALRLSTPGPRPSGARDRAPGAAGPPSGQIGNRALRLGERTPAAVEKRGPYM
VTRAPSIQAKLQKHRDLAKAVLRRKGMLGASPNRPDSSGKRSVKFNKGYTALSQSPDENL
VSLDSDSDGELGSRYSSGYSSAEQVNQDVSRQLLQDGYHLDEIPDDEDLDLIPPKPMASS
TCSCCWCCLGDSSSCTLQ
>sp|Q9NZN4|EHD2_HUMAN EH domain-containing protein 2 OS=Homo sapiens OX=9606 GN=EHD2 PE=1 SV=2
MFSWLKRGGARGQQPEAIRTVTSALKELYRTKLLPLEEHYRFGAFHSPALEDADFDGKPM
VLVAGQYSTGKTSFIQYLLEQEVPGSRVGPEPTTDCFVAVMHGDTEGTVPGNALVVDPDK
PFRKLNPFGNTFLNRFMCAQLPNQVLESISIIDTPGILSGAKQRVSRGYDFPAVLRWFAE
RVDLIILLFDAHKLEISDEFSEAIGALRGHEDKIRVVLNKADMVETQQLMRVYGALMWAL
GKVVGTPEVLRVYIGSFWSQPLLVPDNRRLFELEEQDLFRDIQGLPRHAALRKLNDLVKR
ARLVRVHAYIISYLKKEMPSVFGKENKKKQLILKLPVIFAKIQLEHHISPGDFPDCQKMQ
ELLMAHDFTKFHSLKPKLLEALDEMLTHDIAKLMPLLRQEELESTEVGVQGGAFEGTHMG
PFVERGPDEAMEDGEEGSDDEAEWVVTKDKSKYDEIFYNLAPADGKLSGSKAKTWMVGTK
LPNSVLGRIWKLSDVDRDGMLDDEEFALASHLIEAKLEGHGLPANLPRRLVPPSKRRHKG
SAE
>sp|Q16595|FRDA_HUMAN Frataxin, mitochondrial OS=Homo sapiens OX=9606 GN=FXN PE=1 SV=2
MWTLGRRAVAGLLASPSPAQAQTLTRVPRPAELAPLCGRRGLRTDIDATCTPRRASSNQR
GLNQIWNVKKQSVYLMNLRKSGTLGHPGSLDETTYERLAEETLDSLAEFFEDLADKPYTF
EDYDVSFGSGVLTVKLGGDLGTYVINKQTPNKQIWLSSPSSGPKRYDWTGKNWVYSHDGV
SLHELLAAELTKALKTKLDLSSLAYSGKDA
>sp|Q96MA1|DMRTB_HUMAN Doublesex- and mab-3-related transcription factor B1 OS=Homo sapiens OX=9606 GN=DMRTB1 PE=2 SV=1
MADKMVRTPKCSRCRNHGFLVPVKGHAGKCRWKQCLCEKCYLISERQKIMAAQKVLKTQA
AEEEQEAALCAQGPKQASGAAAAAPAPVPVPAASLRPLSPGTPSGDADPGPEGRAAACFF
EQPPRGRNPGPRALQPVLGGRSHVEPSERAAVAMPSLAGPPFGAEAAGSGYPGPLDLRRP
MRTVPGPLFTDFVRPLNINPDRALGPEYPGGSSMHPYCPFPLGYLDAPPGVPLQQGFRHV
SRSQYQGGGLVSEPGGDFQPSYYLPPPPPPLPPLPPLPPQPQFLPPGYLSALHFLPPPPP
PPPPSSFSLTVLFDTDKENTDDQDAEVLSGEPSQPSSQEQSD
>sp|Q9NUL7|DDX28_HUMAN Probable ATP-dependent RNA helicase DDX28 OS=Homo sapiens OX=9606 GN=DDX28 PE=1 SV=2
MALTRPVRLFSLVTRLLLAPRRGLTVRSPDEPLPVVRIPVALQRQLEQRQSRRRNLPRPV
LVRPGPLLVSARRPELNQPARLTLGRWERAPLASQGWKSRRARRDHFSIERAQQEAPAVR
KLSSKGSFADLGLEPRVLHALQEAAPEVVQPTTVQSSTIPSLLRGRHVVCAAETGSGKTL
SYLLPLLQRLLGQPSLDSLPIPAPRGLVLVPSRELAQQVRAVAQPLGRSLGLLVRDLEGG
HGMRRIRLQLSRQPSADVLVATPGALWKALKSRLISLEQLSFLVLDEADTLLDESFLELV
DYILEKSHIAEGPADLEDPFNPKAQLVLVGATFPEGVGQLLNKVASPDAVTTITSSKLHC
IMPHVKQTFLRLKGADKVAELVHILKHRDRAERTGPSGTVLVFCNSSSTVNWLGYILDDH
KIQHLRLQGQMPALMRVGIFQSFQKSSRDILLCTDIASRGLDSTGVELVVNYDFPPTLQD
YIHRAGRVGRVGSEVPGTVISFVTHPWDVSLVQKIELAARRRRSLPGLASSVKEPLPQAT
>sp|Q2TAP0|GOG7B_HUMAN Golgin subfamily A member 7B OS=Homo sapiens OX=9606 GN=GOLGA7B PE=2 SV=2
MATEVHNLQELRRSASLATKVFIQRDYSDGTICQFQTKFPPELDSRIERQLFEETVKTLN
GFYAEAEKIGGSSYLEGCLACATAYFIFLCMETHYEKVLKKISRYIQEQNEKIFAPRGLL
LTDPVERGMRVIEISIYEDRCSSGSSSSGSSSGSGSSSGGGGGAGAR
>sp|Q155Q3|DIXC1_HUMAN Dixin OS=Homo sapiens OX=9606 GN=DIXDC1 PE=1 SV=2
MLACLTRGNLLDVLQEGFNEQQLQAYVAWVNAQLKKRPAVKPVQDLRQDLRDGVILAYLI
EIVAGEKLSGVQLSPGNQQEMKNNVEKVLQFVASKKIRMHQTSAKDIVDGNLKSIMRLVL
ALAAHFKPGSSRTVNQGRDSRAPLQSHRPHCATAVAQGAAAALADVCHDMSRSGRDVFRY
RQRNSSMDEEIENPYWSVRALVQQYEGQQRSPSESSCSSLTSPSPIHSAKSESIITQSEE
KADFVIIPAEGIENRTEGTDSPLSRDWRPGSPGTYLETSWEEQLLEQQEYLEKEMEEAKK
MISGLQALLLNGSLPEDEQERPLALCEPGVNPEEQLIIIQSRLDQSMEENQDLKKELLKC
KQEARNLQGIKDALQQRLTQQDTSVLQLKQELLRANMDKDELHNQNVDLQRKLDERNRLL
GEYKKELGQKDRLLQQHQAKLEEALRKLSDVSYHQVDLERELEHKDVLLAHCMKREADEA
TNYNSHNSQSNGFLLPTAGKGATSVSNRGTSDLQLVRDALRSLRNSFSGHDPQHHTIDSL
EQGISSLMERLHVMETQKKQERKVRVKSPRTQVGSEYRESWPPNSKLPHSQSSPTVSSTC
TKVLYFTDRSLTPFMVNIPKRLEEVTLKDFKAAIDREGNHRYHFKALDPEFGTVKEEIFH
DDDAIPGWEGKIVAWVEEDHGEN
>sp|O14893|GEMI2_HUMAN Gem-associated protein 2 OS=Homo sapiens OX=9606 GN=GEMIN2 PE=1 SV=1
MRRAELAGLKTMAWVPAESAVEELMPRLLPVEPCDLTEGFDPSVPPRTPQEYLRRVQIEA
AQCPDVVVAQIDPKKLKRKQSVNISLSGCQPAPEGYSPTLQWQQQQVAQFSTVRQNVNKH
RSHWKSQQLDSNVTMPKSEDEEGWKKFCLGEKLCADGAVGPATNESPGIDYVQIGFPPLL
SIVSRMNQATVTSVLEYLSNWFGERDFTPELGRWLYALLACLEKPLLPEAHSLIRQLARR
CSEVRLLVDSKDDERVPALNLLICLVSRYFDQRDLADEPS
>sp|O95166|GBRAP_HUMAN Gamma-aminobutyric acid receptor-associated protein OS=Homo sapiens OX=9606 GN=GABARAP PE=1 SV=1
MKFVYKEEHPFEKRRSEGEKIRKKYPDRVPVIVEKAPKARIGDLDKKKYLVPSDLTVGQF
YFLIRKRIHLRAEDALFFFVNNVIPPTSATMGQLYQEHHEEDFFLYIAYSDESVYGL
>sp|Q7Z4H9|F220A_HUMAN Protein FAM220A OS=Homo sapiens OX=9606 GN=FAM220A PE=2 SV=1
MRDRRGPLGTCLAQVQQAGGGDSDKLSCSLKKRMPEGPWPADAPSWMNKPVVDGNSQSEA
LSLEMRKDPSGAGLWLHSGGPVLPYVRESVRRNPASAATPSTAVGLFPAPTECFARVSCS
GVEALGRRDWLGGGPRATDGHRGQCPKGEPRVSRLPRHQKVPEMGSFQDDPPSAFPKGLG
SELEPACLHSILSATLHVYPEVLLSEETKRIFLDRLKPMFSKQTIEFKKMLKSTSDGLQI
TLGLLALQPFELANTLCHS
>sp|B1ANY3|F220P_HUMAN Putative protein FAM220BP OS=Homo sapiens OX=9606 GN=FAM220BP PE=5 SV=1
MRDRRGPLGTCLAQVQWAGGGDSDKLSYSLKKRMPTEGPWPADAPSWMNKPAVDGNSQSE
ALSLEMAGLSLPSGGPVLPYVKESARRNPASAATPSAAVGLFPAPTEYFARVSCSGVEAL
GRDWLGGGPRATHGHRGQCPKGEPRVSRLTRHQKLPEMGSFWDDPPSAFPSGLGSELEPS
CLHSILSATLHACPEVLLKDETKRIFLDLLNPMFSKQTIEFKKMFKSTSDGLQITLGLLA
LQHFELANSLCHSLKYKQNNASRLILRVVLE
>sp|A7E2F4|GOG8A_HUMAN Golgin subfamily A member 8A OS=Homo sapiens OX=9606 GN=GOLGA8A PE=2 SV=3
MLPVDGEERKSEGSDTEGDRTSPCAVSSATLKDLEVGGSGRRCSDPAGQPSNLLPQRGLG
APLPAETAHTQPSPNDRSLYLSPKSSSASSSLHARQSPCQEQAAVLNSRSIKISRLNDTI
KSLKQQKKQVEHQLEEEKKANNEKQKAERELEGQIQRLNTEKKKLNTDLYHMKHSLRYFE
EESKDLAGRLQRSSQRIGELEWSLCAVAATQKKKPDGFSSRSKALLKRQLEQSIREQILL
KGHVTQLKESLKEVQLERDQYAEQIKGERAQWQQRMRKMSQEVCTLKEEKKHDTHRVEEL
ERSLSRLKNQMAEPLPPDAPAVSSEVELQDLRKELERVAGELQAQVENNQCISLLNRGQK
ERLREQEERLQEQQERLREREKRLQQLAEPQSDLEELKHENKSALQLEQQVKELQEKLGQ
VMETLTSAEKEPEAAVPASGTGGESSGLMDLLEEKADLREHVEKLELGFIQYRRERCHQK
VHRLLTEPGDSAKDASPGGGHHQAGPGQGGEEGEAAGAAGDGVAACGSYSEGHGKFLAAA
RNPAAEPSPGAPAPQELGAADKHGDLCEASLTNSVEPAQGEAREGSSQDNPTAQPVVQLL
GEMQDHQEHPGLGSNCCVPCFCWAWLPRRRR
>sp|O43524|FOXO3_HUMAN Forkhead box protein O3 OS=Homo sapiens OX=9606 GN=FOXO3 PE=1 SV=1
MAEAPASPAPLSPLEVELDPEFEPQSRPRSCTWPLQRPELQASPAKPSGETAADSMIPEE
EDDEDDEDGGGRAGSAMAIGGGGGSGTLGSGLLLEDSARVLAPGGQDPGSGPATAAGGLS
GGTQALLQPQQPLPPPQPGAAGGSGQPRKCSSRRNAWGNLSYADLITRAIESSPDKRLTL
SQIYEWMVRCVPYFKDKGDSNSSAGWKNSIRHNLSLHSRFMRVQNEGTGKSSWWIINPDG
GKSGKAPRRRAVSMDNSNKYTKSRGRAAKKKAALQTAPESADDSPSQLSKWPGSPTSRSS
DELDAWTDFRSRTNSNASTVSGRLSPIMASTELDEVQDDDAPLSPMLYSSSASLSPSVSK
PCTVELPRLTDMAGTMNLNDGLTENLMDDLLDNITLPPSQPSPTGGLMQRSSSFPYTTKG
SGLGSPTSSFNSTVFGPSSLNSLRQSPMQTIQENKPATFSSMSHYGNQTLQDLLTSDSLS
HSDVMMTQSDPLMSQASTAVSAQNSRRNVMLRNDPMMSFAAQPNQGSLVNQNLLHHQHQT
QGALGGSRALSNSVSNMGLSESSSLGSAKHQQQSPVSQSMQTLSDSLSGSSLYSTSANLP
VMGHEKFPSDLDLDMFNGSLECDMESIIRSELMDADGLDFNFDSLISTQNVVGLNVGNFT
GAKQASSQSWVPG
>sp|P55899|FCGRN_HUMAN IgG receptor FcRn large subunit p51 OS=Homo sapiens OX=9606 GN=FCGRT PE=1 SV=1
MGVPRPQPWALGLLLFLLPGSLGAESHLSLLYHLTAVSSPAPGTPAFWVSGWLGPQQYLS
YNSLRGEAEPCGAWVWENQVSWYWEKETTDLRIKEKLFLEAFKALGGKGPYTLQGLLGCE
LGPDNTSVPTAKFALNGEEFMNFDLKQGTWGGDWPEALAISQRWQQQDKAANKELTFLLF
SCPHRLREHLERGRGNLEWKEPPSMRLKARPSSPGFSVLTCSAFSFYPPELQLRFLRNGL
AAGTGQGDFGPNSDGSFHASSSLTVKSGDEHHYCCIVQHAGLAQPLRVELESPAKSSVLV
VGIVIGVLLLTAAAVGGALLWRRMRSGLPAPWISLRGDDTGVLLPTPGEAQDADLKDVNV
IPATA
>sp|Q6L9T8|FA72D_HUMAN Protein FAM72D OS=Homo sapiens OX=9606 GN=FAM72D PE=2 SV=1
MSTNICSFKDRCVSILCCKFCKQVLSSRGMKAVLLADTEIDLFSTDIPPTNAVDFTGRCY
FTKICKCKLKDIACLKCGNIVGYHVIVPCSSCLLSCNNRHFWMFHSQAVYDINRLDSTGV
NVLLRGNLPEIEESTDEDVLNISAEECIR
>sp|Q969H0|FBXW7_HUMAN F-box/WD repeat-containing protein 7 OS=Homo sapiens OX=9606 GN=FBXW7 PE=1 SV=1
MNQELLSVGSKRRRTGGSLRGNPSSSQVDEEQMNRVVEEEQQQQLRQQEEEHTARNGEVV
GVEPRPGGQNDSQQGQLEENNNRFISVDEDSSGNQEEQEEDEEHAGEQDEEDEEEEEMDQ
ESDDFDQSDDSSREDEHTHTNSVTNSSSIVDLPVHQLSSPFYTKTTKMKRKLDHGSEVRS
FSLGKKPCKVSEYTSTTGLVPCSATPTTFGDLRAANGQGQQRRRITSVQPPTGLQEWLKM
FQSWSGPEKLLALDELIDSCEPTQVKHMMQVIEPQFQRDFISLLPKELALYVLSFLEPKD
LLQAAQTCRYWRILAEDNLLWREKCKEEGIDEPLHIKRRKVIKPGFIHSPWKSAYIRQHR
IDTNWRRGELKSPKVLKGHDDHVITCLQFCGNRIVSGSDDNTLKVWSAVTGKCLRTLVGH
TGGVWSSQMRDNIIISGSTDRTLKVWNAETGECIHTLYGHTSTVRCMHLHEKRVVSGSRD
ATLRVWDIETGQCLHVLMGHVAAVRCVQYDGRRVVSGAYDFMVKVWDPETETCLHTLQGH
TNRVYSLQFDGIHVVSGSLDTSIRVWDVETGNCIHTLTGHQSLTSGMELKDNILVSGNAD
STVKIWDIKTGQCLQTLQGPNKHQSAVTCLQFNKNFVITSSDDGTVKLWDLKTGEFIRNL
VTLESGGSGGVVWRIRASNTKLVCAVGSRNGTEETKLLVLDFDVDMK
>sp|Q13409|DC1I2_HUMAN Cytoplasmic dynein 1 intermediate chain 2 OS=Homo sapiens OX=9606 GN=DYNC1I2 PE=1 SV=3
MSDKSELKAELERKKQRLAQIREEKKRKEEERKKKETDQKKEAVAPVQEESDLEKKRREA
EALLQSMGLTPESPIVFSEYWVPPPMSPSSKSVSTPSEAGSQDSGDGAVGSRTLHWDTDP
SVLQLHSDSDLGRGPIKLGMAKITQVDFPPREIVTYTKETQTPVMAQPKEDEEEDDDVVA
PKPPIEPEEEKTLKKDEENDSKAPPHELTEEEKQQILHSEEFLSFFDHSTRIVERALSEQ
INIFFDYSGRDLEDKEGEIQAGAKLSLNRQFFDERWSKHRVVSCLDWSSQYPELLVASYN
NNEDAPHEPDGVALVWNMKYKKTTPEYVFHCQSAVMSATFAKFHPNLVVGGTYSGQIVLW
DNRSNKRTPVQRTPLSAAAHTHPVYCVNVVGTQNAHNLISISTDGKICSWSLDMLSHPQD
SMELVHKQSKAVAVTSMSFPVGDVNNFVVGSEEGSVYTACRHGSKAGISEMFEGHQGPIT
GIHCHAAVGAVDFSHLFVTSSFDWTVKLWTTKNNKPLYSFEDNADYVYDVMWSPTHPALF
ACVDGMGRLDLWNLNNDTEVPTASISVEGNPALNRVRWTHSGREIAVGDSEGQIVIYDVG
EQIAVPRNDEWARFGRTLAEINANRADAEEEAATRIPA
>sp|Q96DE9|CX04B_HUMAN Protein CXorf40B OS=Homo sapiens OX=9606 GN=CXorf40B PE=2 SV=1
MKFGCLSFRQPYAGFVLNGIKTVETRWRPLLSSQRNCTIAVHIAHRDWEGDACRELLVER
LGMTPAQIQALLRKGEKFGRGVIAGLVDIGETLQCPEDLTPDEVVELENQAALTNLKQKY
LTVISNPRWLLEPIPRKGGKDVFQVDIPEHLIPLGHEV
>sp|Q96LI9|CX058_HUMAN Putative uncharacterized protein CXorf58 OS=Homo sapiens OX=9606 GN=CXorf58 PE=2 SV=2
MNRSSNVPRKGILKSGTRSLQKVRRVHFANARNARSLLSMLKDISAQIIQRAWLSHTNKM
IFRLLKHAICAAEFYVTHEILKKVAPLEAKLIKDPTMQCKIRFRFRGETFPPFIVFKIFL
HTDGHGYKYFSGKNVLMPSSKAVDDACKLMGERKFHRIIMEDERIFPKSKVTDIMDVVTM
QDYVQYRSFFDEAPAFSGGRNNSWRKLNLENIPRTMLMYDIVHYSESGVISNRLRNEMKF
LLQRPVTQEIHKHQLRIVSEIRGPYLTVQPLYRPYKQQNQVKFLGRRSKQAQMKVEKMRK
VYLAKEKNTSEVTEPKTGPSGTKDNYHLHSIF
>sp|P0CJ92|GOG8H_HUMAN Golgin subfamily A member 8H OS=Homo sapiens OX=9606 GN=GOLGA8H PE=3 SV=1
MAEETQHNKLAAAKKKLKEYWQKNSPRVPAGANRNRKTNGSVPEKATSGGCQPPGDSATG
FHREGPTSSATLKDLESPCQERAVVLDSRSVEISQLKNTIKSLKQQKKQVEHQLEEEKKA
NNKKQKAKRVLEVQIQTLNIQKGKLNTDLYHMKRSLRYFEEKSKDLAVCLQHSLQRKGEL
ESVLSNVMATQKKKANQLSSRSKARTEWKLEQSMREEALLKVQLTQLKESFQQVQLERDE
CAEHLKGERARWQQRMRKMSQEICTLKKEKQQDMRRVEKLERSLSKLKNQMAEPLPPEPP
AVPSEVELQHLRKELERVAGELQAQVKKNQRISLLNQRQEERIQEQEERLRKQEERIQEQ
HKSLQQLAKPQSVFEEPNNENKNALQLEQQVKELQEKLGEEHLEAASQQNQQLTAQLSLM
ALPGEGHGGEHLDSEGEEAPRPMPSVPEDPESREAMSSFMDHLEEKADLSELVKKKELCF
IHHWRDRCHQKTHHLLSEPGGRAKDAALGGGHHQAGAQGGDEGEAAGAAADGIAAYSNYN
NGHRKFLAAAHNSADEPGPGAPAPQELGAADKHGDLCEVSLTSSAQGEAREDPLLDKPTA
QPIVQDHQEHPGLGSNCCVPLLCWAWLPRRRR
>sp|Q9H5V9|CX056_HUMAN UPF0428 protein CXorf56 OS=Homo sapiens OX=9606 GN=CXorf56 PE=1 SV=1
MPKVVSRSVVCSDTRDREEYDDGEKPLHVYYCLCGQMVLVLDCQLEKLPMRPRDRSRVID
AAKHAHKFCNTEDEETMYLRRPEGIERQYRKKCAKCGLPLFYQSQPKNAPVTFIVDGAVV
KFGQGFGKTNIYTQKQEPPKKVMMTKRTKDMGKFSSVTVSTIDEEEEEIEAREVADSYAQ
NAKVIEKQLERKGMSKRRLQELAELEAKKAKMKGTLIDNQFK
>sp|P41439|FOLR3_HUMAN Folate receptor gamma OS=Homo sapiens OX=9606 GN=FOLR3 PE=1 SV=2
MDMAWQMMQLLLLALVTAAGSAQPRSARARTDLLNVCMNAKHHKTQPSPEDELYGQCSPW
KKNACCTASTSQELHKDTSRLYNFNWDHCGKMEPTCKRHFIQDSCLYECSPNLGPWIRQV
NQSWRKERILNVPLCKEDCERWWEDCRTSYTCKSNWHKGWNWTSGINECPAGALCSTFES
YFPTPAALCEGLWSHSFKVSNYSRGSGRCIQMWFDSAQGNPNEEVAKFYAAAMNAGAPSR
GIIDS
>sp|Q9BY44|EIF2A_HUMAN Eukaryotic translation initiation factor 2A OS=Homo sapiens OX=9606 GN=EIF2A PE=1 SV=3
MAPSTPLLTVRGSEGLYMVNGPPHFTESTVFPRESGKNCKVCIFSKDGTLFAWGNGEKVN
IISVTNKGLLHSFDLLKAVCLEFSPKNTVLATWQPYTTSKDGTAGIPNLQLYDVKTGTCL
KSFIQKKMQNWCPSWSEDETLCARNVNNEVHFFENNNFNTIANKLHLQKINDFVLSPGPQ
PYKVAVYVPGSKGAPSFVRLYQYPNFAGPHAALANKSFFKADKVTMLWNKKATAVLVIAS
TDVDKTGASYYGEQTLHYIATNGESAVVQLPKNGPIYDVVWNSSSTEFCAVYGFMPAKAT
IFNLKCDPVFDFGTGPRNAAYYSPHGHILVLAGFGNLRGQMEVWDVKNYKLISKPVASDS
TYFAWCPDGEHILTATCAPRLRVNNGYKIWHYTGSILHKYDVPSNAELWQVSWQPFLDGI
FPAKTITYQAVPSEVPNEEPKVATAYRPPALRNKPITNSKLHEEEPPQNMKPQSGNDKPL
SKTALKNQRKHEAKKAAKQEARSDKSPDLAPTPAPQSTPRNTVSQSISGDPEIDKKIKNL
KKKLKAIEQLKEQAATGKQLEKNQLEKIQKETALLQELEDLELGI
>sp|Q8IVS2|FABD_HUMAN Malonyl-CoA-acyl carrier protein transacylase, mitochondrial OS=Homo sapiens OX=9606 GN=MCAT PE=1 SV=2
MSVRVARVAWVRGLGASYRRGASSFPVPPPGAQGVAELLRDATGAEEEAPWAATERRMPG
QCSVLLFPGQGSQVVGMGRGLLNYPRVRELYAAARRVLGYDLLELSLHGPQETLDRTVHC
QPAIFVASLAAVEKLHHLQPSVIENCVAAAGFSVGEFAALVFAGAMEFAEGLYAVKIRAE
AMQEASEAVPSGMLSVLGQPQSKFNFACLEAREHCKSLGIENPVCEVSNYLFPDCRVISG
HQEALRFLQKNSSKFHFRRTRMLPVSGAFHTRLMEPAVEPLTQALKAVDIKKPLVSVYSN
VHAHRYRHPGHIHKLLAQQLVSPVKWEQTMHAIYERKKGRGFPQTFEVGPGRQLGAILKS
CNMQAWKSYSAVDVLQTLEHVDLDPQEPPR
>sp|P34896|GLYC_HUMAN Serine hydroxymethyltransferase, cytosolic OS=Homo sapiens OX=9606 GN=SHMT1 PE=1 SV=1
MTMPVNGAHKDADLWSSHDKMLAQPLKDSDVEVYNIIKKESNRQRVGLELIASENFASRA
VLEALGSCLNNKYSEGYPGQRYYGGTEFIDELETLCQKRALQAYKLDPQCWGVNVQPYSG
SPANFAVYTALVEPHGRIMGLDLPDGGHLTHGFMTDKKKISATSIFFESMPYKVNPDTGY
INYDQLEENARLFHPKLIIAGTSCYSRNLEYARLRKIADENGAYLMADMAHISGLVAAGV
VPSPFEHCHVVTTTTHKTLRGCRAGMIFYRKGVKSVDPKTGKEILYNLESLINSAVFPGL
QGGPHNHAIAGVAVALKQAMTLEFKVYQHQVVANCRALSEALTELGYKIVTGGSDNHLIL
VDLRSKGTDGGRAEKVLEACSIACNKNTCPGDRSALRPSGLRLGTPALTSRGLLEKDFQK
VAHFIHRGIELTLQIQSDTGVRATLKEFKERLAGDKYQAAVQALREEVESFASLFPLPGL
PDF
>sp|Q7Z4W1|DCXR_HUMAN L-xylulose reductase OS=Homo sapiens OX=9606 GN=DCXR PE=1 SV=2
MELFLAGRRVLVTGAGKGIGRGTVQALHATGARVVAVSRTQADLDSLVRECPGIEPVCVD
LGDWEATERALGSVGPVDLLVNNAAVALLQPFLEVTKEAFDRSFEVNLRAVIQVSQIVAR
GLIARGVPGAIVNVSSQCSQRAVTNHSVYCSTKGALDMLTKVMALELGPHKIRVNAVNPT
VVMTSMGQATWSDPHKAKTMLNRIPLGKFAEVEHVVNAILFLLSDRSGMTTGSTLPVEGG
FWAC
>sp|Q8TBM8|DJB14_HUMAN DnaJ homolog subfamily B member 14 OS=Homo sapiens OX=9606 GN=DNAJB14 PE=1 SV=1
MEGNRDEAEKCVEIAREALNAGNREKAQRFLQKAEKLYPLPSARALLEIIMKNGSTAGNS
PHCRKPSGSGDQSKPNCTKDSTSGSGEGGKGYTKDQVDGVLSINKCKNYYEVLGVTKDAG
DEDLKKAYRKLALKFHPDKNHAPGATDAFKKIGNAYAVLSNPEKRKQYDLTGNEEQACNH
QNNGRFNFHRGCEADITPEDLFNIFFGGGFPSGSVHSFSNGRAGYSQQHQHRHSGHEREE
ERGDGGFSVFIQLMPIIVLILVSLLSQLMVSNPPYSLYPRSGTGQTIKMQTENLGVVYYV
NKDFKNEYKGMLLQKVEKSVEEDYVTNIRNNCWKERQQKTDMQYAAKVYRDDRLRRKADA
LSMDNCKELERLTSLYKGG
>sp|Q9UKG1|DP13A_HUMAN DCC-interacting protein 13-alpha OS=Homo sapiens OX=9606 GN=APPL1 PE=1 SV=1
MPGIDKLPIEETLEDSPQTRSLLGVFEEDATAISNYMNQLYQAMHRIYDAQNELSAATHL
TSKLLKEYEKQRFPLGGDDEVMSSTLQQFSKVIDELSSCHAVLSTQLADAMMFPITQFKE
RDLKEILTLKEVFQIASNDHDAAINRYSRLSKKRENDKVKYEVTEDVYTSRKKQHQTMMH
YFCALNTLQYKKKIALLEPLLGYMQAQISFFKMGSENLNEQLEEFLANIGTSVQNVRREM
DSDIETMQQTIEDLEVASDPLYVPDPDPTKFPVNRNLTRKAGYLNARNKTGLVSSTWDRQ
FYFTQGGNLMSQARGDVAGGLAMDIDNCSVMAVDCEDRRYCFQITSFDGKKSSILQAESK
KDHEEWICTINNISKQIYLSENPEETAARVNQSALEAVTPSPSFQQRHESLRPAAGQSRP
PTARTSSSGSLGSESTNLAALSLDSLVAPDTPIQFDIISPVCEDQPGQAKAFGQGGRRTN
PFGESGGSTKSETEDSILHQLFIVRFLGSMEVKSDDHPDVVYETMRQILAARAIHNIFRM
TESHLLVTCDCLKLIDPQTQVTRLTFPLPCVVLYATHQENKRLFGFVLRTSSGRSESNLS
SVCYIFESNNEGEKICDSVGLAKQIALHAELDRRASEKQKEIERVKEKQQKELNKQKQIE
KDLEEQSRLIAASSRPNQASSEGQFVVLSSSQSEESDLGEGGKKRESEA
>sp|Q68D51|DEN2C_HUMAN DENN domain-containing protein 2C OS=Homo sapiens OX=9606 GN=DENND2C PE=1 SV=2
MDVGFSRTTVQTLSRSHCKNIKQKISQWEGRANGISNPEKWCPKDFGVRYNCHQEIRLKK
NPIAERKSKNLDVTSRENVGLDINENTKSHDQSENENKKHEYDDTHFFKNESESNWVCSR
VKEIESCKEDVLDPETSLPPGNFYTSQILWKKIEALPPDKLLNLALEHCDSSEKELNFRV
LDSSYGITKSLENIYSEPEGQECGPSINPLPKPRRTFRYLSESGVTPYKERNCDKKYCEN
NSCAQSSLASSQEPEPKKYGGKIRGRSKRKSFEFEDIQHFRNRNSQTIREELGRNSGSAL
YYTQSEDNIYEDIIYPTKENPYEDIPVQPLPMWRSPSAWKLPPAKSAFKAPKLPPKPQFL
HRKTMEVKNSQAYLRSKLTKDTTLPVTLTEWKLFRAGEVANTKRKNLPRLVLKIDDIFES
KRGKKKVKLHSYTGKELPPTKGETSGNESDAEYLPKNRHKRLAQLQPSSKRNPHYQTLER
DLIELQEQQLFELFVVVSLQKKPSGISYIPQVIQQFPGKDDHGYKQSKDMEERLKVIPKF
CFPDSKDWMPTSELKSETFSFVLTGEDGSRWFGYCKKLLPVGKGKRLPEVYCMVSRLGCF
NLFSKILDEVEKRREMSPALVYPFMRSVMEAPFPAPGRTITVKSYLPGAGDESIELCRPL
DSRLEHVDFKCLFKCLSVCHLIRVCASLLLERRVIFVANSLSTLSKCGHAVVATLYPFTW
QHTYIPVLPASMIDIVCSPTPFLIGILSCSLPQLQDLPIEEVLIVDLCADKFLQEVSDED
EILPPKLQAALMQILEERNEILTQEQNFSQDVTLNSLVSEAFVRFFVELVGHYSLNMTVT
ERGERVFQREPFRKSHTSRSVRHFLDLFMETQMFAGFIQDRELRKSGVKGLFEIRAIQYL
ETIPESEPSGMNRILRSLGSKMKFLQKK
>sp|Q9H8M9|EVA1A_HUMAN Protein eva-1 homolog A OS=Homo sapiens OX=9606 GN=EVA1A PE=1 SV=1
MRLPLSHSPEHVEMALLSNILAAYSFVSENPERAALYFVSGVCIGLVLTLAALVIRISCH
TDCRRRPGKKFLQDRESSSDSSDSEDGSEDTVSDLSVRRHRRFERTLNKNVFTSAEELER
AQRLEERERIIREIWMNGQPEVPGTRSLNRYY
>sp|Q8NEP3|DAAF1_HUMAN Dynein assembly factor 1, axonemal OS=Homo sapiens OX=9606 GN=DNAAF1 PE=1 SV=5
MHPEPSEPATGGAAELDCAQEPGVEESAGDHGSAGRGGCKEEINDPKEICVGSSDTSYHS
QQKQSGDNGSGGHFAHPREDREDRGPRMTKSSLQKLCKQHKLYITPALNDTLYLHFKGFD
RIENLEEYTGLRCLWLQSNGIQKIENLEAQTELRCLFLQMNLLRKIENLEPLQKLDALNL
SNNYIKTIENLSCLPVLNTLQMAHNHLETVEDIQHLQECLRLCVLDLSHNKLSDPEILSI
LESMPDLRVLNLMGNPVIRQIPNYRRTVTVRLKHLTYLDDRPVFPKDRACAEAWARGGYA
AEKEERQQWESRERKKITDSIEALAMIKQRAEERKRQRESQERGEMTSSDDGENVPASAE
GKEEPPGDRETRQKMELFVKESFEAKDELCPEKPSGEEPPVEAKREDGGPEPEGTLPAET
LLLSSPVEVKGEDGDGEPEGTLPAEAPPPPPPVEVKGEDGDQEPEGTLPAETLLLSPPVK
VKGEDGDREPEGTLPAEAPPPPPLGAAREEPTPQAVATEGVFVTELDGTRTEDLETIRLE
TKETFCIDDLPDLEDDDETGKSLEDQNMCFPKIEVISSLSDDSDPELDYTSLPVLENLPT
DTLSNIFAVSKDTSKAARVPFTDIFKKEAKRDLEIRKQDTKSPRPLIQELSDEDPSGQLL
MPPTCQRDAAPLTSSGDRDSDFLAASSPVPTESAATPPETCVGVAQPSQALPTWDLTAFP
APKAS
>sp|Q5T6F0|DCA12_HUMAN DDB1- and CUL4-associated factor 12 OS=Homo sapiens OX=9606 GN=DCAF12 PE=1 SV=1
MARKVVSRKRKAPASPGAGSDAQGPQFGWDHSLHKRKRLPPVKRSLVYYLKNREVRLQNE
TSYSRVLHGYAAQQLPSLLKEREFHLGTLNKVFASQWLNHRQVVCGTKCNTLFVVDVQTS
QITKIPILKDREPGGVTQQGCGIHAIELNPSRTLLATGGDNPNSLAIYRLPTLDPVCVGD
DGHKDWIFSIAWISDTMAVSGSRDGSMGLWEVTDDVLTKSDARHNVSRVPVYAHITHKAL
KDIPKEDTNPDNCKVRALAFNNKNKELGAVSLDGYFHLWKAENTLSKLLSTKLPYCRENV
CLAYGSEWSVYAVGSQAHVSFLDPRQPSYNVKSVCSRERGSGIRSVSFYEHIITVGTGQG
SLLFYDIRAQRFLEERLSACYGSKPRLAGENLKLTTGKGWLNHDETWRNYFSDIDFFPNA
VYTHCYDSSGTKLFVAGGPLPSGLHGNYAGLWS
>sp|Q17RN3|FA98C_HUMAN Protein FAM98C OS=Homo sapiens OX=9606 GN=FAM98C PE=2 SV=1
MEAVKAEAWEGAAVAQDLLALGYGGVPGAASRGASCPDFRGLCVRLAAELATLGALEQQR
EAGAEVLSAGDGPGAEEDFLRQLGSLLRELHCPDRALCGGDGAAALREPGAGLRLLRFLC
SELQATRLLCLRSLLDPSPRPPLGEGVVEGAGMVQELDLTLQALGLPRPAPGTPASQLLQ
ELHAKISELQPSLPPGSLQPLLSCSLDAPRWEALESLSQSLRDQYRCRRCLLLKRLDLTT
SAFHWSDRAEAQGEAMRAVLIPIREVLTPESDISIAHVLAARADLSCLVPATSVAVRRGT
CCAINKVLMGNVPDRGGRPNELEPPMPTWRSRREDGGPQCWGRKKKKKK
>sp|Q8NEA4|FBX36_HUMAN F-box only protein 36 OS=Homo sapiens OX=9606 GN=FBXO36 PE=2 SV=2
MASWLPETLFETVGQGPPPSKDYYQLLVTRSQVIFRWWKISLRSEYRSTKPGEAKETHED
FLENSHLQGQTALIFGARILDYVINLCKGKFDFLERLSDDLLLTIISYLDLEDIARLCQT
SHRFAKLCMSDKLWEQIVQSTCDTITPDVRALAEDTGWRQLFFTNKLQLQRQLRKRKQKY
GNLREKQP
>sp|P35222|CTNB1_HUMAN Catenin beta-1 OS=Homo sapiens OX=9606 GN=CTNNB1 PE=1 SV=1
MATQADLMELDMAMEPDRKAAVSHWQQQSYLDSGIHSGATTTAPSLSGKGNPEEEDVDTS
QVLYEWEQGFSQSFTQEQVADIDGQYAMTRAQRVRAAMFPETLDEGMQIPSTQFDAAHPT
NVQRLAEPSQMLKHAVVNLINYQDDAELATRAIPELTKLLNDEDQVVVNKAAVMVHQLSK
KEASRHAIMRSPQMVSAIVRTMQNTNDVETARCTAGTLHNLSHHREGLLAIFKSGGIPAL
VKMLGSPVDSVLFYAITTLHNLLLHQEGAKMAVRLAGGLQKMVALLNKTNVKFLAITTDC
LQILAYGNQESKLIILASGGPQALVNIMRTYTYEKLLWTTSRVLKVLSVCSSNKPAIVEA
GGMQALGLHLTDPSQRLVQNCLWTLRNLSDAATKQEGMEGLLGTLVQLLGSDDINVVTCA
AGILSNLTCNNYKNKMMVCQVGGIEALVRTVLRAGDREDITEPAICALRHLTSRHQEAEM
AQNAVRLHYGLPVVVKLLHPPSHWPLIKATVGLIRNLALCPANHAPLREQGAIPRLVQLL
VRAHQDTQRRTSMGGTQQQFVEGVRMEEIVEGCTGALHILARDVHNRIVIRGLNTIPLFV
QLLYSPIENIQRVAAGVLCELAQDKEAAEAIEAEGATAPLTELLHSRNEGVATYAAAVLF
RMSEDKPQDYKKRLSVELTSSLFRTEPMAWNETADLGLDIGAQGEPLGYRQDDPSYRSFH
SGGYGQDALGMDPMMEHEMGGHHPGADYPVDGLPDLGHAQDLMDGLPPGDSNQLAWFDTD
L
>sp|Q96AP7|ESAM_HUMAN Endothelial cell-selective adhesion molecule OS=Homo sapiens OX=9606 GN=ESAM PE=1 SV=1
MISLPGPLVTNLLRFLFLGLSALAPPSRAQLQLHLPANRLQAVEGGEVVLPAWYTLHGEV
SSSQPWEVPFVMWFFKQKEKEDQVLSYINGVTTSKPGVSLVYSMPSRNLSLRLEGLQEKD
SGPYSCSVNVQDKQGKSRGHSIKTLELNVLVPPAPPSCRLQGVPHVGANVTLSCQSPRSK
PAVQYQWDRQLPSFQTFFAPALDVIRGSLSLTNLSSSMAGVYVCKAHNEVGTAQCNVTLE
VSTGPGAAVVAGAVVGTLVGLGLLAGLVLLYHRRGKALEEPANDIKEDAIAPRTLPWPKS
SDTISKNGTLSSVTSARALRPPHGPPRPGALTPTPSLSSQALPSPRLPTTDGAHPQPISP
IPGGVSSSGLSRMGAVPVMVPAQSQAGSLV
>sp|Q8WUY9|DEP1B_HUMAN DEP domain-containing protein 1B OS=Homo sapiens OX=9606 GN=DEPDC1B PE=1 SV=2
MEHRIVGPGPYRATRLWNETVELFRAKMPLRKHRCRFKSYEHCFTAAEAVDWLHELLRCS
QNFGPEVTRKQTVQLLKKFLKNHVIEDIKGKWGEEDFEDNRHLYRFPPSSPLKPYPKKPP
NQKDVIKFPEWNDLPPGTSQENIPVRPVVMNSEMWYKRHSIAIGEVPACRLVHRRQLTEA
NVEEIWKSMTLSYLQKILGLDSLEEVLDVKLVNSKFIIHNVYSVSKQGVVILDDKSKELP
HWVLSAMKCLANWPNCSDLKQPMYLGFEKDVFKTIADYYGHLKEPLLTFHLFDAFVSVLG
LLQKEKVAVEAFQICCLLLPPENRRKLQLLMRMMARICLNKEMPPLCDGFGTRTLMVQTF
SRCILCSKDEVDLDELLAARLVTFLMDNYQEILKVPLALQTSIEERVAHLRRVQIKYPGA
DMDITLSAPSFCRQISPEEFEYQRSYGSQEPLAALLEEVITDAKLSNKEKKKKLKQFQKS
YPEVYQERFPTPESAALLFPEKPKPKPQLLMWALKKPFQPFQRTRSFRM
>sp|Q6PK57|DMP34_HUMAN Putative GED domain-containing protein DNM1P34 OS=Homo sapiens OX=9606 GN=DNM1P34 PE=5 SV=1
MPSCSPQQASKAEENGSNSFMHSMVPQLEWQMETTQSLVDSYVAIVNKTVWDLMVGLTPK
TIMHLMINNNKEFIFSELLANLYLHGDKNMLMEESAEQAQRS
>sp|O60879|DIAP2_HUMAN Protein diaphanous homolog 2 OS=Homo sapiens OX=9606 GN=DIAPH2 PE=1 SV=1
MEQPGAAASGAGGGSEEPGGGRSNKRSAGNRAANEEETKNKPKLNIQIKTLADDVRDRIT
SFRKSTVKKEKPLIQHPIDSQVAMSEFPAAQPLYDERSLNLSEKEVLDLFEKMMEDMNLN
EEKKAPLRNKDFTTKREMVVQYISATAKSGGLKNSKHECTLSSQEYVHELRSGISDEKLL
NCLESLRVSLTSNPVSWVNNFGHEGLGLLLDELEKLLDKKQQENIDKKNQYKLIQCLKAF
MNNKFGLQRILGDERSLLLLARAIDPKQPNMMTEIVKILSAICIVGEENILDKLLGAITT
AAERNNRERFSPIVEGLENQEALQLQVACMQFINALVTSPYELDFRIHLRNEFLRSGLKT
MLPDLKEKENDELDIQLKVFDENKEDDLTELSHRLNDIRAEMDDMNEVYHLLYNMLKDTA
AENYFLSILQHFLLIRNDYYIRPQYYKIIEECVSQIVLHCSGMDPDFKYRQRLDIDLTHL
IDSCVNKAKVEESEQKAAEFSKKFDEEFTARQEAQAELQKRDEKIKELEAEIQQLRTQAQ
VLSSSSGIPGPPAAPPLPGVGPPPPPPAPPLPGGAPLPPPPPPLPGMMGIPPPPPPPLLF
GGPPPPPPLGGVPPPPGISLNLPYGMKQKKMYKPEVSMKRINWSKIEPTELSENCFWLRV
KEDKFENPDLFAKLALNFATQIKVQKNAEALEEKKTGPTKKKVKELRILDPKTAQNLSIF
LGSYRMPYEDIRNVILEVNEDMLSEALIQNLVKHLPEQKILNELAELKNEYDDLCEPEQF
GVVMSSVKMLQPRLSSILFKLTFEEHINNIKPSIIAVTLACEELKKSESFNRLLELVLLV
GNYMNSGSRNAQSLGFKINFLCKIRDTKSADQKTTLLHFIADICEEKYRDILKFPEELEH
VESASKVSAQILKSNLASMEQQIVHLERDIKKFPQAENQHDKFVEKMTSFTKTAREQYEK
LSTMHNNMMKLYENLGEYFIFDSKTVSIEEFFGDLNNFRTLFLEAVRENNKRREMEEKTR
RAKLAKEKAEQEKLERQKKKKQLIDINKEGDETGVMDNLLEALQSGAAFRDRRKRIPRNP
DNRRVPLERSRSRHNGAISSK
>sp|Q9NP62|GCM1_HUMAN Chorion-specific transcription factor GCMa OS=Homo sapiens OX=9606 GN=GCM1 PE=1 SV=1
MEPDDFDSEDKEILSWDINDVKLPQNVKKTDWFQEWPDSYAKHIYSSEDKNAQRHLSSWA
MRNTNNHNSRILKKSCLGVVVCGRDCLAEEGRKIYLRPAICDKARQKQQRKRCPNCDGPL
KLIPCRGHGGFPVTNFWRHDGRFIFFQSKGEHDHPKPETKLEAEARRAMKKVNTAPSSVS
LSLKGSTETRSLPGETQSQGSLPLTWSFQEGVQLPGSYSGHLIANTPQQNSLNDCFSFSK
SYGLGGITDLTDQTSTVDPMKLYEKRKLSSSRTYSSGDLLPPSASGVYSDHGDLQAWSKN
AALGRNHLADNCYSNYPFPLTSWPCSFSPSQNSSEPFYQQLPLEPPAAKTGCPPLWPNPA
GNLYEEKVHVDFNSYVQSPAYHSPQEDPFLFTYASHPHQQYSLPSKSSKWDFEEEMTYLG
LDHCNNDMLLNLCPLR
>sp|Q92847|GHSR_HUMAN Growth hormone secretagogue receptor type 1 OS=Homo sapiens OX=9606 GN=GHSR PE=1 SV=1
MWNATPSEEPGFNLTLADLDWDASPGNDSLGDELLQLFPAPLLAGVTATCVALFVVGIAG
NLLTMLVVSRFRELRTTTNLYLSSMAFSDLLIFLCMPLDLVRLWQYRPWNFGDLLCKLFQ
FVSESCTYATVLTITALSVERYFAICFPLRAKVVVTKGRVKLVIFVIWAVAFCSAGPIFV
LVGVEHENGTDPWDTNECRPTEFAVRSGLLTVMVWVSSIFFFLPVFCLTVLYSLIGRKLW
RRRRGDAVVGASLRDQNHKQTVKMLAVVVFAFILCWLPFHVGRYLFSKSFEPGSLEIAQI
SQYCNLVSFVLFYLSAAINPILYNIMSKKYRVAVFRLLGFEPFSQRKLSTLKDESSRAWT
ESSINT
>sp|Q5T0N5|FBP1L_HUMAN Formin-binding protein 1-like OS=Homo sapiens OX=9606 GN=FNBP1L PE=1 SV=3
MSWGTELWDQFDSLDKHTQWGIDFLERYAKFVKERIEIEQNYAKQLRNLVKKYCPKRSSK
DEEPRFTSCVAFFNILNELNDYAGQREVVAEEMAHRVYGELMRYAHDLKTERKMHLQEGR
KAQQYLDMCWKQMDNSKKKFERECREAEKAQQSYERLDNDTNATKADVEKAKQQLNLRTH
MADENKNEYAAQLQNFNGEQHKHFYVVIPQIYKQLQEMDERRTIKLSECYRGFADSERKV
IPIISKCLEGMILAAKSVDERRDSQMVVDSFKSGFEPPGDFPFEDYSQHIYRTISDGTIS
ASKQESGKMDAKTTVGKAKGKLWLFGKKPKPQSPPLTPTSLFTSSTPNGSQFLTFSIEPV
HYCMNEIKTGKPRIPSFRSLKRGWSVKMGPALEDFSHLPPEQRRKKLQQRIDELNRELQK
ESDQKDALNKMKDVYEKNPQMGDPGSLQPKLAETMNNIDRLRMEIHKNEAWLSEVEGKTG
GRGDRRHSSDINHLVTQGRESPEGSYTDDANQEVRGPPQQHGHHNEFDDEFEDDDPLPAI
GHCKAIYPFDGHNEGTLAMKEGEVLYIIEEDKGDGWTRARRQNGEEGYVPTSYIDVTLEK
NSKGS
>sp|Q9H3K2|GHITM_HUMAN Growth hormone-inducible transmembrane protein OS=Homo sapiens OX=9606 GN=GHITM PE=1 SV=2
MLAARLVCLRTLPSRVFHPAFTKASPVVKNSITKNQWLLTPSREYATKTRIGIRRGRTGQ
ELKEAALEPSMEKIFKIDQMGRWFVAGGAAVGLGALCYYGLGLSNEIGAIEKAVIWPQYV
KDRIHSTYMYLAGSIGLTALSAIAISRTPVLMNFMMRGSWVTIGVTFAAMVGAGMLVRSI
PYDQSPGPKHLAWLLHSGVMGAVVAPLTILGGPLLIRAAWYTAGIVGGLSTVAMCAPSEK
FLNMGAPLGVGLGLVFVSSLGSMFLPPTTVAGATLYSVAMYGGLVLFSMFLLYDTQKVIK
RAEVSPMYGVQKYDPINSMLSIYMDTLNIFMRVATMLATGGNRKK
>sp|Q9NS66|GP173_HUMAN Probable G-protein coupled receptor 173 OS=Homo sapiens OX=9606 GN=GPR173 PE=2 SV=1
MANTTGEPEEVSGALSPPSASAYVKLVLLGLIMCVSLAGNAILSLLVLKERALHKAPYYF
LLDLCLADGIRSAVCFPFVLASVRHGSSWTFSALSCKIVAFMAVLFCFHAAFMLFCISVT
RYMAIAHHRFYAKRMTLWTCAAVICMAWTLSVAMAFPPVFDVGTYKFIREEDQCIFEHRY
FKANDTLGFMLMLAVLMAATHAVYGKLLLFEYRHRKMKPVQMVPAISQNWTFHGPGATGQ
AAANWIAGFGRGPMPPTLLGIRQNGHAASRRLLGMDEVKGEKQLGRMFYAITLLFLLLWS
PYIVACYWRVFVKACAVPHRYLATAVWMSFAQAAVNPIVCFLLNKDLKKCLRTHAPCWGT
GGAPAPREPYCVM
>sp|Q5T3I0|GPTC4_HUMAN G patch domain-containing protein 4 OS=Homo sapiens OX=9606 GN=GPATCH4 PE=1 SV=2
MNVTPEVKSRGMKFAEEQLLKHGWTQGKGLGRKENGITQALRVTLKQDTHGVGHDPAKEF
TNHWWNELFNKTAANLVVETGQDGVQIRSLSKETTRYNHPKPNLLYQKFVKMATLTSGGE
KPNKDLESCSDDDNQGSKSPKILTDEMLLQACEGRTAHKAARLGITMKAKLARLEAQEQA
FLARLKGQDPGAPQLQSESKPPKKKKKKRRQKEEEEATASERNDADEKHPEHAEQNIRKS
KKKKRRHQEGKVSDEREGTTKGNEKEDAAGTSGLGELNSREQTNQSLRKGKKKKRWHHEE
EKMGVLEEGGKGKEAAGSVRTEEVESRAYADPCSRRKKRQQQEEEDLNLEDRGEETVLGG
GTREAESRACSDGRSRKSKKKRQQHQEEEDILDVRDEKDGGAREAESRAHTGSSSRGKRK
RQQHPKKERAGVSTVQKAKKKQKKRD
>sp|P49789|FHIT_HUMAN Bis(5'-adenosyl)-triphosphatase OS=Homo sapiens OX=9606 GN=FHIT PE=1 SV=3
MSFRFGQHLIKPSVVFLKTELSFALVNRKPVVPGHVLVCPLRPVERFHDLRPDEVADLFQ
TTQRVGTVVEKHFHGTSLTFSMQDGPEAGQTVKHVHVHVLPRKAGDFHRNDSIYEELQKH
DKEDFPASWRSEEEMAAEAAALRVYFQ
>sp|Q6BAA4|FCRLB_HUMAN Fc receptor-like B OS=Homo sapiens OX=9606 GN=FCRLB PE=1 SV=1
MWPLTALLLLVPSSGQAATLEKPILSLHPPWTTIFKGERVTLKCDGYHPLLLELQPISTL
WYLGHLLLPSHKKSIEVQTPGVYRCQTRGAPVSDPIHLSVSNDWLILQVPYAPVFEGEPL
VLRCRGWYDKVVYKLHYYHDGQAVRYFHSSANYTVLQARASDSGRYQCSGTMRIPVESAP
MFSAKVAVTVQELFRAPVLRVMGPREARGAALGGVVLRCDTRLHPQKRDTPLQFAFYKYS
RAVRRFDWGAEYTVPEPEVEELESYWCEAATATRSVRKRSPWLQLPGPGSPLDPASTTAP
APWAAALAPGNRPLSFRKPPVSRSVPLVTSVRNTTSTGLQFPASGAPTAGPPACAPPTPL
EQSAGALKPDVDLLLREMQLLKGLLSRVVLELKEPQALRELRGTPETPTSHFAVSPGTPE
TTPVES
>sp|Q92616|GCN1_HUMAN eIF-2-alpha kinase activator GCN1 OS=Homo sapiens OX=9606 GN=GCN1 PE=1 SV=6
MAADTQVSETLKRFAGKVTTASVKERREILSELGKCVAGKDLPEGAVKGLCKLFCLTLHR
YRDAASRRALQAAIQQLAEAQPEATAKNLLHSLQSSGIGSKAGVPSKSSGSAALLALTWT
CLLVRIVFPSRAKRQGDIWNKLVEVQCLLLLEVLGGSHKHAVDGAVKKLTKLWKENPGLV
EQYLSAILSLEPNQNYAGMLGLLVQFCTSHKEMDVVSQHKSALLDFYMKNILMSKVKPPK
YLLDSCAPLLRYLSHSEFKDLILPTIQKSLLRSPENVIETISSLLASVTLDLSQYAMDIV
KGLAGHLKSNSPRLMDEAVLALRNLARQCSDSSAMESLTKHLFAILGGSEGKLTVVAQKM
SVLSGIGSVSHHVVSGPSSQVLNGIVAELFIPFLQQEVHEGTLVHAVSVLALWCNRFTME
VPKKLTEWFKKAFSLKTSTSAVRHAYLQCMLASYRGDTLLQALDLLPLLIQTVEKAASQS
TQVPTITEGVAAALLLLKLSVADSQAEAKLSSFWQLIVDEKKQVFTSEKFLVMASEDALC
TVLHLTERLFLDHPHRLTGNKVQQYHRALVAVLLSRTWHVRRQAQQTVRKLLSSLGGFKL
AHGLLEELKTVLSSHKVLPLEALVTDAGEVTEAGKAYVPPRVLQEALCVISGVPGLKGDV
TDTEQLAQEMLIISHHPSLVAVQSGLWPALLARMKIDPEAFITRHLDQIIPRMTTQSPLN
QSSMNAMGSLSVLSPDRVLPQLISTITASVQNPALRLVTREEFAIMQTPAGELYDKSIIQ
SAQQDSIKKANMKRENKAYSFKEQIIELELKEEIKKKKGIKEEVQLTSKQKEMLQAQLDR
EAQVRRRLQELDGELEAALGLLDIILAKNPSGLTQYIPVLVDSFLPLLKSPLAAPRIKNP
FLSLAACVMPSRLKALGTLVSHVTLRLLKPECVLDKSWCQEELSVAVKRAVMLLHTHTIT
SRVGKGEPGAAPLSAPAFSLVFPFLKMVLTEMPHHSEEEEEWMAQILQILTVQAQLRASP
NTPPGRVDENGPELLPRVAMLRLLTWVIGTGSPRLQVLASDTLTTLCASSSGDDGCAFAE
QEEVDVLLCALQSPCASVRETVLRGLMELHMVLPAPDTDEKNGLNLLRRLWVVKFDKEEE
IRKLAERLWSMMGLDLQPDLCSLLIDDVIYHEAAVRQAGAEALSQAVARYQRQAAEVMGR
LMEIYQEKLYRPPPVLDALGRVISESPPDQWEARCGLALALNKLSQYLDSSQVKPLFQFF
VPDALNDRHPDVRKCMLDAALATLNTHGKENVNSLLPVFEEFLKNAPNDASYDAVRQSVV
VLMGSLAKHLDKSDPKVKPIVAKLIAALSTPSQQVQESVASCLPPLVPAIKEDAGGMIQR
LMQQLLESDKYAERKGAAYGLAGLVKGLGILSLKQQEMMAALTDAIQDKKNFRRREGALF
AFEMLCTMLGKLFEPYVVHVLPHLLLCFGDGNQYVREAADDCAKAVMSNLSAHGVKLVLP
SLLAALEEESWRTKAGSVELLGAMAYCAPKQLSSCLPNIVPKLTEVLTDSHVKVQKAGQQ
ALRQIGSVIRNPEILAIAPVLLDALTDPSRKTQKCLQTLLDTKFVHFIDAPSLALIMPIV
QRAFQDRSTDTRKMAAQIIGNMYSLTDQKDLAPYLPSVTPGLKASLLDPVPEVRTVSAKA
LGAMVKGMGESCFEDLLPWLMETLTYEQSSVDRSGAAQGLAEVMAGLGVEKLEKLMPEIV
ATASKVDIAPHVRDGYIMMFNYLPITFGDKFTPYVGPIIPCILKALADENEFVRDTALRA
GQRVISMYAETAIALLLPQLEQGLFDDLWRIRFSSVQLLGDLLFHISGVTGKMTTETASE
DDNFGTAQSNKAIITALGVERRNRVLAGLYMGRSDTQLVVRQASLHVWKIVVSNTPRTLR
EILPTLFGLLLGFLASTCADKRTIAARTLGDLVRKLGEKILPEIIPILEEGLRSQKSDER
QGVCIGLSEIMKSTSRDAVLYFSESLVPTARKALCDPLEEVREAAAKTFEQLHSTIGHQA
LEDILPFLLKQLDDEEVSEFALDGLKQVMAIKSRVVLPYLVPKLTTPPVNTRVLAFLSSV
AGDALTRHLGVILPAVMLALKEKLGTPDEQLEMANCQAVILSVEDDTGHRIIIEYLLEAT
RSPEVGMRQAAAIILNIYCSRSKADYTSHLRSLVSGLIRLFNDSSPVVLEESWDALNAIT
KKLDAGNQLALIEELHKEIRLIGNESKGEHVPGFCLPKKGVTSILPVLREGVLTGSPEQK
EEAAKALGLVIRLTSADALRPSVVSITGPLIRILGDRFSWNVKAALLETLSLLLAKVGIA
LKPFLPQLQTTFTKALQDSNRGVRLKAADALGKLISIHIKVDPLFTELLNGIRAMEDPGV
RDTMLQALRFVIQGAGAKVDAVIRKNIVSLLLSMLGHDEDNTRISSAGCLGELCAFLTEE
ELSAVLQQCLLADVSGIDWMVRHGRSLALSVAVNVAPGRLCAGRYSSDVQEMILSSATAD
RIPIAVSGVRGMGFLMRHHIETGGGQLPAKLSSLFVKCLQNPSSDIRLVAEKMIWWANKD
PLPPLDPQAIKPILKALLDNTKDKNTVVRAYSDQAIVNLLKMRQGEEVFQSLSKILDVAS
LEVLNEVNRRSLKKLASQADSTEQVDDTILT
>sp|Q8NFG4|FLCN_HUMAN Folliculin OS=Homo sapiens OX=9606 GN=FLCN PE=1 SV=1
MNAIVALCHFCELHGPRTLFCTEVLHAPLPQGDGNEDSPGQGEQAEEEEGGIQMNSRMRA
HSPAEGASVESSSPGPKKSDMCEGCRSLAAGHPGYISHDKETSIKYVSHQHPSHPQLFSI
VRQACVRSLSCEVCPGREGPIFFGDEQHGFVFSHTFFIKDSLARGFQRWYSIITIMMDRI
YLINSWPFLLGKVRGIIDELQGKALKVFEAEQFGCPQRAQRMNTAFTPFLHQRNGNAARS
LTSLTSDDNLWACLHTSFAWLLKACGSRLTEKLLEGAPTEDTLVQMEKLADLEEESESWD
NSEAEEEEKAPVLPESTEGRELTQGPAESSSLSGCGSWQPRKLPVFKSLRHMRQVLGAPS
FRMLAWHVLMGNQVIWKSRDVDLVQSAFEVLRTMLPVGCVRIIPYSSQYEEAYRCNFLGL
SPHVQIPPHVLSSEFAVIVEVHAAARSTLHPVGCEDDQSLSKYEFVVTSGSPVAADRVGP
TILNKIEAALTNQNLSVDVVDQCLVCLKEEWMNKVKVLFKFTKVDSRPKEDTQKLLSILG
ASEEDNVKLLKFWMTGLSKTYKSHLMSTVRSPTASESRN
>sp|Q2WGN9|GAB4_HUMAN GRB2-associated-binding protein 4 OS=Homo sapiens OX=9606 GN=GAB4 PE=2 SV=1
MSLPSPSPSRELCPPDPAFAPLSSWPGSGPAGGSTRSGHVLYSGWLRKSPPEKKLRLFAW
RKRWFILRRGQTSSDPDVLEYYKNDGSKKPLRTINLNLCEQLDVDVTLNFNKKEIQKGYM
FDIKTSERTFYLVAETREDMNEWVQSICQICGFRQEESTGFLGNISSASHGLCSSPAEPS
CSHQHLPQEQEPTSEPPVSHCVPPTWPIPAPPGCLRSHQHASQRAEHARSASFSQGSEAP
FIMRRNTAMQNLAQHSGYSVDGVSGHIHGFHSLSKPSQHNAEFRGSTHRIPWSLASHGHT
RGSLTGSEADNEASSGKYTQHGGGNASRPAESMHEGVCSFLPGRTLVGLSDSIASEGSCV
PMNPGSPTLPAVKQAGDDSQGVCIPVGSCLVRFDLLGSPLTELSMHQDLSQGHEVQLPPV
NRSLKPNQKANPTPPNLRNNRVINELSFKPPVTEPWSGTSHTFDSSSSQHPISTQSITNT
DSEDSGERYLFPNPASAFPVSGGTSSSAPPRSTGNIHYAALDFQPSKPSIGSVTSGKKVD
YVQVDLEKTQALQKTMHEQMCLRQSSEPPRGAKL
>sp|P22455|FGFR4_HUMAN Fibroblast growth factor receptor 4 OS=Homo sapiens OX=9606 GN=FGFR4 PE=1 SV=2
MRLLLALLGVLLSVPGPPVLSLEASEEVELEPCLAPSLEQQEQELTVALGQPVRLCCGRA
ERGGHWYKEGSRLAPAGRVRGWRGRLEIASFLPEDAGRYLCLARGSMIVLQNLTLITGDS
LTSSNDDEDPKSHRDPSNRHSYPQQAPYWTHPQRMEKKLHAVPAGNTVKFRCPAAGNPTP
TIRWLKDGQAFHGENRIGGIRLRHQHWSLVMESVVPSDRGTYTCLVENAVGSIRYNYLLD
VLERSPHRPILQAGLPANTTAVVGSDVELLCKVYSDAQPHIQWLKHIVINGSSFGADGFP
YVQVLKTADINSSEVEVLYLRNVSAEDAGEYTCLAGNSIGLSYQSAWLTVLPEEDPTWTA
AAPEARYTDIILYASGSLALAVLLLLAGLYRGQALHGRHPRPPATVQKLSRFPLARQFSL
ESGSSGKSSSSLVRGVRLSSSGPALLAGLVSLDLPLDPLWEFPRDRLVLGKPLGEGCFGQ
VVRAEAFGMDPARPDQASTVAVKMLKDNASDKDLADLVSEMEVMKLIGRHKNIINLLGVC
TQEGPLYVIVECAAKGNLREFLRARRPPGPDLSPDGPRSSEGPLSFPVLVSCAYQVARGM
QYLESRKCIHRDLAARNVLVTEDNVMKIADFGLARGVHHIDYYKKTSNGRLPVKWMAPEA
LFDRVYTHQSDVWSFGILLWEIFTLGGSPYPGIPVEELFSLLREGHRMDRPPHCPPELYG
LMRECWHAAPSQRPTFKQLVEALDKVLLAVSEEYLDLRLTFGPYSPSGGDASSTCSSSDS
VFSHDPLPLGSSSFPFGSGVQT
>sp|P11836|CD20_HUMAN B-lymphocyte antigen CD20 OS=Homo sapiens OX=9606 GN=MS4A1 PE=1 SV=1
MTTPRNSVNGTFPAEPMKGPIAMQSGPKPLFRRMSSLVGPTQSFFMRESKTLGAVQIMNG
LFHIALGGLLMIPAGIYAPICVTVWYPLWGGIMYIISGSLLAATEKNSRKCLVKGKMIMN
SLSLFAAISGMILSIMDILNIKISHFLKMESLNFIRAHTPYINIYNCEPANPSEKNSPST
QYCYSIQSLFLGILSVMLIFAFFQELVIAGIVENEWKRTCSRPKSNIVLLSAEEKKEQTI
EIKEEVVGLTETSSQPKNEEDIEIIPIQEEEEEETETNFPEPPQDQESSPIENDSSP
>sp|O75638|CTAG2_HUMAN Cancer/testis antigen 2 OS=Homo sapiens OX=9606 GN=CTAG2 PE=1 SV=3
MQAEGRGTGGSTGDADGPGGPGIPDGPGGNAGGPGEAGATGGRGPRGAGAARASGPRGGA
PRGPHGGAASAQDGRCPCGARRPDSRLLELHITMPFSSPMEAELVRRILSRDAAPLPRPG
AVLKDFTVSGNLLFMSVRDQDREGAGRMRVVGWGLGSASPEGQKARDLRTPKHKVSEQRP
GTPGPPPPEGAQGDGCRGVAFNVMFSAPHI
>sp|Q6UXG8|BTNL9_HUMAN Butyrophilin-like protein 9 OS=Homo sapiens OX=9606 GN=BTNL9 PE=2 SV=1
MVDLSVSPDSLKPVSLTSSLVFLMHLLLLQPGEPSSEVKVLGPEYPILALVGEEVEFPCH
LWPQLDAQQMEIRWFRSQTFNVVHLYQEQQELPGRQMPAFRNRTKLVKDDIAYGSVVLQL
HSIIPSDKGTYGCRFHSDNFSGEALWELEVAGLGSDPHLSLEGFKEGGIQLRLRSSGWYP
KPKVQWRDHQGQCLPPEFEAIVWDAQDLFSLETSVVVRAGALSNVSVSIQNLLLSQKKEL
VVQIADVFVPGASAWKSAFVATLPLLLVLAALALGVLRKQRRSREKLRKQAEKRQEKLTA
ELEKLQTELDWRRAEGQAEWRAAQKYAVDVTLDPASAHPSLEVSEDGKSVSSRGAPPGPA
PGHPQRFSEQTCALSLERFSAGRHYWEVHVGRRSRWFLGACLAAVPRAGPARLSPAAGYW
VLGLWNGCEYFVLAPHRVALTLRVPPRRLGVFLDYEAGELSFFNVSDGSHIFTFHDTFSG
ALCAYFRPRAHDGGEHPDPLTICPLPVRGTGVPEENDSDTWLQPYEPADPALDWW
>sp|P22914|CRYGS_HUMAN Gamma-crystallin S OS=Homo sapiens OX=9606 GN=CRYGS PE=1 SV=4
MSKTGTKITFYEDKNFQGRRYDCDCDCADFHTYLSRCNSIKVEGGTWAVYERPNFAGYMY
ILPQGEYPEYQRWMGLNDRLSSCRAVHLPSGGQYKIQIFEKGDFSGQMYETTEDCPSIME
QFHMREIHSCKVLEGVWIFYELPNYRGRQYLLDKKEYRKPIDWGAASPAVQSFRRIVE
>sp|P20160|CAP7_HUMAN Azurocidin OS=Homo sapiens OX=9606 GN=AZU1 PE=1 SV=3
MTRLTVLALLAGLLASSRAGSSPLLDIVGGRKARPRQFPFLASIQNQGRHFCGGALIHAR
FVMTAASCFQSQNPGVSTVVLGAYDLRRRERQSRQTFSISSMSENGYDPQQNLNDLMLLQ
LDREANLTSSVTILPLPLQNATVEAGTRCQVAGWGSQRSGGRLSRFPRFVNVTVTPEDQC
RPNNVCTGVLTRRGGICNGDGGTPLVCEGLAHGVASFSLGPCGRGPDFFTRVALFRDWID
GVLNNPGPGPA
>sp|P0DMV1|CT458_HUMAN Cancer/testis antigen family 45 member A8 OS=Homo sapiens OX=9606 GN=CT45A8 PE=3 SV=1
MTDKTEKVAVDPETVFKRPRECDSPSYQKRQRMALLARKQGAGDSLIAGSAMSKEKKLMT
GHAIPPSQLDSQIDDFTGFSKDRMMQKPGSNAPVGGNVTSSFSGDDLECRETAFSPKSQQ
EINADIKRQLVKELRCVGQKYEKIFEMLEGVQGPTAVRKRFFESIIKEAARCMRRDFVKH
LKKKLKRMI
>sp|P0DMV0|CT457_HUMAN Cancer/testis antigen family 45 member A7 OS=Homo sapiens OX=9606 GN=CT45A7 PE=3 SV=1
MTDKTEKVAVDPETVFKRPRECDSPSYQKRQRMALLARKQGAGDSLIAGSAMSKEKKLMT
GHAIPPSQLDSQIDDFTGFSKDGMMQKPGSNAPVGGNVTSSFSGDDLECRETASSPKSQR
EINADIKRKLVKELRCVGQKYEKIFEMLEGVQGPTAVRKRFFESIIKEAARCMRRDFVKH
LKKKLKRMI
>sp|Q92583|CCL17_HUMAN C-C motif chemokine 17 OS=Homo sapiens OX=9606 GN=CCL17 PE=1 SV=1
MAPLKMLALVTLLLGASLQHIHAARGTNVGRECCLEYFKGAIPLRKLKTWYQTSEDCSRD
AIVFVTVQGRAICSDPNNKRVKNAVKYLQSLERS
>sp|Q9UKL3|C8AP2_HUMAN CASP8-associated protein 2 OS=Homo sapiens OX=9606 GN=CASP8AP2 PE=1 SV=1
MAADDDNGDGTSLFDVFSASPLKNNDEGSLDIYAGLDSAVSDSASKSCVPSRNCLDLYEE
ILTEEGTAKEATYNDLQVEYGKCQLQMKELMKKFKEIQTQNFSLINENQSLKKNISALIK
TARVEINRKDEEISNLHQRLSEFPHFRNNHKTARTFDTVKTKDLKSRSPHLDDCSKTDHR
AKSDVSKDVHHSTSLPNLEKEGKPHSDKRSTSHLPTSVEKHCTNGVWSRSHYQVGEGSSN
EDSRRGRKDIRHSQFNRGTERVRKDLSTGCGDGEPRILEASQRLQGHPEKYGKGEPKTES
KSSKFKSNSDSDYKGERINSSWEKETPGERSHSRVDSQSDKKLERQSERSQNINRKEVKS
QDKEERKVDQKPKSVVKDQDHWRRSERASLPHSKNEITFSHNSSKYHLEERRGWEDCKRD
KSVNSHSFQDGRCPSSLSNSRTHKNIDSKEVDAMHQWENTPLKAERHRTEDKRKREQESK
EENRHIRNEKRVPTEHLQKTNKETKKTTTDLKKQNEPKTDKGEVLDNGVSEGADNKELAM
KAESGPNETKNKDLKLSFMKKLNLTLSPAKKQPVSQDNQHKITDIPKSSGVCDSESSMQV
KTVAYVPSISEHILGEAAVSEHTMGETKSTLLEPKVALLAVTEPRIGISETNKEDENSLL
VRSVDNTMHCEEPICGTETSFPSPMEIQQTESLFPSTGMKQTINNGRAAAPVVMDVLQTD
VSQNFGLELDTKRNDNSDYCGISEGMEMKVALSTTVSETTESILQPSIEEADILPIMLSE
DNNPKFEPSVIVTPLVESKSCHLEPCLPKETLDSSLQQTELMDHRMATGETNSVYHDDDN
SVLSIDLNHLRPIPEAISPLNSPVRPVAKVLRNESPPQVPVYNNSHKDVFLPNSAHSTSK
SQSDLNKENQKPIYKSDKCTEADTCKNSPLDELEEGEIRSDSETSKPQESFEKNSKRRVS
ADVRKSKTIPRRGKSTVCLDKDSRKTHVRIHQTNNKWNKRPDKSSRSSKTEKKDKVMSTS
SLEKIVPIIAVPSSEQEIMHMLRMIRKHVRKNYMKFKAKFSLIQFHRIIESAILSFTSLI
KHLNLHKISKSVTTLQKNLCDIIESKLKQVKKNGIVDRLFEQQLPDMKKKLWKFVDDQLD
YLFAKLKKILVCDSKSFGRDSDEGKLEKTSKQNAQYSNSQKRSVDNSNRELLKEKLSKSE
DPVHYKSLVGCKKSEENYQDQNNSSINTVKHDIKKNFNICFDNIKNSQSEERSLEVHCPS
TPKSEKNEGSSIEDAQTSQHATLKPERSFEILTEQQASSLTFNLVSDAQMGEIFKSLLQG
SDLLDSSVNCTEKSEWELKTPEKQLLETLKCESIPACTTEELVSGVASPCPKMISDDNWS
LLSSEKGPSLSSGLSLPVHPDVLDESCMFEVSTNLPLSKDNVCSVEKSKPCVSSILLEDL
AVSLTVPSPLKSDGHLSFLKPDMSSSSTPEEVISAHFSEDALLEEEDASEQDIHLALESD
NSSSKSSCSSSWTSRSVAPGFQYHPNLPMHAVIMEKSNDHFIVKIRRATPSTSSGLKQSM
MPDELLTSLPRHGKEADEGPEKEYISCQNTVFKSVEELENSNKNVDGSKSTHEEQSSMIQ
TQVPDIYEFLKDASDKMGHSDEVADECFKLHQVWETKVPESIEELPSMEEISHSVGEHLP
NTYVDLTKDPVTETKNLGEFIEVTVLHIDQLGCSGGNLNQSAQILDNSLQADTVGAFIDL
TQDASSEAKSEGNHPALAVEDLGCGVIQVDEDNCKEEKAQVANRPLKCIVEETYIDLTTE
SPSSCEVKKDELKSEPGSNCDNSELPGTLHNSHKKRRNISDLNHPHKKQRKETDLTNKEK
TKKPTQDSCENTEAHQKKASKKKAPPVTKDPSSLKATPGIKDSSAALATSTSLSAKNVIK
KKGEIIILWTRNDDREILLECQKRGPSFKTFAYLAAKLDKNPNQVSERFQQLMKLFEKSK
CR
>sp|Q8WVX3|CD003_HUMAN Uncharacterized protein C4orf3 OS=Homo sapiens OX=9606 GN=C4orf3 PE=1 SV=2
MEVDAPGVDGRDGLRERRGFSEGGRQNFDVRPQSGANGLPKHSYWLDLWLFILFDVVVFL
FVYFLP
>sp|O75531|BAF_HUMAN Barrier-to-autointegration factor OS=Homo sapiens OX=9606 GN=BANF1 PE=1 SV=1
MTTSQKHRDFVAEPMGEKPVGSLAGIGEVLGKKLEERGFDKAYVVLGQFLVLKKDEDLFR
EWLKDTCGANAKQSRDCFGCLREWCDAFL
>sp|P09326|CD48_HUMAN CD48 antigen OS=Homo sapiens OX=9606 GN=CD48 PE=1 SV=2
MCSRGWDSCLALELLLLPLSLLVTSIQGHLVHMTVVSGSNVTLNISESLPENYKQLTWFY
TFDQKIVEWDSRKSKYFESKFKGRVRLDPQSGALYISKVQKEDNSTYIMRVLKKTGNEQE
WKIKLQVLDPVPKPVIKIEKIEDMDDNCYLKLSCVIPGESVNYTWYGDKRPFPKELQNSV
LETTLMPHNYSRCYTCQVSNSVSSKNGTVCLSPPCTLARSFGVEWIASWLVVTVPTILGL
LLT
>sp|Q9BQE9|BCL7B_HUMAN B-cell CLL/lymphoma 7 protein family member B OS=Homo sapiens OX=9606 GN=BCL7B PE=1 SV=1
MSGRSVRAETRSRAKDDIKKVMAAIEKVRKWEKKWVTVGDTSLRIFKWVPVTDSKEKEKS
KSNSSAAREPNGFPSDASANSSLLLEFQDENSNQSSVSDVYQLKVDSSTNSSPSPQQSES
LSPAHTSDFRTDDSQPPTLGQEILEEPSLPSSEVADEPPTLTKEEPVPLETQVVEEEEDS
GAPPLKRFCVDQPTVPQTASES
>sp|P0DPF6|CB27B_HUMAN Uncharacterized protein C2orf27B OS=Homo sapiens OX=9606 GN=C2orf27B PE=2 SV=1
MFVRPESGEQGPETLAPASGAEIQRFPVPAVEPVPAPGADSPPGTALELEEAPEPSCRCP
GTAQDQPSEELPDFMAPPVEPPASALELKVWLELEVAERGGQHSSSQQLPHCSQSWAQWK
LWRQRPGFAIWAPLPHWRGTSLIQQSSSPAAEGPAATAAGAVCLPAGGAGEQEKEPVSRG
SSRSSCSQRRPPPPGMEVCPQLGIWAICP
>sp|O95400|CD2B2_HUMAN CD2 antigen cytoplasmic tail-binding protein 2 OS=Homo sapiens OX=9606 GN=CD2BP2 PE=1 SV=1
MPKRKVTFQGVGDEEDEDEIIVPKKKLVDPVAGSGGPGSRFKGKHSLDSDEEEDDDDGGS
SKYDILASEDVEGQEAATLPSEGGVRITPFNLQEEMEEGHFDADGNYFLNRDAQIRDSWL
DNIDWVKIRERPPGQRQASDSEEEDSLGQTSMSAQALLEGLLELLLPRETVAGALRRLGA
RGGGKGRKGPGQPSSPQRLDRLSGLADQMVARGNLGVYQETRERLAMRLKGLGCQTLGPH
NPTPPPSLDMFAEELAEEELETPTPTQRGEAESRGDGLVDVMWEYKWENTGDAELYGPFT
SAQMQTWVSEGYFPDGVYCRKLDPPGGQFYNSKRIDFDLYT
>sp|Q9P281|BAHC1_HUMAN BAH and coiled-coil domain-containing protein 1 OS=Homo sapiens OX=9606 GN=BAHCC1 PE=1 SV=4
MDGRDFAPPPHLLSERGSLGHRSAAAAARLAPAGPAAQPPAHFQPGKYFPSPLPMASHTA
SSRLMGSSPASSFMGSFLTSSLGSAASTHPSGPSSSPPEQAYRGSHPTTSQIWFSHSHEA
PGYPRFSGSLASTFLPVSHLDHHGNSNVLYGQHRFYGTQKDNFYLRNLPPQPTLLPANHN
FPSVARAAPAHPMGSCSRDRDRGEAGSLQKGPKDFDRFLVGKELGREKAGKAAEGKERPA
AEEDGGKERHKLVLPVPADGHCREGGPAPRGACEGRPKHLTSCLLNTKVLNGEMGRAALA
SCAGGMLGRPGTGVVTSGRCAKEAAGPPEPGPAFSECLERRQMLHHTASYAGPPPPLSTA
AGSFPCLQLHGGPDGLCPLQDKAPRDLKASGPTFVPSVGHLADKGRPFQAAEACAVAGEG
KDRHLEGTMAPDHAAPYGVSYAHLKAEGKGERRPGGFEAALNPRLKGLDYLSSAGPEASF
PGLPKSGLDKSGYFELPTSSQDCARPGHQDPLGGKAPQACCTLDKTVGKEAPAGPPGAQK
VARIRHQQHLMAAEVEQGGIGAEAKRKSLELASLGYSGPHLPPWGVQAGQGTAMAISEER
KAGAYLDPFGSGLQQAALLPQELPAPPDEVSAMKNLLKYSSQALVVGQKAPLVGLGGLKA
SCIQQEAKFLSSKGPGQSERPDCARSREHDTTHGDGEVRQPPVGIAVALARQKDTVSRSE
AAYGTNTARQGRAAPAFKGGGGPRSTHALDLEAEEERTRLCDDRLGLASRELLLQDSKDR
VEFARIHPPSSCPGDLAPHLMMQSGQLGGDPAPHTHPHPPWLPRTRSPSLWMGGHSYGLG
HPALHQNLPPGFPASVAGPVPSVFPLPQDAPTQLVILPSEPTPHSAPHALADVMDQASLW
PPMYGGRGPASHMQHPGQLPVYSRPQLLRQQELYALQQQRAAQFQRKPEDQHLDLEEPAQ
EKAPKSTHKPVALTPTAPGAPSPAAGPTKLPPCCHPPDPKPPASSPTPPPRPSAPCTLNV
CPASSPGPGSRVRSAEEKNGEGQQSTADIITSEPVARAHSVAHAGLEFLASNDPSTSASQ
SFGITDLPPGYLRPMAGLGFSLPSDVHSSNLEDPETMQTTAPGAQPEPTRTFLPGEPPPC
SPRSLEEPGLLSGAREATQDLAATPYPTERGPQGKAADPSPLEGLQELQCAALLEAGGPE
ATGQAHSTQGGAREERSREEGEQGPSSGASSQVLEQRAGSPGALEDEGEQPAPEEDELEE
DELGQQSMEDSEEDCGGAPDNSHPPRALPGLDALVAATINLGDLPSDSPPDPQPPAASGP
PSTVPLPHSSGIHGIALLSELADLAIQRQRSERTVPEEEEDVLAFNLQHLATLATAWSLV
EAAGLDSSTAPAQPPTANPCSGPRLTPRMQILQRKDTWTPKTKPVCPLKAAIDRLDTQEV
GMRVRLAELQRRYKEKQRELARLQRKHDHERDESSRSPARRGPGRPRKRKHSSSLPAPRP
TGPLPRSDGKKVKAVRTSLGLLCAELRGGSGGEPAKKRSKLERSVYAGLQTASVEKAQCK
KSSCQGGLAPSVAHRVAQLKPKVKSKGLPTGLSSFQQKEATPGGRIREKLSRAKSAKVSG
ATRHPQPKGHGSRETPRCPAQPSVAASQEAGSGYDSEDCEGLLGTEAPPREAGLLLHTGA
SVAVLGPSPSSVVKMEANQKAKKKKERQGLLGACRLSSPESEVKIKRRSVKAKVGTTLER
APGQRPPGALGKKKAKGKAKGSLRAEPGATPSRDALFNPSRAFACREEGSQLASERLKRA
TRKGTVLQPVLRRKNGALSITLATRNAKAILGKGRKLSKVKHKAGKQGKGRAVSRLLESF
AVEEDFEFDDNSSFSEEEEDEEEEEEDSGPLSAEQSAALARSCAIHKEDLRDGLPVLIPK
EDSLLYAGSVRTLQPPDIYSIVIEGERGNRQRIYSLEQLLQEAVLDVRPQSSRYLPPGTR
VCAYWSQKSRCLYPGNVVRGASGDEDEDLDSVVVEFDDGDTGHIAVSNVRLLPPDFKIQC
TEPSPALLVSSSCRRTKKVSSEAPPPSEAATPSLSPKAQDGPEALKTPGKKSISKDKAGK
AELLTSGAKSPTGASDHFLGRRGSPLLSWSAVAQTKRKAVAAASKGPGVLQNLFQLNGSS
KKLRAREALFPVHSVATPIFGNGFRADSFSSLASSYAPFVGGTGPGLPRGAHKLLRAKKA
ERVEAEKGGRRRAGGEFLVKLDHEGVTSPKNKTCKALLMGDKDFSPKLGRPLPSPSYVHP
ALVGKDKKGRAPIPPLPMGLALRKYAGQAEFPLPYDSDCHSSFSDEDEDGPGLAAGVPSR
FLARLSVSSSSSGSSTSSSSGSVSTSSLCSSDNEDSSYSSDDEDPALLLQTCLTHPVPTL
LAQPEALRSKGSGPHAHAQRCFLSRATVAGTGAGSGPSSSSKSKLKRKEALSFSKAKELS
RRQRPPSVENRPKISAFLPARQLWKWSGNPTQRRGMKGKARKLFYKAIVRGEETLRVGDC
AVFLSAGRPNLPYIGRIESMWESWGSNMVVKVKWFYHPEETKLGKRQCDGKNALYQSCHE
DENDVQTISHKCQVVAREQYEQMARSRKCQDRQDLYYLAGTYDPTTGRLVTADGVPILC
>sp|P30279|CCND2_HUMAN G1/S-specific cyclin-D2 OS=Homo sapiens OX=9606 GN=CCND2 PE=1 SV=1
MELLCHEVDPVRRAVRDRNLLRDDRVLQNLLTIEERYLPQCSYFKCVQKDIQPYMRRMVA
TWMLEVCEEQKCEEEVFPLAMNYLDRFLAGVPTPKSHLQLLGAVCMFLASKLKETSPLTA
EKLCIYTDNSIKPQELLEWELVVLGKLKWNLAAVTPHDFIEHILRKLPQQREKLSLIRKH
AQTFIALCATDFKFAMYPPSMIATGSVGAAICGLQQDEEVSSLTCDALTELLAKITNTDV
DCLKACQEQIEAVLLNSLQQYRQDQRDGSKSEDELDQASTPTDVRDIDL
>sp|A1IGU5|ARH37_HUMAN Rho guanine nucleotide exchange factor 37 OS=Homo sapiens OX=9606 GN=ARHGEF37 PE=2 SV=2
MAKHGADEPSSRSGSPDREGRASEDRSLLHQRLAVRELIDTEVSYLHMLQLCASDIRSRL
QQLPQGDLDVLFSNIDDIIKVNSRFLHDLQETASKEEEQVQLVGNIFLEFQEELEQVYKV
YCASYDQALLLVDTYRKEPELQRHIQGIVEAVVPQAGSSGLSFLLVIPLQRITRYPLLLQ
KILENTVPDASAYPVLQRAVSALQDVNTNINEYKMRKEVASKYTKVEQLTLRERLARINT
HTLSKKTTRLSQLLKQEAGLIPRTEDKEFDDLEERFQWVSLCVTELKNNVAAYLDNLQAF
LYFRPHEYNLDIPEGPAVQYCNLARDLHLEAFLKFKQRLEGLVWQPLCSLAKALLGPQNL
IKKRLDKLLDFERVEEKLLEVGSVTYQEEAARHTYQALNSLLVAELPQFNQLVMQWLGQI
MCTFVTLQRDLAKQVLQRAEGSMAQLPHHHVPEPAFRKLVEDALGRTSNQLRSFQETFEK
VQPPPTTQPLLPGSERQVQALLSRYGPGKLYQVTSNISGTGTLDLTLPRGQIVAILQNKD
TKGNSGRWLVDTGGHRGYVPAGKLQLYHVVPSAEELRRQAGLNKDPRCLTPEPSPALVPS
IPTMNQVIAAYPFVARSSHEVSLQAGQPVTILEAQDKKGNPEWSLVEVNGQRGYVPSGFL
ARARSPVLWGWSLPS
>sp|Q8TDC3|BRSK1_HUMAN Serine/threonine-protein kinase BRSK1 OS=Homo sapiens OX=9606 GN=BRSK1 PE=1 SV=2
MSSGAKEGGGGSPAYHLPHPHPHPPQHAQYVGPYRLEKTLGKGQTGLVKLGVHCITGQKV
AIKIVNREKLSESVLMKVEREIAILKLIEHPHVLKLHDVYENKKYLYLVLEHVSGGELFD
YLVKKGRLTPKEARKFFRQIVSALDFCHSYSICHRDLKPENLLLDEKNNIRIADFGMASL
QVGDSLLETSCGSPHYACPEVIKGEKYDGRRADMWSCGVILFALLVGALPFDDDNLRQLL
EKVKRGVFHMPHFIPPDCQSLLRGMIEVEPEKRLSLEQIQKHPWYLGGKHEPDPCLEPAP
GRRVAMRSLPSNGELDPDVLESMASLGCFRDRERLHRELRSEEENQEKMIYYLLLDRKER
YPSCEDQDLPPRNDVDPPRKRVDSPMLSRHGKRRPERKSMEVLSITDAGGGGSPVPTRRA
LEMAQHSQRSRSVSGASTGLSSSPLSSPRSPVFSFSPEPGAGDEARGGGSPTSKTQTLPS
RGPRGGGAGEQPPPPSARSTPLPGPPGSPRSSGGTPLHSPLHTPRASPTGTPGTTPPPSP
GGGVGGAAWRSRLNSIRNSFLGSPRFHRRKMQVPTAEEMSSLTPESSPELAKRSWFGNFI
SLDKEEQIFLVLKDKPLSSIKADIVHAFLSIPSLSHSVLSQTSFRAEYKASGGPSVFQKP
VRFQVDISSSEGPEPSPRRDGSGGGGIYSVTFTLISGPSRRFKRVVETIQAQLLSTHDQP
SVQALADEKNGAQTRPAGAPPRSLQPPPGRPDPELSSSPRRGPPKDKKLLATNGTPLP
>sp|P49760|CLK2_HUMAN Dual specificity protein kinase CLK2 OS=Homo sapiens OX=9606 GN=CLK2 PE=1 SV=1
MPHPRRYHSSERGSRGSYREHYRSRKHKRRRSRSWSSSSDRTRRRRREDSYHVRSRSSYD
DRSSDRRVYDRRYCGSYRRNDYSRDRGDAYYDTDYRHSYEYQRENSSYRSQRSSRRKHRR
RRRRSRTFSRSSSQHSSRRAKSVEDDAEGHLIYHVGDWLQERYEIVSTLGEGTFGRVVQC
VDHRRGGARVALKIIKNVEKYKEAARLEINVLEKINEKDPDNKNLCVQMFDWFDYHGHMC
ISFELLGLSTFDFLKDNNYLPYPIHQVRHMAFQLCQAVKFLHDNKLTHTDLKPENILFVN
SDYELTYNLEKKRDERSVKSTAVRVVDFGSATFDHEHHSTIVSTRHYRAPEVILELGWSQ
PCDVWSIGCIIFEYYVGFTLFQTHDNREHLAMMERILGPIPSRMIRKTRKQKYFYRGRLD
WDENTSAGRYVRENCKPLRRYLTSEAEEHHQLFDLIESMLEYEPAKRLTLGEALQHPFFA
RLRAEPPNKLWDSSRDISR
>sp|Q6JBY9|CPZIP_HUMAN CapZ-interacting protein OS=Homo sapiens OX=9606 GN=RCSD1 PE=1 SV=1
MEERPAETNANVDNSASPSVAQLAGRFREQAAAAKETPASKPTRRKPPCSLPLFPPKVDL
GQNGEEKSPPNASHPPKFKVKSSPLIEKLQANLTFDPAALLPGASPKSPGLKAMVSPFHS
PPSTPSSPGVRSRPSEAEEVPVSFDQPPEGSHLPCYNKVRTRGSIKRRPPSRRFRRSQSD
CGELGDFRAVESSQQNGAKEEDGDEVLPSKSKAPGSPLSSEGAAGEGVRTLGPAEKPPLR
RSPSRTEKQEEDRATEEAKNGEKARRSSEEVDGQHPAQEEVPESPQTSGPEAENRCGSPR
EEKPAGEEAEMEKATEVKGERVQNEEVGPEHDSQETKKLEEGAAVKETPHSPPGGVKGGD
VPKQEKGKEKQQEGAVLEPGCSPQTGPAQLETSSEVQSEPAVPKPEDDTPVQDTKM
>sp|Q9Y3E2|BOLA1_HUMAN BolA-like protein 1 OS=Homo sapiens OX=9606 GN=BOLA1 PE=1 SV=1
MLSGRLVLGLVSMAGRVCLCQGSAGSGAIGPVEAAIRTKLEEALSPEVLELRNESGGHAV
PPGSETHFRVAVVSSRFEGLSPLQRHRLVHAALAEELGGPVHALAIQARTPAQWRENSQL
DTSPPCLGGNKKTLGTP
>sp|Q8N8R7|AL14E_HUMAN ARL14 effector protein OS=Homo sapiens OX=9606 GN=ARL14EP PE=1 SV=1
MMDPCSVGVQLRTTNECHKTYYTRHTGFKTLQELSSNDMLLLQLRTGMTLSGNNTICFHH
VKIYIDRFEDLQKSCCDPFNIHKKLAKKNLHVIDLDDATFLSAKFGRQLVPGWKLCPKCT
QIINGSVDVDTEDRQKRKPESDGRTAKALRSLQFTNPGRQTEFAPETGKREKRRLTKNAT
AGSDRQVIPAKSKVYDSQGLLIFSGMDLCDCLDEDCLGCFYACPACGSTKCGAECRCDRK
WLYEQIEIEGGEIIHNKHAG
>sp|O15431|COPT1_HUMAN High affinity copper uptake protein 1 OS=Homo sapiens OX=9606 GN=SLC31A1 PE=1 SV=1
MDHSHHMGMSYMDSNSTMQPSHHHPTTSASHSHGGGDSSMMMMPMTFYFGFKNVELLFSG
LVINTAGEMAGAFVAVFLLAMFYEGLKIARESLLRKSQVSIRYNSMPVPGPNGTILMETH
KTVGQQMLSFPHLLQTVLHIIQVVISYFLMLIFMTYNGYLCIAVAAGAGTGYFLFSWKKA
VVVDITEHCH
>sp|O15432|COPT2_HUMAN Probable low affinity copper uptake protein 2 OS=Homo sapiens OX=9606 GN=SLC31A2 PE=1 SV=1
MAMHFIFSDTAVLLFDFWSVHSPAGMALSVLVLLLLAVLYEGIKVGKAKLLNQVLVNLPT
SISQQTIAETDGDSAGSDSFPVGRTHHRWYLCHFGQSLIHVIQVVIGYFIMLAVMSYNTW
IFLGVVLGSAVGYYLAYPLLSTA
>sp|P16619|CL3L1_HUMAN C-C motif chemokine 3-like 1 OS=Homo sapiens OX=9606 GN=CCL3L1 PE=1 SV=1
MQVSTAALAVLLCTMALCNQVLSAPLAADTPTACCFSYTSRQIPQNFIADYFETSSQCSK
PSVIFLTKRGRQVCADPSEEWVQKYVSDLELSA
>sp|Q9Y2W7|CSEN_HUMAN Calsenilin OS=Homo sapiens OX=9606 GN=KCNIP3 PE=1 SV=1
MQPAKEVTKASDGSLLGDLGHTPLSKKEGIKWQRPRLSRQALMRCCLVKWILSSTAPQGS
DSSDSELELSTVRHQPEGLDQLQAQTKFTKKELQSLYRGFKNECPTGLVDEDTFKLIYAQ
FFPQGDATTYAHFLFNAFDADGNGAIHFEDFVVGLSILLRGTVHEKLKWAFNLYDINKDG
YITKEEMLAIMKSIYDMMGRHTYPILREDAPAEHVERFFEKMDRNQDGVVTIEEFLEACQ
KDENIMSSMQLFENVI
>sp|Q9BRD0|BUD13_HUMAN BUD13 homolog OS=Homo sapiens OX=9606 GN=BUD13 PE=1 SV=1
MAAAPPLSKAEYLKRYLSGADAGVDRGSESGRKRRKKRPKPGGAGGKGMRIVDDDVSWTA
ISTTKLEKEEEEDDGDLPVVAEFVDERPEEVKQMEAFRSSAKWKLLGGHNEDLPSNRHFR
HDTPDSSPRRVRHGTPDPSPRKDRHDTPDPSPRRARHDTPDPSPLRGARHDSDTSPPRRI
RHDSSDTSPPRRARHDSPDPSPPRRPQHNSSGASPRRVRHDSPDPSPPRRARHGSSDISS
PRRVHNNSPDTSRRTLGSSDTQQLRRARHDSPDLAPNVTYSLPRTKSGKAPERASSKTSP
HWKESGASHLSFPKNSKYEYDPDISPPRKKQAKSHFGDKKQLDSKGDCQKATDSDLSSPR
HKQSPGHQDSDSDLSPPRNRPRHRSSDSDLSPPRRRQRTKSSDSDLSPPRRSQPPGKKAA
HMYSGAKTGLVLTDIQREQQELKEQDQETMAFEAEFQYAETVFRDKSGRKRNLKLERLEQ
RRKAEKDSERDELYAQWGKGLAQSRQQQQNVEDAMKEMQKPLARYIDDEDLDRMLREQER
EGDPMANFIKKNKAKENKNKKVRPRYSGPAPPPNRFNIWPGYRWDGVDRSNGFEQKRFAR
LASKKAVEELAYKWSVEDM
>sp|B2RNN3|C1T9B_HUMAN Complement C1q and tumor necrosis factor-related protein 9B OS=Homo sapiens OX=9606 GN=C1QTNF9B PE=1 SV=1
MRIWWLLLAIEICTGNINSQDTCRQGHPGIPGNPGHNGLPGRDGRDGAKGDKGDAGEPGC
PGSPGKDGTSGEKGERGADGKVEAKGIKGDQGSRGSPGKHGPKGLAGPMGEKGLRGETGP
QGQKGNKGDVGPTGPEGPRGNIGPLGPTGLPGPMGPIGKPGPKGEAGPTGPQGEPGVRGI
RGWKGDRGEKGKIGETLVLPKSAFTVGLTVLSKFPSSDVPIKFDKILYNEFNHYDTAVGK
FTCHIAGVYYFTYHITVFSRNVQVSLVKNGVKILHTRDAYVSSEDQASGSIVLQLKLGDE
MWLQVTGGERFNGLFADEDDDTTFTGFLLFSSQ
>sp|Q68DL7|CR063_HUMAN Uncharacterized protein C18orf63 OS=Homo sapiens OX=9606 GN=C18orf63 PE=2 SV=2
MNDSRQQSLFFITLPDLNKLCAVRIILSNKVADTEIRTIQMKMCRQLLFLHQDILTSPVS
GILNQIWVVMAIPFYKARKLNAYVEKYGAKMEAPQRVIPVILQNCLSYSFMARLAPAWNR
TGHLLIQGRDFLSQMGKQSAVVLNINVTETQVCLSIEACTIRLPAPELKEFEISQSIIKD
FHANKHAVIERHSILSNWCYVLPSMKMGQIINIFHAIPAACPFHSYGDFQRHWDALYGYK
LPGDCGKIKIYCNIYFKMLGERTFTYPLSCIRSQPMQFFPRVDSEVVLKSFLSDLKSKLP
HICGFPIKMTSKPCYYTQELTKPNIQEHKVKPPNLTTKKMLRASLTQATSRKPACAQSLL
PCSVAVDHKVELSVSQPTSGIFSALHLQPESVQGRKKSLSIRAPQVHSEVLMPNRGNTQV
QHTNLSSQSNITPKFVPVFKNRLLQMNKNTSVLGSPKRKQHDVTQSKLFSLKTSMIQHDK
LNLGPAIKNRYSSNIQMQAANNLNQENSRPLQEKNTESSENMTKFPSSRGKSTVSLNKNK
QLSNSAVFVVSNNNLGVVKSAVDFQMKGKENLTGKGITQILGKSHGSLKLKRQPHIFESD
GETEDPRLLQQQSENQAKEVGTSDHRLIVSKIAHRSKRKLCPESSKTSKKHHSDTVHYGQ
SSSSKKQILDSDKSKLKKSLIIHNA
>sp|P55008|AIF1_HUMAN Allograft inflammatory factor 1 OS=Homo sapiens OX=9606 GN=AIF1 PE=1 SV=1
MSQTRDLQGGKAFGLLKAQQEERLDEINKQFLDDPKYSSDEDLPSKLEGFKEKYMEFDLN
GNGDIDIMSLKRMLEKLGVPKTHLELKKLIGEVSSGSGETFSYPDFLRMMLGKRSAILKM
ILMYEEKAREKEKPTGPPAKKAISELP
>sp|O95704|APBB3_HUMAN Amyloid-beta A4 precursor protein-binding family B member 3 OS=Homo sapiens OX=9606 GN=APBB3 PE=1 SV=2
MLGKDYMLAIILVNCDDDLWGDHSLEVEAGLPPGWRKIHDAAGTYYWHVPSGSTQWQRPT
WELGDAEDPGTGTEGIWGLRPPKGRSFSSLESSLDRSNSLSWYGGESYIQSMEPGAKCFA
VRSLGWVEVPEEDLAPGKSSIAVNNCIQQLAQTRSRSQPPDGAWGEGQNMLMILKKDAMS
LVNPLDHSLIHCQPLVHIRVWGVGSSKGRDRDFAFVASDKDSCMLKCHVFCCDVPAKAIA
SALHGLCAQILSERVEVSGDASCCSPDPISPEDLPRQVELLDAVSQAAQKYEALYMGTLP
VTKAMGMDVLNEAIGTLTARGDRNAWVPTMLSVSDSLMTAHPIQAEASTEEEPLWQCPVR
LVTFIGVGRDPHTFGLIADLGRQSFQCAAFWCQPHAGGLSEAVQAACMVQYQKCLVASAA
RGKAWGAQARARLRLKRTSSMDSPGGPLPLPLLKGGVGGAGATPRKRGVFSFLDAFRLKP
SLLHMP
>sp|Q9UI32|GLSL_HUMAN Glutaminase liver isoform, mitochondrial OS=Homo sapiens OX=9606 GN=GLS2 PE=1 SV=2
MRSMKALQKALSRAGSHCGRGGWGHPSRSPLLGGGVRHHLSEAAAQGRETPHSHQPQHQD
HDSSESGMLSRLGDLLFYTIAEGQERIPIHKFTTALKATGLQTSDPRLRDCMSEMHRVVQ
ESSSGGLLDRDLFRKCVSSNIVLLTQAFRKKFVIPDFEEFTGHVDRIFEDVKELTGGKVA
AYIPQLAKSNPDLWGVSLCTVDGQRHSVGHTKIPFCLQSCVKPLTYAISISTLGTDYVHK
FVGKEPSGLRYNKLSLNEEGIPHNPMVNAGAIVVSSLIKMDCNKAEKFDFVLQYLNKMAG
NEYMGFSNATFQSEKETGDRNYAIGYYLKEKKCFPKGVDMMAALDLYFQLCSVEVTCESG
SVMAATLANGGICPITGESVLSAEAVRNTLSLMHSCGMYDFSGQFAFHVGLPAKSAVSGA
ILLVVPNVMGMMCLSPPLDKLGNSHRGTSFCQKLVSLFNFHNYDNLRHCARKLDPRREGA
EIRNKTVVNLLFAAYSGDVSALRRFALSAMDMEQKDYDSRTALHVAAAEGHIEVVKFLIE
ACKVNPFAKDRWGNIPLDDAVQFNHLEVVKLLQDYQDSYTLSETQAEAAAEALSKENLES
MV
>sp|Q9NRG0|CHRC1_HUMAN Chromatin accessibility complex protein 1 OS=Homo sapiens OX=9606 GN=CHRAC1 PE=1 SV=1
MADVVVGKDKGGEQRLISLPLSRIRVIMKSSPEVSSINQEALVLTAKATELFVQCLATYS
YRHGSGKEKKVLTYSDLANTAQQSETFQFLADILPKKILASKYLKMLKEEKREEDEENDN
DNESDHDEADS
>sp|Q9UMQ6|CAN11_HUMAN Calpain-11 OS=Homo sapiens OX=9606 GN=CAPN11 PE=2 SV=2
MLYSPGPSLPESAESLDGSQEDKPRGSCAEPTFTDTGMVAHINNSRLKAKGVGQHDNAQN
FGNQSFEELRAACLRKGELFEDPLFPAEPSSLGFKDLGPNSKNVQNISWQRPKDIINNPL
FIMDGISPTDICQGILGDCWLLAAIGSLTTCPKLLYRVVPRGQSFKKNYAGIFHFQIWQF
GQWVNVVVDDRLPTKNDKLVFVHSTERSEFWSALLEKAYAKLSGSYEALSGGSTMEGLED
FTGGVAQSFQLQRPPQNLLRLLRKAVERSSLMGCSIEVTSDSELESMTDKMLVRGHAYSV
TGLQDVHYRGKMETLIRVRNPWGRIEWNGAWSDSAREWEEVASDIQMQLLHKTEDGEFWM
SYQDFLNNFTLLEICNLTPDTLSGDYKSYWHTTFYEGSWRRGSSAGGCRNHPGTFWTNPQ
FKISLPEGDDPEDDAEGNVVVCTCLVALMQKNWRHARQQGAQLQTIGFVLYAVPKEFQNI
QDVHLKKEFFTKYQDHGFSEIFTNSREVSSQLRLPPGEYIIIPSTFEPHRDADFLLRVFT
EKHSESWELDEVNYAEQLQEEKVSEDDMDQDFLHLFKIVAGEGKEIGVYELQRLLNRMAI
KFKSFKTKGFGLDACRCMINLMDKDGSGKLGLLEFKILWKKLKKWMDIFRECDQDHSGTL
NSYEMRLVIEKAGIKLNNKVMQVLVARYADDDLIIDFDSFISCFLRLKTMFTFFLTMDPK
NTGHICLSLEQWLQMTMWG
>sp|P25100|ADA1D_HUMAN Alpha-1D adrenergic receptor OS=Homo sapiens OX=9606 GN=ADRA1D PE=1 SV=2
MTFRDLLSVSFEGPRPDSSAGGSSAGGGGGSAGGAAPSEGPAVGGVPGGAGGGGGVVGAG
SGEDNRSSAGEPGSAGAGGDVNGTAAVGGLVVSAQGVGVGVFLAAFILMAVAGNLLVILS
VACNRHLQTVTNYFIVNLAVADLLLSATVLPFSATMEVLGFWAFGRAFCDVWAAVDVLCC
TASILSLCTISVDRYVGVRHSLKYPAIMTERKAAAILALLWVVALVVSVGPLLGWKEPVP
PDERFCGITEEAGYAVFSSVCSFYLPMAVIVVMYCRVYVVARSTTRSLEAGVKRERGKAS
EVVLRIHCRGAATGADGAHGMRSAKGHTFRSSLSVRLLKFSREKKAAKTLAIVVGVFVLC
WFPFFFVLPLGSLFPQLKPSEGVFKVIFWLGYFNSCVNPLIYPCSSREFKRAFLRLLRCQ
CRRRRRRRPLWRVYGHHWRASTSGLRQDCAPSSGDAPPGAPLALTALPDPDPEPPGTPEM
QAPVASRRKPPSAFREWRLLGPFRRPTTQLRAKVSSLSHKIRAGGAQRAEAACAQRSEVE
AVSLGVPHEVAEGATCQAYELADYSNLRETDI
>sp|P51828|ADCY7_HUMAN Adenylate cyclase type 7 OS=Homo sapiens OX=9606 GN=ADCY7 PE=1 SV=1
MPAKGRYFLNEGEEGPDQDALYEKYQLTSQHGPLLLTLLLVAATACVALIIIAFSQGDPS
RHQAILGMAFLVLAVFAALSVLMYVECLLRRWLRALALLTWACLVALGYVLVFDAWTKAA
CAWEQVPFFLFIVFVVYTLLPFSMRGAVAVGAVSTASHLLVLGSLMGGFTTPSVRVGLQL
LANAVIFLCGNLTGAFHKHQMQDASRDLFTYTVKCIQIRRKLRIEKRQQENLLLSVLPAH
ISMGMKLAIIERLKEHGDRRCMPDNNFHSLYVKRHQNVSILYADIVGFTQLASDCSPKEL
VVVLNELFGKFDQIAKANECMRIKILGDCYYCVSGLPVSLPTHARNCVKMGLDMCQAIKQ
VREATGVDINMRVGIHSGNVLCGVIGLRKWQYDVWSHDVSLANRMEAAGVPGRVHITEAT
LKHLDKAYEVEDGHGQQRDPYLKEMNIRTYLVIDPRSQQPPPPSQHLPRPKGDAALKMRA
SVRMTRYLESWGAARPFAHLNHRESVSSGETHVPNGRRPKSVPQRHRRTPDRSMSPKGRS
EDDSYDDEMLSAIEGLSSTRPCCSKSDDFYTFGSIFLEKGFEREYRLAPIPRARHDFACA
SLIFVCILLVHVLLMPRTAALGVSFGLVACVLGLVLGLCFATKFSRCCPARGTLCTISER
VETQPLLRLTLAVLTIGSLLTVAIINLPLMPFQVPELPVGNETGLLAASSKTRALCEPLP
YYTCSCVLGFIACSVFLRMSLEPKVVLLTVALVAYLVLFNLSPCWQWDCCGQGLGNLTKP
NGTTSGTPSCSWKDLKTMTNFYLVLFYITLLTLSRQIDYYCRLDCLWKKKFKKEHEEFET
MENVNRLLLENVLPAHVAAHFIGDKLNEDWYHQSYDCVCVMFASVPDFKVFYTECDVNKE
GLECLRLLNEIIADFDELLLKPKFSGVEKIKTIGSTYMAAAGLSVASGHENQELERQHAH
IGVMVEFSIALMSKLDGINRHSFNSFRLRVGINHGPVIAGVIGARKPQYDIWGNTVNVAS
RMESTGELGKIQVTEETCTILQGLGYSCECRGLINVKGKGELRTYFVCTDTAKFQGLGLN
>sp|Q8IUF1|CBWD2_HUMAN COBW domain-containing protein 2 OS=Homo sapiens OX=9606 GN=CBWD2 PE=2 SV=1
MLPAVGSADEEEDPAEEDCPELVPMETTQSEEEEKSGLGAKIPVTIITGYLGAGKTTLLN
YILTEQHSKRVAVILNEFGEGSALEKSLAVSQGGELYEEWLELRNGCLCCSVKDNGLRAI
ENLMQKKGKFDYILLETTGLADPGAVASMFWVDAELGSDIYLDGIITIVDSKYGLKHLAE
EKPDGLINEATRQVALADAILINKTDLVPEEDVKKLRATIRSINGLGQILETQRSRVDLS
NVLDLHAFDSLSGISLQKKLQHVPGTQPHLDQSIVTITFEVPGNAKEEHLNMFIQNLLWE
KNVRNKDNHCMEVIRLKGLVSIKDKSQQVIVQGVHELYDLEETPVSWKDDTERTNRLVLL
GRNLDKDILKQLFIATVTETEKQWTTHFKEDQVCT
>sp|P0C6C1|AN34C_HUMAN Ankyrin repeat domain-containing protein 34C OS=Homo sapiens OX=9606 GN=ANKRD34C PE=3 SV=2
MMDDDTELRTDGNSLLKAVWLGRLRLTRLLLEGGAYINESNDKGETALMVACITKHVDQQ
SISKSKMVKYLLDNRADPNIQDKSGKTALIHACIRRAGGEVVSLLLENGADPSLEDRTGA
SALVYAINADDKDALKHLLDACKAKGKEVIIITTDKSSSGTKTTKQYLNVPPSPKVEDRH
SPPLCASPSDIELKALGLDSPLTEKEDDFFSLQAGHPSSCNTSKAVNEPGSPTRKVSNLK
RARLPQLKRLQSEPWGLIAPSVLAASTRQDETHGASTDNEVIKSISDISFPKRGPLSRTN
SIDSKDPTLFHTVTEQVLKIPVSSAPASWKAAYEKGQAPHPRLARRGTLPVDQEKCGMGP
SGPSALKEPASLKWLENDLYDLDIQPGPDPPNSISLESGKGPLDRKKLNSSHLSLFHGSR
ESLDTVPSTSPSSARRRPPHLLERRGSGTLLLDRISHTRPGFLPPLNVNLNPPIPDIRSS
SKPSCSLASGLKSMVPVAPSSPKRVDLRSKKKLLRRHSMQIEQMKQLSDFEEIMT
>sp|P56746|CLD15_HUMAN Claudin-15 OS=Homo sapiens OX=9606 GN=CLDN15 PE=1 SV=1
MSMAVETFGFFMATVGLLMLGVTLPNSYWRVSTVHGNVITTNTIFENLWFSCATDSLGVY
NCWEFPSMLALSGYIQACRALMITAILLGFLGLLLGIAGLRCTNIGGLELSRKAKLAATA
GALHILAGICGMVAISWYAFNITRDFFDPLYPGTKYELGPALYLGWSASLISILGGLCLC
SACCCGSDEDPAASARRPYQAPVSVMPVATSDQEGDSSFGKYGRNAYV
>sp|P27216|ANX13_HUMAN Annexin A13 OS=Homo sapiens OX=9606 GN=ANXA13 PE=1 SV=3
MGNRHAKASSPQGFDVDRDAKKLNKACKGMGTNEAAIIEILSGRTSDERQQIKQKYKATY
GKELEEVLKSELSGNFEKTALALLDRPSEYAARQLQKAMKGLGTDESVLIEVLCTRTNKE
IIAIKEAYQRLFDRSLESDVKGDTSGNLKKILVSLLQANRNEGDDVDKDLAGQDAKDLYD
AGEGRWGTDELAFNEVLAKRSYKQLRATFQAYQILIGKDIEEAIEEETSGDLQKAYLTLV
RCAQDCEDYFAERLYKSMKGAGTDEETLIRIVVTRAEVDLQGIKAKFQEKYQKSLSDMVR
SDTSGDFRKLLVALLH
>sp|Q9Y4K1|CRBG1_HUMAN Beta/gamma crystallin domain-containing protein 1 OS=Homo sapiens OX=9606 GN=CRYBG1 PE=1 SV=3
MEKRSSGRRSGRRRGSQKSTDSPGADAELPESAARDDAVFDDEVAPNAASDNASAEKKVK
SPRAALDGGVASAASPESKPSPGTKGQLRGESDRSKQPPPASSPTKRKGRSRALEAVPAP
PASGPRAPAKESPPKRVPDPSPVTKGTAAESGEEAARAIPRELPVKSSSLLPEIKPEHKR
GPLPNHFNGRAEGGRSRELGRAAGAPGASDADGLKPRNHFGVGRSTVTTKVTLPAKPKHV
ELNLKTPKNLDSLGNEHNPFSQPVHKGNTATKISLFENKRTNSSPRHTDIRGQRNTPASS
KTFVGRAKLNLAKKAKEMEQPEKKVMPNSPQNGVLVKETAIETKVTVSEEEILPATRGMN
GDSSENQALGPQPNQDDKADVQTDAGCLSEPVASALIPVKDHKLLEKEDSEAADSKSLVL
ENVTDTAQDIPTTVDTKDLPPTAMPKPQHTFSDSQSPAESSPGPSLSLSAPAPGDVPKDT
CVQSPISSFPCTDLKVSENHKGCVLPVSRQNNEKMPLLELGGETTPPLSTERSPEAVGSE
CPSRVLVQVRSFVLPVESTQDVSSQVIPESSEVREVQLPTCHSNEPEVVSVASCAPPQEE
VLGNEHSHCTAELAAKSGPQVIPPASEKTLPIQAQSQGSRTPLMAESSPTNSPSSGNHLA
TPQRPDQTVTNGQDSPASLLNISAGSDDSVFDSSSDMEKFTEIIKQMDSAVCMPMKRKKA
RMPNSPAPHFAMPPIHEDHLEKVFDPKVFTFGLGKKKESQPEMSPALHLMQNLDTKSKLR
PKRASAEQSVLFKSLHTNTNGNSEPLVMPEINDKENRDVTNGGIKRSRLEKSALFSSLLS
SLPQDKIFSPSVTSVNTMTTAFSTSQNGSLSQSSVSQPTTEGAPPCGLNKEQSNLLPDNS
LKVFNFNSSSTSHSSLKSPSHMEKYPQKEKTKEDLDSRSNLHLPETKFSELSKLKNDDME
KANHIESVIKSNLPNCANSDTDFMGLFKSSRYDPSISFSGMSLSDTMTLRGSVQNKLNPR
PGKVVIYSEPDVSEKCIEVFSDIQDCSSWSLSPVILIKVVRGCWILYEQPNFEGHSIPLE
EGELELSGLWGIEDILERHEEAESDKPVVIGSIRHVVQDYRVSHIDLFTEPEGLGILSSY
FDDTEEMQGFGVMQKTCSMKVHWGTWLIYEEPGFQGVPFILEPGEYPDLSFWDTEEAYIG
SMRPLKMGGRKVEFPTDPKVVVYEKPFFEGKCVELETGMCSFVMEGGETEEATGDDHLPF
TSVGSMKVLRGIWVAYEKPGFTGHQYLLEEGEYRDWKAWGGYNGELQSLRPILGDFSNAH
MIMYSEKNFGSKGSSIDVLGIVANLKETGYGVKTQSINVLSGVWVAYENPDFTGEQYILD
KGFYTSFEDWGGKNCKISSVQPICLDSFTGPRRRNQIHLFSEPQFQGHSQSFEETTSQID
DSFSTKSCRVSGGSWVVYDGENFTGNQYVLEEGHYPCLSAMGCPPGATFKSLRFIDVEFS
EPTIILFEREDFKGKKIELNAETVNLRSLGFNTQIRSVQVIGGIWVTYEYGSYRGRQFLL
SPAEVPNWYEFSGCRQIGSLRPFVQKRIYFRLRNKATGLFMSTNGNLEDLKLLRIQVMED
VGADDQIWIYQEGCIKCRIAEDCCLTIVGSLVTSGSKLGLALDQNADSQFWSLKSDGRIY
SKLKPNLVLDIKGGTQYDQNHIILNTVSKEKFTQVWEAMVLYT
>sp|Q6ZRI6|CO039_HUMAN Uncharacterized protein C15orf39 OS=Homo sapiens OX=9606 GN=C15orf39 PE=1 SV=3
MAEKRPLRTLGPVMYGKLPRLETDSGLEHSLPHSVGNQDPCTYKGSYFSCPMAGTPKAES
EQLASWTPYPPLYSTGMAGPPLQADNLLTNCLFYRSPAEGPEKMQDSSPVELLPFSPQAH
SYPGPPLAAPKPVYRNPLCYGLSTCLGEGAVKRPLDVDWTLATGPLLPSADPPCSLAPAP
SKGQTLDGTFLRGVPAEGSSKDSSGSFSPCQPFLEKYQTIHSTGFLASRYTGPYPRNSKQ
AMSEGPSSPWTQLAQPLGPPCQDTGPTHYPPPHHPPPHPPQALPCPPACRHPEKQGSYSP
ALPLQPLGGHKGTGYQAGGLGSPYLRQQAAQAPYIPPLGLDAYPYPSAPLPAPSPGLKLE
PPLTPRCPLDFAPQTLSFPYARDDLSLYGASPGLGGTPPSQNNVRAVPQPGAFQRACQPL
PASQPCSEPVRPAQEAEEKTWLPSCRKEKLQPRLSEHSGPPIVIRDSPVPCTPPALPPCA
RECQSLPQKEGARPPSSPPMPVIDNVFSLAPYRDYLDVPAPEATTEPDSATAEPDSAPAT
SEGQDKGCRGTLPAQEGPSGSKPLRGSLKEEVALDLSVRKPTAEASPVKASRSVEHAKPT
AAMDVPDVGNMVSDLPGLKKIDTEAPGLPGVPVTTDAMPRTNFHSSVAFMFRKFKILRPA
PLPAAVVPSTPTSAPAPTQPAPTPTSGPIGLRILAQQPLSVTCFSLALPSPPAVAVASPA
PAPAPSPAPARAQAPASARDPAPAPAPVAGPAPASTSAPGDSLEQHFTGLHASLCDAISG
SVAHSPPEKLREWLETAGPWGQAAWQDCQGVQGLLAKLLSQLQRFDRTHRCPFPHVVRAG
AIFVPIHLVKERLFPRLPPASVDHVLQEHRVELRPTTLSEERALRELALPGCTSRMLKLL
ALRQLPDIYPDLLGLQWRDCVRRQLGDFDTEAGAVSSSEPTVARGEPESLALAQKSPAPK
VRKPGRKPPTPGPEKAEAAAGEESCGASPTPATSASPPGPTLKARFRSLLETAWLNGLAL
PTWGHKSSRPDQPSPCPQLLDSQSHHL
>sp|Q9HCK5|AGO4_HUMAN Protein argonaute-4 OS=Homo sapiens OX=9606 GN=AGO4 PE=1 SV=2
MEALGPGPPASLFQPPRRPGLGTVGKPIRLLANHFQVQIPKIDVYHYDVDIKPEKRPRRV
NREVVDTMVRHFKMQIFGDRQPGYDGKRNMYTAHPLPIGRDRVDMEVTLPGEGKDQTFKV
SVQWVSVVSLQLLLEALAGHLNEVPDDSVQALDVITRHLPSMRYTPVGRSFFSPPEGYYH
PLGGGREVWFGFHQSVRPAMWNMMLNIDVSATAFYRAQPIIEFMCEVLDIQNINEQTKPL
TDSQRVKFTKEIRGLKVEVTHCGQMKRKYRVCNVTRRPASHQTFPLQLENGQAMECTVAQ
YFKQKYSLQLKYPHLPCLQVGQEQKHTYLPLEVCNIVAGQRCIKKLTDNQTSTMIKATAR
SAPDRQEEISRLVKSNSMVGGPDPYLKEFGIVVHNEMTELTGRVLPAPMLQYGGRNKTVA
TPNQGVWDMRGKQFYAGIEIKVWAVACFAPQKQCREDLLKSFTDQLRKISKDAGMPIQGQ
PCFCKYAQGADSVEPMFKHLKMTYVGLQLIVVILPGKTPVYAEVKRVGDTLLGMATQCVQ
VKNVVKTSPQTLSNLCLKINAKLGGINNVLVPHQRPSVFQQPVIFLGADVTHPPAGDGKK
PSIAAVVGSMDGHPSRYCATVRVQTSRQEISQELLYSQEVIQDLTNMVRELLIQFYKSTR
FKPTRIIYYRGGVSEGQMKQVAWPELIAIRKACISLEEDYRPGITYIVVQKRHHTRLFCA
DKTERVGKSGNVPAGTTVDSTITHPSEFDFYLCSHAGIQGTSRPSHYQVLWDDNCFTADE
LQLLTYQLCHTYVRCTRSVSIPAPAYYARLVAFRARYHLVDKDHDSAEGSHVSGQSNGRD
PQALAKAVQIHHDTQHTMYFA
>sp|Q86UP0|CAD24_HUMAN Cadherin-24 OS=Homo sapiens OX=9606 GN=CDH24 PE=1 SV=1
MWGLVRLLLAWLGGWGCMGRLAAPARAWAGSREHPGPALLRTRRSWVWNQFFVIEEYAGP
EPVLIGKLHSDVDRGEGRTKYLLTGEGAGTVFVIDEATGNIHVTKSLDREEKAQYVLLAQ
AVDRASNRPLEPPSEFIIKVQDINDNPPIFPLGPYHATVPEMSNVGTSVIQVTAHDADDP
SYGNSAKLVYTVLDGLPFFSVDPQTGVVRTAIPNMDRETQEEFLVVIQAKDMGGHMGGLS
GSTTVTVTLSDVNDNPPKFPQSLYQFSVVETAGPGTLVGRLRAQDPDLGDNALMAYSILD
GEGSEAFSISTDLQGRDGLLTVRKPLDFESQRSYSFRVEATNTLIDPAYLRRGPFKDVAS
VRVAVQDAPEPPAFTQAAYHLTVPENKAPGTLVGQISAADLDSPASPIRYSILPHSDPER
CFSIQPEEGTIHTAAPLDREARAWHNLTVLATELGWSWGPERGWVPLLVAEWSAPAAPPQ
RSPVGSAVGIPQDSSAQASRVQVAIQTLDENDNAPQLAEPYDTFVCDSAAPGQLIQVIRA
LDRDEVGNSSHVSFQGPLGPDANFTVQDNRDGSASLLLPSRPAPPRHAPYLVPIELWDWG
QPALSSTATVTVSVCRCQPDGSVASCWPEAHLSAAGLSTGALLAIITCVGALLALVVLFV
ALRRQKQEALMVLEEEDVRENIITYDDEGGGEEDTEAFDITALQNPDGAAPPAPGPPARR
DVLPRARVSRQPRPPGPADVAQLLALRLREADEDPGVPPYDSVQVYGYEGRGSSCGSLSS
LGSGSEAGGAPGPAEPLDDWGPLFRTLAELYGAKEPPAP
>sp|Q5JVX7|CA141_HUMAN Uncharacterized protein C1orf141 OS=Homo sapiens OX=9606 GN=C1orf141 PE=2 SV=1
MAEKILEKLDVLDKQAEIILARRTKINRLQSEGRKTTMAIPLTFDFQLEFEEALATSASK
AISKIKEDKSCSITKSKMHVSFKCEPEPRKSNFEKSNLRPFFIQTNVKNKESESTAQIEK
KPRKPLDSVGLLEGDRNKRKKSPQMNDFNIKENKSVRNYQLSKYRSVRKKSLLPLCFEDE
LKNPHAKIVNVSPTKTVTSHMEQKDTNPIIFHDTEYVRMLLLTKNRFSSHPLENENIYPH
KRTNFILERNCEILKSIIGNQSISLFKPQKTMPTVQRKDIQIPMSFKAGHTTVDDKLKKK
TNKQTLENRSWNTLYNFSQNFSSLTKQFVGYLDKAVIHEMSAQTGKFERMFSAGKPTSIP
TSSALPVKCYSKPFKYIYELNNVTPLDNLLNLSNEILNAS
>sp|Q9UHC6|CNTP2_HUMAN Contactin-associated protein-like 2 OS=Homo sapiens OX=9606 GN=CNTNAP2 PE=1 SV=1
MQAAPRAGCGAALLLWIVSSCLCRAWTAPSTSQKCDEPLVSGLPHVAFSSSSSISGSYSP
GYAKINKRGGAGGWSPSDSDHYQWLQVDFGNRKQISAIATQGRYSSSDWVTQYRMLYSDT
GRNWKPYHQDGNIWAFPGNINSDGVVRHELQHPIIARYVRIVPLDWNGEGRIGLRIEVYG
CSYWADVINFDGHVVLPYRFRNKKMKTLKDVIALNFKTSESEGVILHGEGQQGDYITLEL
KKAKLVLSLNLGSNQLGPIYGHTSVMTGSLLDDHHWHSVVIERQGRSINLTLDRSMQHFR
TNGEFDYLDLDYEITFGGIPFSGKPSSSSRKNFKGCMESINYNGVNITDLARRKKLEPSN
VGNLSFSCVEPYTVPVFFNATSYLEVPGRLNQDLFSVSFQFRTWNPNGLLVFSHFADNLG
NVEIDLTESKVGVHINITQTKMSQIDISSGSGLNDGQWHEVRFLAKENFAILTIDGDEAS
AVRTNSPLQVKTGEKYFFGGFLNQMNNSSHSVLQPSFQGCMQLIQVDDQLVNLYEVAQRK
PGSFANVSIDMCAIIDRCVPNHCEHGGKCSQTWDSFKCTCDETGYSGATCHNSIYEPSCE
AYKHLGQTSNYYWIDPDGSGPLGPLKVYCNMTEDKVWTIVSHDLQMQTPVVGYNPEKYSV
TQLVYSASMDQISAITDSAEYCEQYVSYFCKMSRLLNTPDGSPYTWWVGKANEKHYYWGG
SGPGIQKCACGIERNCTDPKYYCNCDADYKQWRKDAGFLSYKDHLPVSQVVVGDTDRQGS
EAKLSVGPLRCQGDRNYWNAASFPNPSSYLHFSTFQGETSADISFYFKTLTPWGVFLENM
GKEDFIKLELKSATEVSFSFDVGNGPVEIVVRSPTPLNDDQWHRVTAERNVKQASLQVDR
LPQQIRKAPTEGHTRLELYSQLFVGGAGGQQGFLGCIRSLRMNGVTLDLEERAKVTSGFI
SGCSGHCTSYGTNCENGGKCLERYHGYSCDCSNTAYDGTFCNKDVGAFFEEGMWLRYNFQ
APATNARDSSSRVDNAPDQQNSHPDLAQEEIRFSFSTTKAPCILLYISSFTTDFLAVLVK
PTGSLQIRYNLGGTREPYNIDVDHRNMANGQPHSVNITRHEKTIFLKLDHYPSVSYHLPS
SSDTLFNSPKSLFLGKVIETGKIDQEIHKYNTPGFTGCLSRVQFNQIAPLKAALRQTNAS
AHVHIQGELVESNCGASPLTLSPMSSATDPWHLDHLDSASADFPYNPGQGQAIRNGVNRN
SAIIGGVIAVVIFTILCTLVFLIRYMFRHKGTYHTNEAKGAESAESADAAIMNNDPNFTE
TIDESKKEWLI
>sp|Q5EE01|CENPW_HUMAN Centromere protein W OS=Homo sapiens OX=9606 GN=CENPW PE=1 SV=1
MALSTIVSQRKQIKRKAPRGFLKRVFKRKKPQLRLEKSGDLLVHLNCLLFVHRLAEESRT
NACASKCRVINKEHVLAAAKVILKKSRG
>sp|Q8N1D5|CA158_HUMAN Uncharacterized protein C1orf158 OS=Homo sapiens OX=9606 GN=C1orf158 PE=2 SV=2
MFLTAVNPQPLSTPSWQIETKYSTKVLTGNWMEERRKFTRDTDKTPQSIYRKEYIPFPDH
RPDQISRWYGKRKVEGLPYKHLITHHQEPPHRYLISTYDDHYNRHGYNPGLPPLRTWNGQ
KLLWLPEKSDFPLLAPPTNYGLYEQLKQRQLTPKAGLKQSTYTSSYPRPPLCAMSWREHA
VPVPPHRLHPFPHF
>sp|Q96F25|ALG14_HUMAN UDP-N-acetylglucosamine transferase subunit ALG14 homolog OS=Homo sapiens OX=9606 GN=ALG14 PE=1 SV=1
MVCVLVLAAAAGAVAVFLILRIWVVLRSMDVTPRESLSILVVAGSGGHTTEILRLLGSLS
NAYSPRHYVIADTDEMSANKINSFELDRADRDPSNMYTKYYIHRIPRSREVQQSWPSTVF
TTLHSMWLSFPLIHRVKPDLVLCNGPGTCVPICVSALLLGILGIKKVIIVYVESICRVET
LSMSGKILFHLSDYFIVQWPALKEKYPKSVYLGRIV
>sp|P02649|APOE_HUMAN Apolipoprotein E OS=Homo sapiens OX=9606 GN=APOE PE=1 SV=1
MKVLWAALLVTFLAGCQAKVEQAVETEPEPELRQQTEWQSGQRWELALGRFWDYLRWVQT
LSEQVQEELLSSQVTQELRALMDETMKELKAYKSELEEQLTPVAEETRARLSKELQAAQA
RLGADMEDVCGRLVQYRGEVQAMLGQSTEELRVRLASHLRKLRKRLLRDADDLQKRLAVY
QAGAREGAERGLSAIRERLGPLVEQGRVRAATVGSLAGQPLQERAQAWGERLRARMEEMG
SRTRDRLDEVKEQVAEVRAKLEEQAQQIRLQAEAFQARLKSWFEPLVEDMQRQWAGLVEK
VQAAVGTSAAPVPSDNH
>sp|P43681|ACHA4_HUMAN Neuronal acetylcholine receptor subunit alpha-4 OS=Homo sapiens OX=9606 GN=CHRNA4 PE=1 SV=2
MELGGPGAPRLLPPLLLLLGTGLLRASSHVETRAHAEERLLKKLFSGYNKWSRPVANISD
VVLVRFGLSIAQLIDVDEKNQMMTTNVWVKQEWHDYKLRWDPADYENVTSIRIPSELIWR
PDIVLYNNADGDFAVTHLTKAHLFHDGRVQWTPPAIYKSSCSIDVTFFPFDQQNCTMKFG
SWTYDKAKIDLVNMHSRVDQLDFWESGEWVIVDAVGTYNTRKYECCAEIYPDITYAFVIR
RLPLFYTINLIIPCLLISCLTVLVFYLPSECGEKITLCISVLLSLTVFLLLITEIIPSTS
LVIPLIGEYLLFTMIFVTLSIVITVFVLNVHHRSPRTHTMPTWVRRVFLDIVPRLLLMKR
PSVVKDNCRRLIESMHKMASAPRFWPEPEGEPPATSGTQSLHPPSPSFCVPLDVPAEPGP
SCKSPSDQLPPQQPLEAEKASPHPSPGPCRPPHGTQAPGLAKARSLSVQHMSSPGEAVEG
GVRCRSRSIQYCVPRDDAAPEADGQAAGALASRNTHSAELPPPDQPSPCKCTCKKEPSSV
SPSATVKTRSTKAPPPHLPLSPALTRAVEGVQYIADHLKAEDTDFSVKEDWKYVAMVIDR
IFLWMFIIVCLLGTVGLFLPPWLAGMI
>sp|Q4G176|ACSF3_HUMAN Malonate--CoA ligase ACSF3, mitochondrial OS=Homo sapiens OX=9606 GN=ACSF3 PE=1 SV=3
MLPHVVLTFRRLGCALASCRLAPARHRGSGLLHTAPVARSDRSAPVFTRALAFGDRIALV
DQHGRHTYRELYSRSLRLSQEICRLCGCVGGDLREERVSFLCANDASYVVAQWASWMSGG
VAVPLYRKHPAAQLEYVICDSQSSVVLASQEYLELLSPVVRKLGVPLLPLTPAIYTGAVE
EPAEVPVPEQGWRNKGAMIIYTSGTTGRPKGVLSTHQNIRAVVTGLVHKWAWTKDDVILH
VLPLHHVHGVVNALLCPLWVGATCVMMPEFSPQQVWEKFLSSETPRINVFMAVPTIYTKL
MEYYDRHFTQPHAQDFLRAVCEEKIRLMVSGSAALPLPVLEKWKNITGHTLLERYGMTEI
GMALSGPLTTAVRLPGSVGTPLPGVQVRIVSENPQREACSYTIHAEGDERGTKVTPGFEE
KEGELLVRGPSVFREYWNKPEETKSAFTLDGWFKTGDTVVFKDGQYWIRGRTSVDIIKTG
GYKVSALEVEWHLLAHPSITDVAVIGVPDMTWGQRVTAVVTLREGHSLSHRELKEWARNV
LAPYAVPSELVLVEEIPRNQMGKIDKKALIRHFHPS
>sp|Q6PCB6|AB17C_HUMAN Alpha/beta hydrolase domain-containing protein 17C OS=Homo sapiens OX=9606 GN=ABHD17C PE=1 SV=2
MPEPGPRMNGFSLGELCWLFCCPPCPSRIAAKLAFLPPEPTYTVLAPEQRGAGASAPAPA
QATAAAAAAQPAPQQPEEGAGAGPGACSLHLSERADWQYSQRELDAVEVFFSRTARDNRL
GCMFVRCAPSSRYTLLFSHGNAVDLGQMCSFYIGLGSRINCNIFSYDYSGYGVSSGKPSE
KNLYADIDAAWQALRTRYGVSPENIILYGQSIGTVPTVDLASRYECAAVILHSPLMSGLR
VAFPDTRKTYCFDAFPSIDKISKVTSPVLVIHGTEDEVIDFSHGLAMYERCPRAVEPLWV
EGAGHNDIELYAQYLERLKQFISHELPNS
>sp|Q9Y4W6|AFG32_HUMAN AFG3-like protein 2 OS=Homo sapiens OX=9606 GN=AFG3L2 PE=1 SV=2
MAHRCLRLWGRGGCWPRGLQQLLVPGGVGPGEQPCLRTLYRFVTTQARASRNSLLTDIIA
AYQRFCSRPPKGFEKYFPNGKNGKKASEPKEVMGEKKESKPAATTRSSGGGGGGGGKRGG
KKDDSHWWSRFQKGDIPWDDKDFRMFFLWTALFWGGVMFYLLLKRSGREITWKDFVNNYL
SKGVVDRLEVVNKRFVRVTFTPGKTPVDGQYVWFNIGSVDTFERNLETLQQELGIEGENR
VPVVYIAESDGSFLLSMLPTVLIIAFLLYTIRRGPAGIGRTGRGMGGLFSVGETTAKVLK
DEIDVKFKDVAGCEEAKLEIMEFVNFLKNPKQYQDLGAKIPKGAILTGPPGTGKTLLAKA
TAGEANVPFITVSGSEFLEMFVGVGPARVRDLFALARKNAPCILFIDEIDAVGRKRGRGN
FGGQSEQENTLNQLLVEMDGFNTTTNVVILAGTNRPDILDPALLRPGRFDRQIFIGPPDI
KGRASIFKVHLRPLKLDSTLEKDKLARKLASLTPGFSGADVANVCNEAALIAARHLSDSI
NQKHFEQAIERVIGGLEKKTQVLQPEEKKTVAYHEAGHAVAGWYLEHADPLLKVSIIPRG
KGLGYAQYLPKEQYLYTKEQLLDRMCMTLGGRVSEEIFFGRITTGAQDDLRKVTQSAYAQ
IVQFGMNEKVGQISFDLPRQGDMVLEKPYSEATARLIDDEVRILINDAYKRTVALLTEKK
ADVEKVALLLLEKEVLDKNDMVELLGPRPFAEKSTYEEFVEGTGSLDEDTSLPEGLKDWN
KEREKEKEEPPGEKVAN
>sp|Q04917|1433F_HUMAN 14-3-3 protein eta OS=Homo sapiens OX=9606 GN=YWHAH PE=1 SV=4
MGDREQLLQRARLAEQAERYDDMASAMKAVTELNEPLSNEDRNLLSVAYKNVVGARRSSW
RVISSIEQKTMADGNEKKLEKVKAYREKIEKELETVCNDVLSLLDKFLIKNCNDFQYESK
VFYLKMKGDYYRYLAEVASGEKKNSVVEASEAAYKEAFEISKEQMQPTHPIRLGLALNFS
VFYYEIQNAPEQACLLAKQAFDDAIAELDTLNEDSYKDSTLIMQLLRDNLTLWTSDQQDE
EAGEGN
>sp|Q9UNE7|CHIP_HUMAN E3 ubiquitin-protein ligase CHIP OS=Homo sapiens OX=9606 GN=STUB1 PE=1 SV=2
MKGKEEKEGGARLGAGGGSPEKSPSAQELKEQGNRLFVGRKYPEAAACYGRAITRNPLVA
VYYTNRALCYLKMQQHEQALADCRRALELDGQSVKAHFFLGQCQLEMESYDEAIANLQRA
YSLAKEQRLNFGDDIPSALRIAKKKRWNSIEERRIHQESELHSYLSRLIAAERERELEEC
QRNHEGDEDDSHVRAQQACIEAKHDKYMADMDELFSQVDEKRKKRDIPDYLCGKISFELM
REPCITPSGITYDRKDIEEHLQRVGHFDPVTRSPLTQEQLIPNLAMKEVIDAFISENGWV
EDY
>sp|Q9NR22|ANM8_HUMAN Protein arginine N-methyltransferase 8 OS=Homo sapiens OX=9606 GN=PRMT8 PE=1 SV=2
MGMKHSSRCLLLRRKMAENAAESTEVNSPPSQPPQPVVPAKPVQCVHHVSTQPSCPGRGK
MSKLLNPEEMTSRDYYFDSYAHFGIHEEMLKDEVRTLTYRNSMYHNKHVFKDKVVLDVGS
GTGILSMFAAKAGAKKVFGIECSSISDYSEKIIKANHLDNIITIFKGKVEEVELPVEKVD
IIISEWMGYCLFYESMLNTVIFARDKWLKPGGLMFPDRAALYVVAIEDRQYKDFKIHWWE
NVYGFDMTCIRDVAMKEPLVDIVDPKQVVTNACLIKEVDIYTVKTEELSFTSAFCLQIQR
NDYVHALVTYFNIEFTKCHKKMGFSTAPDAPYTHWKQTVFYLEDYLTVRRGEEIYGTISM
KPNAKNVRDLDFTVDLDFKGQLCETSVSNDYKMR
>sp|Q86SJ2|AMGO2_HUMAN Amphoterin-induced protein 2 OS=Homo sapiens OX=9606 GN=AMIGO2 PE=1 SV=1
MSLRVHTLPTLLGAVVRPGCRELLCLLMITVTVGPGASGVCPTACICATDIVSCTNKNLS
KVPGNLFRLIKRLDLSYNRIGLLDSEWIPVSFAKLNTLILRHNNITSISTGSFSTTPNLK
CLDLSSNKLKTVKNAVFQELKVLEVLLLYNNHISYLDPSAFGGLSQLQKLYLSGNFLTQF
PMDLYVGRFKLAELMFLDVSYNRIPSMPMHHINLVPGKQLRGIYLHGNPFVCDCSLYSLL
VFWYRRHFSSVMDFKNDYTCRLWSDSRHSRQVLLLQDSFMNCSDSIINGSFRALGFIHEA
QVGERLMVHCDSKTGNANTDFIWVGPDNRLLEPDKEMENFYVFHNGSLVIESPRFEDAGV
YSCIAMNKQRLLNETVDVTINVSNFTVSRSHAHEAFNTAFTTLAACVASIVLVLLYLYLT
PCPCKCKTKRQKNMLHQSNAHSSILSPGPASDASADERKAGAGKRVVFLEPLKDTAAGQN
GKVRLFPSEAVIAEGILKSTRGKSDSDSVNSVFSDTPFVAST
>sp|Q86Y34|AGRG3_HUMAN Adhesion G protein-coupled receptor G3 OS=Homo sapiens OX=9606 GN=ADGRG3 PE=1 SV=1
MATPRGLGALLLLLLLPTSGQEKPTEGPRNTCLGSNNMYDIFNLNDKALCFTKCRQSGSD
SCNVENLQRYWLNYEAHLMKEGLTQKVNTPFLKALVQNLSTNTAEDFYFSLEPSQVPRQV
MKDEDKPPDRVRLPKSLFRSLPGNRSVVRLAVTILDIGPGTLFKGPRLGLGDGSGVLNNR
LVGLSVGQMHVTKLAEPLEIVFSHQRPPPNMTLTCVFWDVTKGTTGDWSSEGCSTEVRPE
GTVCCCDHLTFFALLLRPTLDQSTVHILTRISQAGCGVSMIFLAFTIILYAFLRLSRERF
KSEDAPKIHVALGGSLFLLNLAFLVNVGSGSKGSDAACWARGAVFHYFLLCAFTWMGLEA
FHLYLLAVRVFNTYFGHYFLKLSLVGWGLPALMVIGTGSANSYGLYTIRDRENRTSLELC
WFREGTTMYALYITVHGYFLITFLFGMVVLALVVWKIFTLSRATAVKERGKNRKKVLTLL
GLSSLVGVTWGLAIFTPLGLSTVYIFALFNSLQGVFICCWFTILYLPSQSTTVSSSTARL
DQAHSASQE
>sp|Q96K78|AGRG7_HUMAN Adhesion G-protein coupled receptor G7 OS=Homo sapiens OX=9606 GN=ADGRG7 PE=1 SV=2
MASCRAWNLRVLVAVVCGLLTGIILGLGIWRIVIRIQRGKSTSSSSTPTEFCRNGGTWEN
GRCICTEEWKGLRCTIANFCENSTYMGFTFARIPVGRYGPSLQTCGKDTPNAGNPMAVRL
CSLSLYGEIELQKVTIGNCNENLETLEKQVKDVTAPLNNISSEVQILTSDANKLTAENIT
SATRVVGQIFNTSRNASPEAKKVAIVTVSQLLDASEDAFQRVAATANDDALTTLIEQMET
YSLSLGNQSVVEPNIAIQSANFSSENAVGPSNVRFSVQKGASSSLVSSSTFIHTNVDGLN
PDAQTELQVLLNMTKNYTKTCGFVVYQNDKLFQSKTFTAKSDFSQKIISSKTDENEQDQS
ASVDMVFSPKYNQKEFQLYSYACVYWNLSAKDWDTYGCQKDKGTDGFLRCRCNHTTNFAV
LMTFKKDYQYPKSLDILSNVGCALSVTGLALTVIFQIVTRKVRKTSVTWVLVNLCISMLI
FNLLFVFGIENSNKNLQTSDGDINNIDFDNNDIPRTDTINIPNPMCTAIAALLHYFLLVT
FTWNALSAAQLYYLLIRTMKPLPRHFILFISLIGWGVPAIVVAITVGVIYSQNGNNPQWE
LDYRQEKICWLAIPEPNGVIKSPLLWSFIVPVTIILISNVVMFITISIKVLWKNNQNLTS
TKKVSSMKKIVSTLSVAVVFGITWILAYLMLVNDDSIRIVFSYIFCLFNTTQGLQIFILY
TVRTKVFQSEASKVLMLLSSIGRRKSLPSVTRPRLRVKMYNFLRSLPTLHERFRLLETSP
STEEITLSESDNAKESI
>sp|Q9H5V8|CDCP1_HUMAN CUB domain-containing protein 1 OS=Homo sapiens OX=9606 GN=CDCP1 PE=1 SV=3
MAGLNCGVSIALLGVLLLGAARLPRGAEAFEIALPRESNITVLIKLGTPTLLAKPCYIVI
SKRHITMLSIKSGERIVFTFSCQSPENHFVIEIQKNIDCMSGPCPFGEVQLQPSTSLLPT
LNRTFIWDVKAHKSIGLELQFSIPRLRQIGPGESCPDGVTHSISGRIDATVVRIGTFCSN
GTVSRIKMQEGVKMALHLPWFHPRNVSGFSIANRSSIKRLCIIESVFEGEGSATLMSANY
PEGFPEDELMTWQFVVPAHLRASVSFLNFNLSNCERKEERVEYYIPGSTTNPEVFKLEDK
QPGNMAGNFNLSLQGCDQDAQSPGILRLQFQVLVQHPQNESNKIYVVDLSNERAMSLTIE
PRPVKQSRKFVPGCFVCLESRTCSSNLTLTSGSKHKISFLCDDLTRLWMNVEKTISCTDH
RYCQRKSYSLQVPSDILHLPVELHDFSWKLLVPKDRLSLVLVPAQKLQQHTHEKPCNTSF
SYLVASAIPSQDLYFGSFCPGGSIKQIQVKQNISVTLRTFAPSFQQEASRQGLTVSFIPY
FKEEGVFTVTPDTKSKVYLRTPNWDRGLPSLTSVSWNISVPRDQVACLTFFKERSGVVCQ
TGRAFMIIQEQRTRAEEIFSLDEDVLPKPSFHHHSFWVNISNCSPTSGKQLDLLFSVTLT
PRTVDLTVILIAAVGGGVLLLSALGLIICCVKKKKKKTNKGPAVGIYNDNINTEMPRQPK
KFQKGRKDNDSHVYAVIEDTMVYGHLLQDSSGSFLQPEVDTYRPFQGTMGVCPPSPPTIC
SRAPTAKLATEEPPPRSPPESESEPYTFSHPNNGDVSSKDTDIPLLNTQEPMEPAE
>sp|Q05901|ACHB3_HUMAN Neuronal acetylcholine receptor subunit beta-3 OS=Homo sapiens OX=9606 GN=CHRNB3 PE=2 SV=2
MLPDFMLVLIVLGIPSSATTGFNSIAENEDALLRHLFQGYQKWVRPVLHSNDTIKVYFGL
KISQLVDVDEKNQLMTTNVWLKQEWTDHKLRWNPDDYGGIHSIKVPSESLWLPDIVLFEN
ADGRFEGSLMTKVIVKSNGTVVWTPPASYKSSCTMDVTFFPFDRQNCSMKFGSWTYDGTM
VDLILINENVDRKDFFDNGEWEILNAKGMKGNRRDGVYSYPFITYSFVLRRLPLFYTLFL
IIPCLGLSFLTVLVFYLPSDEGEKLSLSTSVLVSLTVFLLVIEEIIPSSSKVIPLIGEYL
LFIMIFVTLSIIVTVFVINVHHRSSSTYHPMAPWVKRLFLQKLPKLLCMKDHVDRYSSPE
KEESQPVVKGKVLEKKKQKQLSDGEKVLVAFLEKAADSIRYISRHVKKEHFISQVVQDWK
FVAQVLDRIFLWLFLIVSVTGSVLIFTPALKMWLHSYH
>sp|Q63HQ0|AP1AR_HUMAN AP-1 complex-associated regulatory protein OS=Homo sapiens OX=9606 GN=AP1AR PE=1 SV=1
MGNCCWTQCFGLLRKEAGRLQRVGGGGGSKYFRTCSRGEHLTIEFENLVESDEGESPGSS
HRPLTEEEIVDLRERHYDSIAEKQKDLDKKIQKELALQEEKLRLEEEALYAAQREAARAA
KQRKLLEQERQRIVQQYHPSNNGEYQSSGPEDDFESCLRNMKSQYEVFRSSRLSSDATVL
TPNTESSCDLMTKTKSTSGNDDSTSLDLEWEDEEGMNRMLPMRERSKTEEDILRAALKYS
NKKTGSNPTSASDDSNGLEWENDFVSAEMDDNGNSEYSGFVNPVLELSDSGIRHSDTDQQ
TR
>sp|P26439|3BHS2_HUMAN 3 beta-hydroxysteroid dehydrogenase/Delta 5-->4-isomerase type 2 OS=Homo sapiens OX=9606 GN=HSD3B2 PE=1 SV=2
MGWSCLVTGAGGLLGQRIVRLLVEEKELKEIRALDKAFRPELREEFSKLQNRTKLTVLEG
DILDEPFLKRACQDVSVVIHTACIIDVFGVTHRESIMNVNVKGTQLLLEACVQASVPVFI
YTSSIEVAGPNSYKEIIQNGHEEEPLENTWPTPYPYSKKLAEKAVLAANGWNLKNGDTLY
TCALRPTYIYGEGGPFLSASINEALNNNGILSSVGKFSTVNPVYVGNVAWAHILALRALR
DPKKAPSVRGQFYYISDDTPHQSYDNLNYILSKEFGLRLDSRWSLPLTLMYWIGFLLEVV
SFLLSPIYSYQPPFNRHTVTLSNSVFTFSYKKAQRDLAYKPLYSWEEAKQKTVEWVGSLV
DRHKETLKSKTQ
>sp|Q86SG2|ANR23_HUMAN Ankyrin repeat domain-containing protein 23 OS=Homo sapiens OX=9606 GN=ANKRD23 PE=1 SV=1
MDFISIQQLVSGERVEGKVLGFGHGVPDPGAWPSDWRRGPQEAVAREKLKLEEEKKKKLE
RFNSTRFNLDNLADLENLVQRRKKRLRHRVPPRKPEPLVKPQSQAQVEPVGLEMFLKAAA
ENQEYLIDKYLTDGGDPNAHDKLHRTALHWACLKGHSQLVNKLLVAGATVDARDLLDRTP
VFWACRGGHLVILKQLLNQGARVNARDKIGSTPLHVAVRTRHPDCLEHLIECGAHLNAQD
KEGDTALHEAVRHGSYKAMKLLLLYGAELGVRNAASVTPVQLARDWQRGIREALQAHVAH
PRTRC
>sp|P0CJ87|DU4L4_HUMAN Double homeobox protein 4-like protein 4 OS=Homo sapiens OX=9606 GN=DUX4L4 PE=3 SV=1
MALPTPSDSTLPAEARGRGRRRRLVWTPSQSEALRACFERNPYPGIATRERLAQAIGIPE
PRVQIWFQNERSRQLRQHRRESRPWPGRRGPPEGRRKRTAVTGSQTALLLRAFEKDRFPG
IAAREELARETGLPESRIQIWFQNRRARHPGQGGRAPAQAGGLCSAAPGGGHPAPSWVAF
AHTGAWGTGLPAPHVPCAPGALPQGAFVSQAARAAPALQPSQAAPAEGVSQPAPARGDFA
YAAPAPPDGALSHPQAPRWPPHPGKSREDRDPQRDGLPGPCAVAQPGPAQAGPQGQGVLA
PPTSQGSPWWGWGRGPQVAGAAWEPQAGEAPPPQPAPPDASARQGQMQGIPAPSQALQEP
APWSALPCGLLLDELLASPEFLQQAQPLLETEAPGELEASEEAASLEAPLSEEEYRALLE
EL
>sp|O95633|FSTL3_HUMAN Follistatin-related protein 3 OS=Homo sapiens OX=9606 GN=FSTL3 PE=1 SV=1
MRPGAPGPLWPLPWGALAWAVGFVSSMGSGNPAPGGVCWLQQGQEATCSLVLQTDVTRAE
CCASGNIDTAWSNLTHPGNKINLLGFLGLVHCLPCKDSCDGVECGPGKACRMLGGRPRCE
CAPDCSGLPARLQVCGSDGATYRDECELRAARCRGHPDLSVMYRGRCRKSCEHVVCPRPQ
SCVVDQTGSAHCVVCRAAPCPVPSSPGQELCGNNNVTYISSCHMRQATCFLGRSIGVRHA
GSCAGTPEEPPGGESAEEEENFV
>sp|A6NLF2|ELB3D_HUMAN Elongin-A3 member D OS=Homo sapiens OX=9606 GN=ELOA3D PE=3 SV=1
MAAGSTTLRAVGKLQVRLATKTEPKKLEKYLQKLSALPMTADILAETGIRKTVKRLRKHQ
HVGDFARDLAARWKKLVLVDRNTGPDPQDPEESASRQRFGEALQEREKAWGFPENATAPR
SPSHSPEHRRTARRTPPGQQRPHPRSPSREPRAERKRPRMAPADSGPHRDPPTRTAPLPM
PEGPEPAVPGEQPGRGHAHAAQGGPLLGQGCQGQPQGEAVGSHSKGHKSSRGASAQKSPP
VQESQSERLQAAVADSAGPKTVPSHVFSELWDPSEAWMQANYDLLSAFEAMTSQANPEAL
SAPTLQEEAAFPGRRVNAKMPVYSGSRPACQLQVPTLRQQCLRVPRNNPDALGDVEGVPY
SALEPVLEGWTPDQPYRTEKDNAALARETDELWRIHCLQDFKEEKPQEHESWRELYLRLR
DAREQRLRVVTTKIRSARENKPSGRQTKMICFNSVAKTPYDASRRQEKSAGAADPGNGEM
EPAPKPAGSSQAPSGLGDGDGGSVSGGGSSNRHAAPADKTRKQAAKKVAPLMAKAIRDYK
GRFSRR
>sp|Q9HC38|GLOD4_HUMAN Glyoxalase domain-containing protein 4 OS=Homo sapiens OX=9606 GN=GLOD4 PE=1 SV=1
MAARRALHFVFKVGNRFQTARFYRDVLGMKVESCSVARLECSGAISAHCSDYTRITEDSF
SKPYDGKWSKTMVGFGPEDDHFVAELTYNYGVGDYKLGNDFMGITLASSQAVSNARKLEW
PLTEVAEGVFETEAPGGYKFYLQNRSLPQSDPVLKVTLAVSDLQKSLNYWCNLLGMKIYE
KDEEKQRALLGYADNQCKLELQGVKGGVDHAAAFGRIAFSCPQKELPDLEDLMKRENQKI
LTPLVSLDTPGKATVQVVILADPDGHEICFVGDEAFRELSKMDPEGSKLLDDAMAADKSD
EWFAKHNKPKASG
>sp|Q99543|DNJC2_HUMAN DnaJ homolog subfamily C member 2 OS=Homo sapiens OX=9606 GN=DNAJC2 PE=1 SV=4
MLLLPSAADGRGTAITHALTSASTLCQVEPVGRWFEAFVKRRNRNASASFQELEDKKELS
EESEDEELQLEEFPMLKTLDPKDWKNQDHYAVLGLGHVRYKATQRQIKAAHKAMVLKHHP
DKRKAAGEPIKEGDNDYFTCITKAYEMLSDPVKRRAFNSVDPTFDNSVPSKSEAKDNFFE
VFTPVFERNSRWSNKKNVPKLGDMNSSFEDVDIFYSFWYNFDSWREFSYLDEEEKEKAEC
RDERRWIEKQNRATRAQRKKEEMNRIRTLVDNAYSCDPRIKKFKEEEKAKKEAEKKAKAE
AKRKEQEAKEKQRQAELEAARLAKEKEEEEVRQQALLAKKEKDIQKKAIKKERQKLRNSC
KTWNHFSDNEAERVKMMEEVEKLCDRLELASLQCLNETLTSCTKEVGKAALEKQIEEINE
QIRKEKEEAEARMRQASKNTEKSTGGGGNGSKNWSEDDLQLLIKAVNLFPAGTNSRWEVI
ANYMNIHSSSGVKRTAKDVIGKAKSLQKLDPHQKDDINKKAFDKFKKEHGVVPQADNATP
SERFEGPYTDFTPWTTEEQKLLEQALKTYPVNTPERWEKIAEAVPGRTKKDCMKRYKELV
EMVKAKKAAQEQVLNASRAKK
>sp|P04899|GNAI2_HUMAN Guanine nucleotide-binding protein G(i) subunit alpha-2 OS=Homo sapiens OX=9606 GN=GNAI2 PE=1 SV=3
MGCTVSAEDKAAAERSKMIDKNLREDGEKAAREVKLLLLGAGESGKSTIVKQMKIIHEDG
YSEEECRQYRAVVYSNTIQSIMAIVKAMGNLQIDFADPSRADDARQLFALSCTAEEQGVL
PDDLSGVIRRLWADHGVQACFGRSREYQLNDSAAYYLNDLERIAQSDYIPTQQDVLRTRV
KTTGIVETHFTFKDLHFKMFDVGGQRSERKKWIHCFEGVTAIIFCVALSAYDLVLAEDEE
MNRMHESMKLFDSICNNKWFTDTSIILFLNKKDLFEEKITHSPLTICFPEYTGANKYDEA
ASYIQSKFEDLNKRKDTKEIYTHFTCATDTKNVQFVFDAVTDVIIKNNLKDCGLF
>sp|P56159|GFRA1_HUMAN GDNF family receptor alpha-1 OS=Homo sapiens OX=9606 GN=GFRA1 PE=1 SV=2
MFLATLYFALPLLDLLLSAEVSGGDRLDCVKASDQCLKEQSCSTKYRTLRQCVAGKETNF
SLASGLEAKDECRSAMEALKQKSLYNCRCKRGMKKEKNCLRIYWSMYQSLQGNDLLEDSP
YEPVNSRLSDIFRVVPFISDVFQQVEHIPKGNNCLDAAKACNLDDICKKYRSAYITPCTT
SVSNDVCNRRKCHKALRQFFDKVPAKHSYGMLFCSCRDIACTERRRQTIVPVCSYEEREK
PNCLNLQDSCKTNYICRSRLADFFTNCQPESRSVSSCLKENYADCLLAYSGLIGTVMTPN
YIDSSSLSVAPWCDCSNSGNDLEECLKFLNFFKDNTCLKNAIQAFGNGSDVTVWQPAFPV
QTTTATTTTALRVKNKPLGPAGSENEIPTHVLPPCANLQAQKLKSNVSGNTHLCISNGNY
EKEGLGASSHITTKSMAAPPSCGLSPLLVLVVTALSTLLSLTETS
>sp|Q96BY6|DOC10_HUMAN Dedicator of cytokinesis protein 10 OS=Homo sapiens OX=9606 GN=DOCK10 PE=1 SV=3
MAGERTRRFTRSLLRPGQAAELRHSAASAAAVAVSSRQQQRQEKPRLLEPLDYETVIEEL
EKTYRNDPLQDLLFFPSDDFSAATVSWDIRTLYSTVPEDAEHKAENLLVKEACKFYSSQW
HVVNYKYEQYSGDIRQLPRAEYKPEKLPSHSFEIDHEDADKDEDTTSHSSSKGGGGAGGT
GVFKSGWLYKGNFNSTVNNTVTVRSFKKRYFQLTQLPDNSYIMNFYKDEKISKEPKGCIF
LDSCTGVVQNNRLRKYAFELKMNDLTYFVLAAETESDMDEWIHTLNRILQISPEGPLQGR
RSTELTDLGLDSLDNSVTCECTPEETDSSENNLHADFAKYLTETEDTVKTTRNMERLNLF
SLDPDIDTLKLQKKDLLEPESVIKPFEEKAAKRIMIICKALNSNLQGCVTENENDPITNI
EPFFVSVALYDLRDSRKISADFHVDLNHAAVRQMLLGASVALENGNIDTITPRQSEEPHI
KGLPEEWLKFPKQAVFSVSNPHSEIVLVAKIEKVLMGNIASGAEPYIKNPDSNKYAQKIL
KSNRQFCSKLGKYRMPFAWAVRSVFKDNQGNVDRDSRFSPLFRQESSKISTEDLVKLVSD
YRRADRISKMQTIPGSLDIAVDNVPLEHPNCVTSSFIPVKPFNMMAQTEPTVEVEEFVYD
STKYCRPYRVYKNQIYIYPKHLKYDSQKCFNKARNITVCIEFKNSDEESAKPLKCIYGKP
GGPLFTSAAYTAVLHHSQNPDFSDEVKIELPTQLHEKHHILFSFYHVTCDINAKANAKKK
EALETSVGYAWLPLMKHDQIASQEYNIPIATSLPPNYLSFQDSASGKHGGSDIKWVDGGK
PLFKVSTFVVSTVNTQDPHVNAFFQECQKREKDMSQSPTSNFIRSCKNLLNVEKIHAIMS
FLPIILNQLFKVLVQNEEDEITTTVTRVLTDIVAKCHEEQLDHSVQSYIKFVFKTRACKE
RTVHEELAKNVTGLLKSNDSTTVKHVLKHSWFFFAIILKSMAQHLIDTNKIQLPRPQRFP
ESYQNELDNLVMVLSDHVIWKYKDALEETRRANHSVARFLKRCFTFMDRGYVFKMVNNYI
SMFSSGDLKTLCQYKFDFLQEVCQHEHFIPLCLPIRSANIPDPLTPSESTQELHASDMPE
YSVTNEFCRKHFLIGILLREVGFALQEDQDVRHLALAVLKNLMAKHSFDDRYREPRKQAQ
IASLYMPLYGMLLDNMPRIYLKDLYPFTVNTSNQGSRDDLSTNGGFQSQTAIKHANSVDT
SFSKDVLNSIAAFSSIAISTVNHADSRASLASLDSNPSTNEKSSEKTDNCEKIPRPLSLI
GSTLRFDKLDQAETRSLLMCFLHIMKTISYETLIAYWQRAPSPEVSDFFSILDVCLQNFR
YLGKRNIIRKIAAAFKFVQSTQNNGTLKGSNPSCQTSGLLSQWMHSTSSHEGHKQHRSQT
LPIIRGKNALSNPKLLQMLDNTMTSNSNEIDIVHHVDTEANIATEVCLTILDLLSLFTQT
HQRQLQQCDCQNSLMKRVFDTYMLFFQVNQSATALKHVFASLRLFVCKFPSAFFQGPADL
CGSFCYEVLKCCNHRSRSTQTEASALLYFFMRKNFEFNKQKSIVRSHLQLIKAVSQLIAD
AGIGGSRFQHSLAITNNFANGDKQMKNSNFPAEVKDLTKRIRTVLMATAQMKEHEKDPEM
LVDLQYSLANSYASTPELRRTWLESMAKIHARNGDLSEAAMCYIHIAALIAEYLKRKGYW
KVEKICTASLLSEDTHPCDSNSLLTTPSGGSMFSMGWPAFLSITPNIKEEGAMKEDSGMQ
DTPYNENILVEQLYMCVEFLWKSERYELIADVNKPIIAVFEKQRDFKKLSDLYYDIHRSY
LKVAEVVNSEKRLFGRYYRVAFYGQGFFEEEEGKEYIYKEPKLTGLSEISQRLLKLYADK
FGADNVKIIQDSNKVNPKDLDPKYAYIQVTYVTPFFEEKEIEDRKTDFEMHHNINRFVFE
TPFTLSGKKHGGVAEQCKRRTILTTSHLFPYVKKRIQVISQSSTELNPIEVAIDEMSKKV
SELNQLCTMEEVDMIRLQLKLQGSVSVKVNAGPMAYARAFLEETNAKKYPDNQVKLLKEI
FRQFADACGQALDVNERLIKEDQLEYQEELRSHYKDMLSELSTVMNEQITGRDDLSKRGV
DQTCTRVISKATPALPTVSISSSAEV
>sp|Q9BQ95|ECSIT_HUMAN Evolutionarily conserved signaling intermediate in Toll pathway, mitochondrial OS=Homo sapiens OX=9606 GN=ECSIT PE=1 SV=1
MSWVQATLLARGLCRAWGGTCGAALTGTSISQVPRRLPRGLHCSAAAHSSEQSLVPSPPE
PRQRPTKALVPFEDLFGQAPGGERDKASFLQTVQKFAEHSVRKRGHIDFIYLALRKMREY
GVERDLAVYNQLLNIFPKEVFRPRNIIQRIFVHYPRQQECGIAVLEQMENHGVMPNKETE
FLLIQIFGRKSYPMLKLVRLKLWFPRFMNVNPFPVPRDLPQDPVELAMFGLRHMEPDLSA
RVTIYQVPLPKDSTGAADPPQPHIVGIQSPDQQAALARHNPARPVFVEGPFSLWLRNKCV
YYHILRADLLPPEEREVEETPEEWNLYYPMQLDLEYVRSGWDNYEFDINEVEEGPVFAMC
MAGAHDQATMAKWIQGLQETNPTLAQIPVVFRLAGSTRELQTSSAGLEEPPLPEDHQEED
DNLQRQQQGQS
>sp|Q86XD5|F131B_HUMAN Protein FAM131B OS=Homo sapiens OX=9606 GN=FAM131B PE=1 SV=3
MDSTSSLHGSSLHRPSTEQTRTDFSWDGINLSMEDTTSILPKLKRNSNAYGIGALAKSSF
SGISRSMKDHVTKPTAMGQGRVAHMIEWQGWGKTPAVQPQHSHESVRRDTDAYSDLSDGE
KEARFLAGVMEQFAISEATLMAWSSMDGEDMSVNSTQEPLGCNYSDNYQELMDSQDALAQ
APMDGWPHSYVSQGMYCLGSSDAWEASDQSLIASPATGSYLGPAFDDSQPSLHEMGPSQP
ASGYSALEPPPLLGGDTDWAPGVGAVDLARGPAEEEKRPLAPEEEEDAGCRDLESLSPRE
DPEMSTALSRKVSDVTSSGVQSFDEEEGEANN
>sp|P61073|CXCR4_HUMAN C-X-C chemokine receptor type 4 OS=Homo sapiens OX=9606 GN=CXCR4 PE=1 SV=1
MEGISIYTSDNYTEEMGSGDYDSMKEPCFREENANFNKIFLPTIYSIIFLTGIVGNGLVI
LVMGYQKKLRSMTDKYRLHLSVADLLFVITLPFWAVDAVANWYFGNFLCKAVHVIYTVNL
YSSVLILAFISLDRYLAIVHATNSQRPRKLLAEKVVYVGVWIPALLLTIPDFIFANVSEA
DDRYICDRFYPNDLWVVVFQFQHIMVGLILPGIVILSCYCIIISKLSHSKGHQKRKALKT
TVILILAFFACWLPYYIGISIDSFILLEIIKQGCEFENTVHKWISITEALAFFHCCLNPI
LYAFLGAKFKTSAQHALTSVSRGSSLKILSKGKRGGHSSVSTESESSSFHSS
>sp|A7MBM2|DISP2_HUMAN Protein dispatched homolog 2 OS=Homo sapiens OX=9606 GN=DISP2 PE=2 SV=2
MDGDSSSSSGGSGPAPGPGPEGEQRPEGEPLAPDGGSPDSTQTKAVPPEASPERSCSLHS
CPLEDPSSSSGPPPTTSTLQPVGPSSPLAPAHFTYPRALQEYQGGSSLPGLGDRAALCSH
GSSLSPSPAPSQRDGTWKPPAVQHHVVSVRQERAFQMPKSYSQLIAEWPVAVLMLCLAVI
FLCTLAGLLGARLPDFSKPLLGFEPRDTDIGSKLVVWRALQALTGPRKLLFLSPDLELNS
SSSHNTLRPAPRGSAQESAVRPRRMVEPLEDRRQENFFCGPPEKSYAKLVFMSTSSGSLW
NLHAIHSMCRMEQDQIRSHTSFGALCQRTAANQCCPSWSLGNYLAVLSNRSSCLDTTQAD
AARTLALLRTCALYYHSGALVPSCLGPGQNKSPRCAQVPTKCSQSSAIYQLLHFLLDRDF
LSPQTTDYQVPSLKYSLLFLPTPKGASLMDIYLDRLATPWGLADNYTSVTGMDLGLKQEL
LRHFLVQDTVYPLLALVAIFFGMALYLRSLFLTLMVLLGVLGSLLVAFFLYQVAFRMAYF
PFVNLAALLLLSSVCANHTLIFFDLWRLSKSQLPSGGLAQRVGRTMHHFGYLLLVSGLTT
SAAFYASYLSRLPAVRCLALFMGTAVLVHLALTLVWLPASAVLHERYLARGCARRARGRW
EGSAPRRLLLALHRRLRGLRRAAAGTSRLLFQRLLPCGVIKFRYIWICWFAALAAGGAYI
AGVSPRLRLPTLPPPGGQVFRPSHPFERFDAEYRQLFLFEQLPQGEGGHMPVVLVWGVLP
VDTGDPLDPRSNSSLVRDPAFSASGPEAQRWLLALCHRARNQSFFDTLQEGWPTLCFVET
LQRWMESPSCARLGPDLCCGHSDFPWAPQFFLHCLKMMALEQGPDGTQDLGLRFDAHGSL
AALVLQFQTNFRNSPDYNQTQLFYNEVSHWLAAELGMAPPGLRRGWFTSRLELYSLQHSL
STEPAVVLGLALALAFATLLLGTWNVPLSLFSVAAVAGTVLLTVGLLVLLEWQLNTAEAL
FLSASVGLSVDFTVNYCISYHLCPHPDRLSRVAFSLRQTSCATAVGAAALFAAGVLMLPA
TVLLYRKLGIILMMVKCVSCGFASFFFQSLCCFFGPEKNCGQILWPCAHLPWDAGTGDPG
GEKAGRPRPGSVGGMPGSCSEQYELQPLARRRSPSFDTSTATSKLSHRPSVLSEDLQLHD
GPCCSRPPPAPASPRELLLDHQAVFSQCPALQTSSPYKQAGPSPKTRARQDSQGEEAEPL
PASPEAPAHSPKAKAADPPDGFCSSASTLEGLSVSDETCLSTSEPSARVPDSVGVSPDDL
DDTGQPVLERGQLNGKRDTLWLALRETVYDPSLPASHHSSLSWKGRGGPGDGSPVVLPNS
QPDLPDVWLRRPSTHTSGYSS
>sp|Q5W0V3|F16B1_HUMAN Protein FAM160B1 OS=Homo sapiens OX=9606 GN=FAM160B1 PE=1 SV=1
MFSKFTSILQHAVEALAPSLPLQEDFVYHWKAITHYYIETSDDKAPVTDTNIPSHLEQML
DILVQEENERESGETGPCMEYLLHHKILETLYTLGKADCPPGMKQQVLVFYTKLLGRIRQ
PLLPHINVHRPVQKLIRLCGEVLATPTENEEIQFLCIVCAKLKQDPYLVNFFLENKMKSL
ASKGVPNVISEDTLKGQDSLSTDTGQSRQPEELSGATGMEQTELEDEPPHQMDHLSTSLD
NLSVTSLPEASVVCPNQDYNLVNSLLNLTRSPDGRIAVKACEGLMLLVSLPEPAAAKCLT
QSTCLCELLTDRLASLYKALPQSVDPLDIETVEAINWGLDSYSHKEDASAFPGKRALISF
LSWFDYCDQLIKEAQKTAAVALAKAVHERFFIGVMEPQLMQTSEMGILTSTALLHRIVRQ
VTSDVLLQEMVFFILGEQREPETLAEISRHPLRHRLIEHCDHISDEISIMTLRMFEHLLQ
KPNEHILYNLVLRNLEERNYTEYKPLCPEDKDVVENGLIAGAVDLEEDPLFTDISPENTL
PNQEWLSSSPPATPDHPKNDGKTEVHKIVNSFLCLVPDDAKSSYHVEGTGYDTYLRDAHR
QFRDYCAICLRWEWPGSPKALEKCNLEAAFFEGHFLKVLFDRMGRILDQPYDVNLQVTSV
LSRLSLFPHPHIHEYLLDPYVNLAPGCRSLFSVIVRVVGDLMLRIQRIQDFTPKLLLVRK
RLLGLEPEGPIIDHITLLEGVIVLEEFCKELAAIAFVKYHASSTP
>sp|Q5NDL2|EOGT_HUMAN EGF domain-specific O-linked N-acetylglucosamine transferase OS=Homo sapiens OX=9606 GN=EOGT PE=1 SV=1
MLMLFVFGVLLHEVSLSGQNEAPPNTHSIPGEPLYNYASIRLPEEHIPFFLHNNRHIATV
CRKDSLCPYKKHLEKLKYCWGYEKSCKPEFRFGYPVCSYVDMGWTDTLESAEDIFWKQAD
FGYARERLEEMHVLCQPKETSDSSLVCSRYLQYCRATNLYLDLRNIKRNHDRFKEDFFQS
GEIGGHCKLDIRTLTSEGQRKSPLQSWFAELQSYTQLNFRPIEDAKCDIVIEKPTYFMKL
DAGVNMYHHFCDFINLYITQHVNNSFSTDVYIVMWDTSSYGYGDLFSDTWNAFTDYDVIH
LKTYDSKRVCFKEAVFSLLPRMRYGLFYNTPLISGCQNTGLFRAFAQHVLHRLNITQEGP
KDGKIRVTILARSTEYRKILNQNELVNALKTVSTFEVQIVDYKYRELGFLDQLRITHNTD
IFIGMHGAGLTHLLFLPDWAAVFELYNCEDERCYLDLARLRGVHYITWRRQNKVFPQDKG
HHPTLGEHPKFTNYSFDVEEFMYLVLQAADHVLQHPKWPFKKKHDEL
>sp|Q9P2B2|FPRP_HUMAN Prostaglandin F2 receptor negative regulator OS=Homo sapiens OX=9606 GN=PTGFRN PE=1 SV=2
MGRLASRPLLLALLSLALCRGRVVRVPTATLVRVVGTELVIPCNVSDYDGPSEQNFDWSF
SSLGSSFVELASTWEVGFPAQLYQERLQRGEILLRRTANDAVELHIKNVQPSDQGHYKCS
TPSTDATVQGNYEDTVQVKVLADSLHVGPSARPPPSLSLREGEPFELRCTAASASPLHTH
LALLWEVHRGPARRSVLALTHEGRFHPGLGYEQRYHSGDVRLDTVGSDAYRLSVSRALSA
DQGSYRCIVSEWIAEQGNWQEIQEKAVEVATVVIQPSVLRAAVPKNVSVAEGKELDLTCN
ITTDRADDVRPEVTWSFSRMPDSTLPGSRVLARLDRDSLVHSSPHVALSHVDARSYHLLV
RDVSKENSGYYYCHVSLWAPGHNRSWHKVAEAVSSPAGVGVTWLEPDYQVYLNASKVPGF
ADDPTELACRVVDTKSGEANVRFTVSWYYRMNRRSDNVVTSELLAVMDGDWTLKYGERSK
QRAQDGDFIFSKEHTDTFNFRIQRTTEEDRGNYYCVVSAWTKQRNNSWVKSKDVFSKPVN
IFWALEDSVLVVKARQPKPFFAAGNTFEMTCKVSSKNIKSPRYSVLIMAEKPVGDLSSPN
ETKYIISLDQDSVVKLENWTDASRVDGVVLEKVQEDEFRYRMYQTQVSDAGLYRCMVTAW
SPVRGSLWREAATSLSNPIEIDFQTSGPIFNASVHSDTPSVIRGDLIKLFCIITVEGAAL
DPDDMAFDVSWFAVHSFGLDKAPVLLSSLDRKGIVTTSRRDWKSDLSLERVSVLEFLLQV
HGSEDQDFGNYYCSVTPWVKSPTGSWQKEAEIHSKPVFITVKMDVLNAFKYPLLIGVGLS
TVIGLLSCLIGYCSSHWCCKKEVQETRRERRRLMSMEMD
>sp|Q17R55|F187B_HUMAN Protein FAM187B OS=Homo sapiens OX=9606 GN=FAM187B PE=2 SV=2
MPPMLWLLLHFAAPALGFYFSISCPSGKQCQQALLSGNDILLYCNSSGAHWYYLFTQGKK
GRLTSLTNISNMEIMPEGSLLIKDPLPSQTGLYHCWNKNGRQVVQYEIDFQDVTTLHITH
KDLGQRPLQNETLHLGSKQLIFTWWEPWQDCNRCEEPGECKRLGYRYIEEPLEEAMPCWL
YLGEVLVWSSRLRPELQVEACHVQCTNNTQLRVDYVIFDNFRLDEKTEFVWLDCPLGSMY
RPVNWRANDTPLTWESQLSGQDFTTFLDPSTGGRQLQVFQPAVYKCFVQQELVAQFKPAA
SLETLEAQWRENDAQWREARKALRGRADSVLKGLKLVLLVVTVLALLGALLKCIHPSPGR
RSTQVLVVK
>sp|Q13002|GRIK2_HUMAN Glutamate receptor ionotropic, kainate 2 OS=Homo sapiens OX=9606 GN=GRIK2 PE=1 SV=1
MKIIFPILSNPVFRRTVKLLLCLLWIGYSQGTTHVLRFGGIFEYVESGPMGAEELAFRFA
VNTINRNRTLLPNTTLTYDTQKINLYDSFEASKKACDQLSLGVAAIFGPSHSSSANAVQS
ICNALGVPHIQTRWKHQVSDNKDSFYVSLYPDFSSLSRAILDLVQFFKWKTVTVVYDDST
GLIRLQELIKAPSRYNLRLKIRQLPADTKDAKPLLKEMKRGKEFHVIFDCSHEMAAGILK
QALAMGMMTEYYHYIFTTLDLFALDVEPYRYSGVNMTGFRILNTENTQVSSIIEKWSMER
LQAPPKPDSGLLDGFMTTDAALMYDAVHVVSVAVQQFPQMTVSSLQCNRHKPWRFGTRFM
SLIKEAHWEGLTGRITFNKTNGLRTDFDLDVISLKEEGLEKIGTWDPASGLNMTESQKGK
PANITDSLSNRSLIVTTILEEPYVLFKKSDKPLYGNDRFEGYCIDLLRELSTILGFTYEI
RLVEDGKYGAQDDANGQWNGMVRELIDHKADLAVAPLAITYVREKVIDFSKPFMTLGISI
LYRKPNGTNPGVFSFLNPLSPDIWMYILLAYLGVSCVLFVIARFSPYEWYNPHPCNPDSD
VVENNFTLLNSFWFGVGALMQQGSELMPKALSTRIVGGIWWFFTLIIISSYTANLAAFLT
VERMESPIDSADDLAKQTKIEYGAVEDGATMTFFKKSKISTYDKMWAFMSSRRQSVLVKS
NEEGIQRVLTSDYAFLMESTTIEFVTQRNCNLTQIGGLIDSKGYGVGTPMGSPYRDKITI
AILQLQEEGKLHMMKEKWWRGNGCPEEESKEASALGVQNIGGIFIVLAAGLVLSVFVAVG
EFLYKSKKNAQLEKRSFCSAMVEELRMSLKCQRRLKHKPQAPVIVKTEEVINMHTFNDRR
LPGKETMA
>sp|Q969F0|FATE1_HUMAN Fetal and adult testis-expressed transcript protein OS=Homo sapiens OX=9606 GN=FATE1 PE=1 SV=1
MAGGPPNTKAEMEMSLAEELNHGRQGENQEHLVIAEMMELGSRSRGASQKKQKLEQKAAG
SASAKRVWNMTATRPKKMGSQLPKPRMLRESGHGDAHLQEYAGNFQGIRFHYDRNPGTDA
VAQTSLEEFNVLEMEVMRRQLYAVNRRLRALEEQGATWRHRETLIIAVLVSASIANLWLW
MNQ
>sp|Q13144|EI2BE_HUMAN Translation initiation factor eIF-2B subunit epsilon OS=Homo sapiens OX=9606 GN=EIF2B5 PE=1 SV=3
MAAPVVAPPGVVVSRANKRSGAGPGGSGGGGARGAEEEPPPPLQAVLVADSFDRRFFPIS
KDQPRVLLPLANVALIDYTLEFLTATGVQETFVFCCWKAAQIKEHLLKSKWCRPTSLNVV
RIITSELYRSLGDVLRDVDAKALVRSDFLLVYGDVISNINITRALEEHRLRRKLEKNVSV
MTMIFKESSPSHPTRCHEDNVVVAVDSTTNRVLHFQKTQGLRRFAFPLSLFQGSSDGVEV
RYDLLDCHISICSPQVAQLFTDNFDYQTRDDFVRGLLVNEEILGNQIHMHVTAKEYGARV
SNLHMYSAVCADVIRRWVYPLTPEANFTDSTTQSCTHSRHNIYRGPEVSLGHGSILEENV
LLGSGTVIGSNCFITNSVIGPGCHIGDNVVLDQTYLWQGVRVAAGAQIHQSLLCDNAEVK
ERVTLKPRSVLTSQVVVGPNITLPEGSVISLHPPDAEEDEDDGEFSDDSGADQEKDKVKM
KGYNPAEVGAAGKGYLWKAAGMNMEEEEELQQNLWGLKINMEEESESESEQSMDSEEPDS
RGGSPQMDDIKVFQNEVLGTLQRGKEENISCDNLVLEINSLKYAYNISLKEVMQVLSHVV
LEFPLQQMDSPLDSSRYCALLLPLLKAWSPVFRNYIKRAADHLEALAAIEDFFLEHEALG
ISMAKVLMAFYQLEILAEETILSWFSQRDTTDKGQQLRKNQQLQRFIQWLKEAEEESSED
D
>sp|Q9NXF7|DCA16_HUMAN DDB1- and CUL4-associated factor 16 OS=Homo sapiens OX=9606 GN=DCAF16 PE=1 SV=1
MGPRNPSPDHLSESESEEEENISYLNESSGEEWDSSEEEDSMVPNLSPLESLAWQVKCLL
KYSTTWKPLNPNSWLYHAKLLDPSTPVHILREIGLRLSHCSHCVPKLEPIPEWPPLASCG
VPPFQKPLTSPSRLSRDHATLNGALQFATKQLSRTLSRATPIPEYLKQIPNSCVSGCCCG
WLTKTVKETTRTEPINTTYSYTDFQKAVNKLLTASL
>sp|A6NGY1|FRG2C_HUMAN Protein FRG2-like-2 OS=Homo sapiens OX=9606 GN=FRG2C PE=3 SV=1
MGKGNEDPDLHCSSIQCSTDQPPFQQISFTEKGSDEKKPFKGKGKTAFSHSSEKHTQRQA
GSDPNPNKENSEETKLKAGNSTAGSEPESSSYQENCRKRKISSKDICQDRAGNCPEEECN
LTLNKKSRSSTAVHNSEIQETCDAHHRGSSRACTGRSKRHRSRALEVQTPSLRKSLVTSV
RAMSEAVYQDLAQVWAQQIHSPLTCEQLTLLTRLRGPLCAQVQTLYSMATQAAYVFPAES
WLVPATLPGPGDSALDREAHPFPGQEITEPVSGSDEAKLGAP
>sp|Q9NS18|GLRX2_HUMAN Glutaredoxin-2, mitochondrial OS=Homo sapiens OX=9606 GN=GLRX2 PE=1 SV=1
MIWRRAALAGTRLVWSRSGSAGWLDRAAGAAGAAAAAASGMESNTSSSLENLATAPVNQI
QETISDNCVVIFSKTSCSYCTMAKKLFHDMNVNYKVVELDLLEYGNQFQDALYKMTGERT
VPRIFVNGTFIGGATDTHRLHKEGKLLPLVHQCYLKKSKRKEFQ
>sp|P00451|FA8_HUMAN Coagulation factor VIII OS=Homo sapiens OX=9606 GN=F8 PE=1 SV=1
MQIELSTCFFLCLLRFCFSATRRYYLGAVELSWDYMQSDLGELPVDARFPPRVPKSFPFN
TSVVYKKTLFVEFTDHLFNIAKPRPPWMGLLGPTIQAEVYDTVVITLKNMASHPVSLHAV
GVSYWKASEGAEYDDQTSQREKEDDKVFPGGSHTYVWQVLKENGPMASDPLCLTYSYLSH
VDLVKDLNSGLIGALLVCREGSLAKEKTQTLHKFILLFAVFDEGKSWHSETKNSLMQDRD
AASARAWPKMHTVNGYVNRSLPGLIGCHRKSVYWHVIGMGTTPEVHSIFLEGHTFLVRNH
RQASLEISPITFLTAQTLLMDLGQFLLFCHISSHQHDGMEAYVKVDSCPEEPQLRMKNNE
EAEDYDDDLTDSEMDVVRFDDDNSPSFIQIRSVAKKHPKTWVHYIAAEEEDWDYAPLVLA
PDDRSYKSQYLNNGPQRIGRKYKKVRFMAYTDETFKTREAIQHESGILGPLLYGEVGDTL
LIIFKNQASRPYNIYPHGITDVRPLYSRRLPKGVKHLKDFPILPGEIFKYKWTVTVEDGP
TKSDPRCLTRYYSSFVNMERDLASGLIGPLLICYKESVDQRGNQIMSDKRNVILFSVFDE
NRSWYLTENIQRFLPNPAGVQLEDPEFQASNIMHSINGYVFDSLQLSVCLHEVAYWYILS
IGAQTDFLSVFFSGYTFKHKMVYEDTLTLFPFSGETVFMSMENPGLWILGCHNSDFRNRG
MTALLKVSSCDKNTGDYYEDSYEDISAYLLSKNNAIEPRSFSQNSRHPSTRQKQFNATTI
PENDIEKTDPWFAHRTPMPKIQNVSSSDLLMLLRQSPTPHGLSLSDLQEAKYETFSDDPS
PGAIDSNNSLSEMTHFRPQLHHSGDMVFTPESGLQLRLNEKLGTTAATELKKLDFKVSST
SNNLISTIPSDNLAAGTDNTSSLGPPSMPVHYDSQLDTTLFGKKSSPLTESGGPLSLSEE
NNDSKLLESGLMNSQESSWGKNVSSTESGRLFKGKRAHGPALLTKDNALFKVSISLLKTN
KTSNNSATNRKTHIDGPSLLIENSPSVWQNILESDTEFKKVTPLIHDRMLMDKNATALRL
NHMSNKTTSSKNMEMVQQKKEGPIPPDAQNPDMSFFKMLFLPESARWIQRTHGKNSLNSG
QGPSPKQLVSLGPEKSVEGQNFLSEKNKVVVGKGEFTKDVGLKEMVFPSSRNLFLTNLDN
LHENNTHNQEKKIQEEIEKKETLIQENVVLPQIHTVTGTKNFMKNLFLLSTRQNVEGSYD
GAYAPVLQDFRSLNDSTNRTKKHTAHFSKKGEEENLEGLGNQTKQIVEKYACTTRISPNT
SQQNFVTQRSKRALKQFRLPLEETELEKRIIVDDTSTQWSKNMKHLTPSTLTQIDYNEKE
KGAITQSPLSDCLTRSHSIPQANRSPLPIAKVSSFPSIRPIYLTRVLFQDNSSHLPAASY
RKKDSGVQESSHFLQGAKKNNLSLAILTLEMTGDQREVGSLGTSATNSVTYKKVENTVLP
KPDLPKTSGKVELLPKVHIYQKDLFPTETSNGSPGHLDLVEGSLLQGTEGAIKWNEANRP
GKVPFLRVATESSAKTPSKLLDPLAWDNHYGTQIPKEEWKSQEKSPEKTAFKKKDTILSL
NACESNHAIAAINEGQNKPEIEVTWAKQGRTERLCSQNPPVLKRHQREITRTTLQSDQEE
IDYDDTISVEMKKEDFDIYDEDENQSPRSFQKKTRHYFIAAVERLWDYGMSSSPHVLRNR
AQSGSVPQFKKVVFQEFTDGSFTQPLYRGELNEHLGLLGPYIRAEVEDNIMVTFRNQASR
PYSFYSSLISYEEDQRQGAEPRKNFVKPNETKTYFWKVQHHMAPTKDEFDCKAWAYFSDV
DLEKDVHSGLIGPLLVCHTNTLNPAHGRQVTVQEFALFFTIFDETKSWYFTENMERNCRA
PCNIQMEDPTFKENYRFHAINGYIMDTLPGLVMAQDQRIRWYLLSMGSNENIHSIHFSGH
VFTVRKKEEYKMALYNLYPGVFETVEMLPSKAGIWRVECLIGEHLHAGMSTLFLVYSNKC
QTPLGMASGHIRDFQITASGQYGQWAPKLARLHYSGSINAWSTKEPFSWIKVDLLAPMII
HGIKTQGARQKFSSLYISQFIIMYSLDGKKWQTYRGNSTGTLMVFFGNVDSSGIKHNIFN
PPIIARYIRLHPTHYSIRSTLRMELMGCDLNSCSMPLGMESKAISDAQITASSYFTNMFA
TWSPSKARLHLQGRSNAWRPQVNNPKEWLQVDFQKTMKVTGVTTQGVKSLLTSMYVKEFL
ISSSQDGHQWTLFFQNGKVKVFQGNQDSFTPVVNSLDPPLLTRYLRIHPQSWVHQIALRM
EVLGCEAQDLY
>sp|P40313|CTRL_HUMAN Chymotrypsin-like protease CTRL-1 OS=Homo sapiens OX=9606 GN=CTRL PE=2 SV=1
MLLLSLTLSLVLLGSSWGCGIPAIKPALSFSQRIVNGENAVLGSWPWQVSLQDSSGFHFC
GGSLISQSWVVTAAHCNVSPGRHFVVLGEYDRSSNAEPLQVLSVSRAITHPSWNSTTMNN
DVTLLKLASPAQYTTRISPVCLASSNEALTEGLTCVTTGWGRLSGVGNVTPAHLQQVALP
LVTVNQCRQYWGSSITDSMICAGGAGASSCQGDSGGPLVCQKGNTWVLIGIVSWGTKNCN
VRAPAVYTRVSKFSTWINQVIAYN
>sp|Q96SD1|DCR1C_HUMAN Protein artemis OS=Homo sapiens OX=9606 GN=DCLRE1C PE=1 SV=2
MSSFEGQMAEYPTISIDRFDRENLRARAYFLSHCHKDHMKGLRAPTLKRRLECSLKVYLY
CSPVTKELLLTSPKYRFWKKRIISIEIETPTQISLVDEASGEKEEIVVTLLPAGHCPGSV
MFLFQGNNGTVLYTGDFRLAQGEAARMELLHSGGRVKDIQSVYLDTTFCDPRFYQIPSRE
ECLSGVLELVRSWITRSPYHVVWLNCKAAYGYEYLFTNLSEELGVQVHVNKLDMFRNMPE
ILHHLTTDRNTQIHACRHPKAEEYFQWSKLPCGITSRNRIPLHIISIKPSTMWFGERSRK
TNVIVRTGESSYRACFSFHSSYSEIKDFLSYLCPVNAYPNVIPVGTTMDKVVEILKPLCR
SSQSTEPKYKPLGKLKRARTVHRDSEEEDDYLFDDPLPIPLRHKVPYPETFHPEVFSMTA
VSEKQPEKLRQTPGCCRAECMQSSRFTNFVDCEESNSESEEEVGIPASLQGDLGSVLHLQ
KADGDVPQWEVFFKRNDEITDESLENFPSSTVAGGSQSPKLFSDSDGESTHISSQNSSQS
THITEQGSQGWDSQSDTVLLSSQERNSGDITSLDKADYRPTIKENIPASLMEQNVICPKD
TYSDLKSRDKDVTIVPSTGEPTTLSSETHIPEEKSLLNLSTNADSQSSSDFEVPSTPEAE
LPKREHLQYLYEKLATGESIAVKKRKCSLLDT
>sp|O60565|GREM1_HUMAN Gremlin-1 OS=Homo sapiens OX=9606 GN=GREM1 PE=1 SV=1
MSRTAYTVGALLLLLGTLLPAAEGKKKGSQGAIPPPDKAQHNDSEQTQSPQQPGSRNRGR
GQGRGTAMPGEEVLESSQEALHVTERKYLKRDWCKTQPLKQTIHEEGCNSRTIINRFCYG
QCNSFYIPRHIRKEEGSFQSCSFCKPKKFTTMMVTLNCPELQPPTKKKRVTRVKQCRCIS
IDLD
>sp|Q9HCN6|GPVI_HUMAN Platelet glycoprotein VI OS=Homo sapiens OX=9606 GN=GP6 PE=1 SV=4
MSPSPTALFCLGLCLGRVPAQSGPLPKPSLQALPSSLVPLEKPVTLRCQGPPGVDLYRLE
KLSSSRYQDQAVLFIPAMKRSLAGRYRCSYQNGSLWSLPSDQLELVATGVFAKPSLSAQP
GPAVSSGGDVTLQCQTRYGFDQFALYKEGDPAPYKNPERWYRASFPIITVTAAHSGTYRC
YSFSSRDPYLWSAPSDPLELVVTGTSVTPSRLPTEPPSPVAEFSEATAELTVSFTNEVFT
TETSRSITASPKESDSPAGPARQYYTKGNLVRICLGAVILIILAGFLAEDWHSRRKRLRH
RGRAVQRPLPPLPPLPLTRKSNGGQDGGRQDVHSRGLCS
>sp|P21333|FLNA_HUMAN Filamin-A OS=Homo sapiens OX=9606 GN=FLNA PE=1 SV=4
MSSSHSRAGQSAAGAAPGGGVDTRDAEMPATEKDLAEDAPWKKIQQNTFTRWCNEHLKCV
SKRIANLQTDLSDGLRLIALLEVLSQKKMHRKHNQRPTFRQMQLENVSVALEFLDRESIK
LVSIDSKAIVDGNLKLILGLIWTLILHYSISMPMWDEEEDEEAKKQTPKQRLLGWIQNKL
PQLPITNFSRDWQSGRALGALVDSCAPGLCPDWDSWDASKPVTNAREAMQQADDWLGIPQ
VITPEEIVDPNVDEHSVMTYLSQFPKAKLKPGAPLRPKLNPKKARAYGPGIEPTGNMVKK
RAEFTVETRSAGQGEVLVYVEDPAGHQEEAKVTANNDKNRTFSVWYVPEVTGTHKVTVLF
AGQHIAKSPFEVYVDKSQGDASKVTAQGPGLEPSGNIANKTTYFEIFTAGAGTGEVEVVI
QDPMGQKGTVEPQLEARGDSTYRCSYQPTMEGVHTVHVTFAGVPIPRSPYTVTVGQACNP
SACRAVGRGLQPKGVRVKETADFKVYTKGAGSGELKVTVKGPKGEERVKQKDLGDGVYGF
EYYPMVPGTYIVTITWGGQNIGRSPFEVKVGTECGNQKVRAWGPGLEGGVVGKSADFVVE
AIGDDVGTLGFSVEGPSQAKIECDDKGDGSCDVRYWPQEAGEYAVHVLCNSEDIRLSPFM
ADIRDAPQDFHPDRVKARGPGLEKTGVAVNKPAEFTVDAKHGGKAPLRVQVQDNEGCPVE
ALVKDNGNGTYSCSYVPRKPVKHTAMVSWGGVSIPNSPFRVNVGAGSHPNKVKVYGPGVA
KTGLKAHEPTYFTVDCAEAGQGDVSIGIKCAPGVVGPAEADIDFDIIRNDNDTFTVKYTP
RGAGSYTIMVLFADQATPTSPIRVKVEPSHDASKVKAEGPGLSRTGVELGKPTHFTVNAK
AAGKGKLDVQFSGLTKGDAVRDVDIIDHHDNTYTVKYTPVQQGPVGVNVTYGGDPIPKSP
FSVAVSPSLDLSKIKVSGLGEKVDVGKDQEFTVKSKGAGGQGKVASKIVGPSGAAVPCKV
EPGLGADNSVVRFLPREEGPYEVEVTYDGVPVPGSPFPLEAVAPTKPSKVKAFGPGLQGG
SAGSPARFTIDTKGAGTGGLGLTVEGPCEAQLECLDNGDGTCSVSYVPTEPGDYNINILF
ADTHIPGSPFKAHVVPCFDASKVKCSGPGLERATAGEVGQFQVDCSSAGSAELTIEICSE
AGLPAEVYIQDHGDGTHTITYIPLCPGAYTVTIKYGGQPVPNFPSKLQVEPAVDTSGVQC
YGPGIEGQGVFREATTEFSVDARALTQTGGPHVKARVANPSGNLTETYVQDRGDGMYKVE
YTPYEEGLHSVDVTYDGSPVPSSPFQVPVTEGCDPSRVRVHGPGIQSGTTNKPNKFTVET
RGAGTGGLGLAVEGPSEAKMSCMDNKDGSCSVEYIPYEAGTYSLNVTYGGHQVPGSPFKV
PVHDVTDASKVKCSGPGLSPGMVRANLPQSFQVDTSKAGVAPLQVKVQGPKGLVEPVDVV
DNADGTQTVNYVPSREGPYSISVLYGDEEVPRSPFKVKVLPTHDASKVKASGPGLNTTGV
PASLPVEFTIDAKDAGEGLLAVQITDPEGKPKKTHIQDNHDGTYTVAYVPDVTGRYTILI
KYGGDEIPFSPYRVRAVPTGDASKCTVTVSIGGHGLGAGIGPTIQIGEETVITVDTKAAG
KGKVTCTVCTPDGSEVDVDVVENEDGTFDIFYTAPQPGKYVICVRFGGEHVPNSPFQVTA
LAGDQPSVQPPLRSQQLAPQYTYAQGGQQTWAPERPLVGVNGLDVTSLRPFDLVIPFTIK
KGEITGEVRMPSGKVAQPTITDNKDGTVTVRYAPSEAGLHEMDIRYDNMHIPGSPLQFYV
DYVNCGHVTAYGPGLTHGVVNKPATFTVNTKDAGEGGLSLAIEGPSKAEISCTDNQDGTC
SVSYLPVLPGDYSILVKYNEQHVPGSPFTARVTGDDSMRMSHLKVGSAADIPINISETDL
SLLTATVVPPSGREEPCLLKRLRNGHVGISFVPKETGEHLVHVKKNGQHVASSPIPVVIS
QSEIGDASRVRVSGQGLHEGHTFEPAEFIIDTRDAGYGGLSLSIEGPSKVDINTEDLEDG
TCRVTYCPTEPGNYIINIKFADQHVPGSPFSVKVTGEGRVKESITRRRRAPSVANVGSHC
DLSLKIPEISIQDMTAQVTSPSGKTHEAEIVEGENHTYCIRFVPAEMGTHTVSVKYKGQH
VPGSPFQFTVGPLGEGGAHKVRAGGPGLERAEAGVPAEFSIWTREAGAGGLAIAVEGPSK
AEISFEDRKDGSCGVAYVVQEPGDYEVSVKFNEEHIPDSPFVVPVASPSGDARRLTVSSL
QESGLKVNQPASFAVSLNGAKGAIDAKVHSPSGALEECYVTEIDQDKYAVRFIPRENGVY
LIDVKFNGTHIPGSPFKIRVGEPGHGGDPGLVSAYGAGLEGGVTGNPAEFVVNTSNAGAG
ALSVTIDGPSKVKMDCQECPEGYRVTYTPMAPGSYLISIKYGGPYHIGGSPFKAKVTGPR
LVSNHSLHETSSVFVDSLTKATCAPQHGAPGPGPADASKVVAKGLGLSKAYVGQKSSFTV
DCSKAGNNMLLVGVHGPRTPCEEILVKHVGSRLYSVSYLLKDKGEYTLVVKWGDEHIPGS
PYRVVVP
>sp|Q8IXT1|DDIAS_HUMAN DNA damage-induced apoptosis suppressor protein OS=Homo sapiens OX=9606 GN=DDIAS PE=2 SV=2
MNRRRKFLLASVLALQNSSFIYPSCQKCFSRIILVSKRSNCPKCGSTGESGNANYRYKLS
LKVAESNKLFVITVFGSCLDTFFGLTATGLHRYIQDPNKIPETLDNDTTQNLLTKAVETC
FVGQSFIFGVTNFENQPGQGSDASNFLQQCSDHKRKAKALVACQIVLPDPGIAGFTVIDY
FHQLLQTFNFRKLQCDSQAPNNHLLALDHSNSDLSSIYTSDSTSDFFKSCSKDTFSKFWQ
PSLEFTCIVSQLTDNDDFSASEQSKAFGTLQQNRKSISIAEATGSSSCHDPIQDSWSLVS
YMDKKSTAEKLGKELGLQAKELSAVHSSHHEIGVNDSNLFSLEMREPLESSNTKSFHSAV
EIKNRSQHELPCFQHHGIDTPTSLQKRSACCPPSLLRLEETASSSQDGDPQIWDDLPFSE
SLNKFLAVLESEIAVTQADVSSRKHHVDNDIDKFHADHSRLSVTPQRTTGALHTPPIALR
SSQVIVKANCSKDDFLFNCKGNLSPSVEKESQPDNKVEAVSVNHNGRDMSEYFLPNPYLS
ALSSSSKDLETIVTLKKTIRISPHRESDHSSLNNKYLNGCGEISVSEMNEKLTTLCYRKY
NDVSDLCKLENKQYCRWSKNQDDSFTICRKLTYPLETLCNSPNRSTNTLKEMPWGHINNN
VTQSYSIGYEGSYDASADLFDDIAKEMDIATEITKKSQDILLKWGTSLAESHPSESDFSL
RSLSEDFIQPSQKLSLQSLSDSRHSRTCSPTPHFQSDSEYNFENSQDFVPCSQSTPISGF
HQTRIHGINRAFKKPVFYSDLDGNYEKIRIFPENDKQQASPSCPKNIKTPSQKIRSPIVS
GVSQPDVFNHYPFAECHETDSDEWVPPTTQKIFPSDMLGFQGIGLGKCLAAYHFPDQQEL
PRKKLKHIRQGTNKGLIKKKLKNMLAAVVTKKKTHKYNCKSSGWISKCPDIQVLAAPQLH
PILGPDSCSEVKCCLPFSEKGPPSVCETRSAWSPELFS
>sp|Q30KR1|DB109_HUMAN Putative beta-defensin 109B OS=Homo sapiens OX=9606 GN=DEFB109B PE=5 SV=1
MRLHLLLLILLLFSILLSPVRGGLGPAEGHCLNLFGVCRTDVCNIVEDQIGACRRRMKCC
RAWWILMPIPTPLIMSDYQEPLKPNLK
>sp|Q8N531|FBXL6_HUMAN F-box/LRR-repeat protein 6 OS=Homo sapiens OX=9606 GN=FBXL6 PE=2 SV=1
MAAPASRQVRRRARAAPRPRSAEDWWWDRLAPRGSGYHLLQSDSMLLVLSEPGPARPRAQ
RRASRRTPRQPPRGPSAAAKPKAGLRSEAAAAPAPAPAPTPTPEEGPDAGWGDRIPLEIL
VQIFGLLVAADGPMPFLGRAARVCRRWQEAASQPALWHTVTLSSPLVGRPAKGGVKAEKK
LLASLEWLMPNRFSQLQRLTLIHWKSQVHPVLKLVGECCPRLTFLKLSGCHGVTADALVM
LAKACCQLHSLDLQHSMVESTAVVSFLEEAGSRMRKLWLTYSSQTTAILGALLGSCCPQL
QVLEVSTGINRNSIPLQLPVEALQKGCPQLQVLRLLNLMWLPKPPGRGVAPGPGFPSLEE
LCLASSTCNFVSNEVLGRLLHGSPNLRLLDLRGCARITPAGLQDLPCRELEQLHLGLYGT
SDRLTLAKEGSPFLTQKWCHTLRELDLSGQGFSEKDLEQALAAFLSTPGGSHPALCSLNL
RGTRVTPSTVSSVISSCPGLLYLNLESCRCLPRGLKRAYRGLEEVQWCLEQLLTSPSPS
>sp|Q9UNW8|GP132_HUMAN Probable G-protein coupled receptor 132 OS=Homo sapiens OX=9606 GN=GPR132 PE=1 SV=1
MCPMLLKNGYNGNATPVTTTAPWASLGLSAKTCNNVSFEESRIVLVVVYSAVCTLGVPAN
CLTAWLALLQVLQGNVLAVYLLCLALCELLYTGTLPLWVIYIRNQHRWTLGLLACKVTAY
IFFCNIYVSILFLCCISCDRFVAVVYALESRGRRRRRTAILISACIFILVGIVHYPVFQT
EDKETCFDMLQMDSRIAGYYYARFTVGFAIPLSIIAFTNHRIFRSIKQSMGLSAAQKAKV
KHSAIAVVVIFLVCFAPYHLVLLVKAAAFSYYRGDRNAMCGLEERLYTASVVFLCLSTVN
GVADPIIYVLATDHSRQEVSRIHKGWKEWSMKTDVTRLTHSRDTEELQSPVALADHYTFS
RPVHPPGSPCPAKRLIEESC
>sp|A8MYZ6|FOXO6_HUMAN Forkhead box protein O6 OS=Homo sapiens OX=9606 GN=FOXO6 PE=1 SV=1
MAAKLRAHQVDVDPDFAPQSRPRSCTWPLPQPDLAGDEDGALGAGVAEGAEDCGPERRAT
APAMAPAPPLGAEVGPLRKAKSSRRNAWGNLSYADLITKAIESAPDKRLTLSQIYDWMVR
YVPYFKDKGDSNSSAGWKNSIRHNLSLHTRFIRVQNEGTGKSSWWMLNPEGGKTGKTPRR
RAVSMDNGAKFLRIKGKASKKKQLQAPERSPDDSSPSAPAPGPVPAAAKWAASPASHASD
DYEAWADFRGGGRPLLGEAAELEDDEALEALAPSSPLMYPSPASALSPALGSRCPGELPR
LAELGGPLGLHGGGGAGLPEGLLDGAQDAYGPRPAPRPGPVLGAPGELALAGAAAAYPGK
GAAPYAPPAPSRSALAHPISLMTLPGEAGAAGLAPPGHAAAFGGPPGGLLLDALPGPYAA
AAAGPLGAAPDRFPADLDLDMFSGSLECDVESIILNDFMDSDEMDFNFDSALPPPPPGLA
GAPPPNQSWVPG
>sp|Q16538|GP162_HUMAN Probable G-protein coupled receptor 162 OS=Homo sapiens OX=9606 GN=GPR162 PE=2 SV=1
MARGGAGAEEASLRSNALSWLACGLLALLANAWIILSISAKQQKHKPLELLLCFLAGTHI
LMAAVPLTTFAVVQLRRQASSDYDWNESICKVFVSTYYTLALATCFTVASLSYHRMWMVR
WPVNYRLSNAKKQALHAVMGIWMVSFILSTLPSIGWHNNGERYYARGCQFIVSKIGLGFG
VCFSLLLLGGIVMGLVCVAITFYQTLWARPRRARQARRVGGGGGTKAGGPGALGTRPAFE
VPAIVVEDARGKRRSSLDGSESAKTSLQVTNLVSAIVFLYDSLTGVPILVVSFFSLKSDS
APPWMVLAVLWCSMAQTLLLPSFIWSCERYRADVRTVWEQCVAIMSEEDGDDDGGCDDYA
EGRVCKVRFDANGATGPGSRDPAQVKLLPGRHMLFPPLERVHYLQVPLSRRLSHDETNIF
STPREPGSFLHKWSSSDDIRVLPAQSRALGGPPEYLGQRHRLEDEEDEEEAEGGGLASLR
QFLESGVLGSGGGPPRGPGFFREEITTFIDETPLPSPTASPGHSPRRPRPLGLSPRRLSL
GSPESRAVGLPLGLSAGRRCSLTGGEESARAWGGSWGPGNPIFPQLTL
>sp|Q8TCX1|DC2L1_HUMAN Cytoplasmic dynein 2 light intermediate chain 1 OS=Homo sapiens OX=9606 GN=DYNC2LI1 PE=1 SV=1
MPSETLWEIAKAEVEKRGINGSEGDGAEIAEKFVFFIGSKNGGKTTIILRCLDRDEPPKP
TLALEYTYGRRAKGHNTPKDIAHFWELGGGTSLLDLISIPITGDTLRTFSLVLVLDLSKP
NDLWPTMENLLQATKSHVDKVIMKLGKTNAKAVSEMRQKIWNNMPKDHPDHELIDPFPVP
LVIIGSKYDVFQDFESEKRKVICKTLRFVAHYYGASLMFTSKSEALLLKIRGVINQLAFG
IDKSKSICVDQNKPLFITAGLDSFGQIGSPPVPENDIGKLHAHSPMELWKKVYEKLFPPK
SINTLKDIKDPARDPQYAENEVDEMRIQKDLELEQYKRSSSKSWKQIELDS
>sp|P11487|FGF3_HUMAN Fibroblast growth factor 3 OS=Homo sapiens OX=9606 GN=FGF3 PE=1 SV=1
MGLIWLLLLSLLEPGWPAAGPGARLRRDAGGRGGVYEHLGGAPRRRKLYCATKYHLQLHP
SGRVNGSLENSAYSILEITAVEVGIVAIRGLFSGRYLAMNKRGRLYASEHYSAECEFVER
IHELGYNTYASRLYRTVSSTPGARRQPSAERLWYVSVNGKGRPRRGFKTRRTQKSSLFLP
RVLDHRDHEMVRQLQSGLPRPPGKGVQPRRRRQKQSPDNLEPSHVQASRLGSQLEASAH
>sp|Q9H3C7|GGNB2_HUMAN Gametogenetin-binding protein 2 OS=Homo sapiens OX=9606 GN=GGNBP2 PE=1 SV=1
MARLVAVCRDGEEEFPFERRQIPLYIDDTLTMVMEFPDNVLNLDGHQNNGAQLKQFIQRH
GMLKQQDLSIAMVVTSREVLSALSQLVPCVGCRRSVERLFSQLVESGNPALEPLTVGPKG
VLSVTRSCMTDAKKLYTLFYVHGSKLNDMIDAIPKSKKNKRCQLHSLDTHKPKPLGGCWM
DVWELMSQECRDEVVLIDSSCLLETLETYLRKHRFCTDCKNKVLRAYNILIGELDCSKEK
GYCAALYEGLRCCPHERHIHVCCETDFIAHLLGRAEPEFAGGRRERHAKTIDIAQEEVLT
CLGIHLYERLHRIWQKLRAEEQTWQMLFYLGVDALRKSFEMTVEKVQGISRLEQLCEEFS
EEERVRELKQEKKRQKRKNRRKNKCVCDIPTPLQTADEKEVSQEKETDFIENSSCKACGS
TEDGNTCVEVIVTNENTSCTCPSSGNLLGSPKIKKGLSPHCNGSDCGYSSSMEGSETGSR
EGSDVACTEGICNHDEHGDDSCVHHCEDKEDDGDSCVECWANSEENDTKGKNKKKKKKSK
ILKCDEHIQKLGSCITDPGNRETSGNTMHTVFHRDKTKDTHPESCCSSEKGGQPLPWFEH
RKNVPQFAEPTETLFGPDSGKGAKSLVELLDESECTSDEEIFISQDEIQSFMANNQSFYS
NREQYRQHLKEKFNKYCRLNDHKRPICSGWLTTAGAN
>sp|Q5VSY0|GKAP1_HUMAN G kinase-anchoring protein 1 OS=Homo sapiens OX=9606 GN=GKAP1 PE=1 SV=2
MASAVLSSVPTTASRFALLQVDSGSGSDSEPGKGKGRNTGKSQTLGSKSTTNEKKREKRR
KKKEQQQSEANELRNLAFKKIPQKSSHAVCNAQHDLPLSNPVQKDSREENWQEWRQRDEQ
LTSEMFEADLEKALLLSKLEYEEHKKEYEDAENTSTQSKVMNKKDKRKNHQGKDRPLTVS
LKDFHSEDHISKKTEELSSSQTLSHDGGFFNRLEDDVHKILIREKRREQLTEYNGTDNCT
AHEHNQEVVLKDGRIERLKLELERKDAEIQKLKNVITQWEAKYKEVKARNAQLLKMLQEG
EMKDKAEILLQVDESQSIKNELTIQVTSLHAALEQERSKVKVLQAELAKYQGGRKGKRNS
ESDQCR
>sp|Q5D862|FILA2_HUMAN Filaggrin-2 OS=Homo sapiens OX=9606 GN=FLG2 PE=1 SV=1
MTDLLRSVVTVIDVFYKYTKQDGECGTLSKGELKELLEKELHPVLKNPDDPDTVDVIMHM
LDRDHDRRLDFTEFLLMIFKLTMACNKVLSKEYCKASGSKKHRRGHRHQEEESETEEDEE
DTPGHKSGYRHSSWSEGEEHGYSSGHSRGTVKCRHGSNSRRLGRQGNLSSSGNQEGSQKR
YHRSSCGHSWSGGKDRHGSSSVELRERINKSHISPSRESGEEYESGSGSNSWERKGHGGL
SCGLETSGHESNSTQSRIREQKLGSSCSGSGDSGRRSHACGYSNSSGCGRPQNASSSCQS
HRFGGQGNQFSYIQSGCQSGIKGGQGHGCVSGGQPSGCGQPESNPCSQSYSQRGYGAREN
GQPQNCGGQWRTGSSQSSCCGQYGSGGSQSCSNGQHEYGSCGRFSNSSSSNEFSKCDQYG
SGSSQSTSFEQHGTGLSQSSGFEQHVCGSGQTCGQHESTSSQSLGYDQHGSSSGKTSGFG
QHGSGSGQSSGFGQCGSGSGQSSGFGQHGSVSGQSSGFGQHGSVSGQSSGFGQHESRSRQ
SSYGQHGSGSSQSSGYGQYGSRETSGFGQHGLGSGQSTGFGQYGSGSGQSSGFGQHGSGS
GQSSGFGQHESRSGQSSYGQHSSGSSQSSGYGQHGSRQTSGFGQHGSGSSQSTGFGQYGS
GSGQSSGFGQHVSGSGQSSGFGQHESRSGHSSYGQHGFGSSQSSGYGQHGSSSGQTSGFG
QHELSSGQSSSFGQHGSGSGQSSGFGQHGSGSGQSSGFGQHESRSGQSSYGQHSSGSSQS
SGYGQHGSRQTSGFGQHGSGSSQSTGFGQYGSGSGQSAGFGQHGSGSGQSSGFGQHESRS
HQSSYGQHGSGSSQSSGYGQHGSSSGQTSGFGQHRSSSGQYSGFGQHGSGSGQSSGFGQH
GTGSGQYSGFGQHESRSHQSSYGQHGSGSSQSSGYGQHGSSSGQTFGFGQHRSGSGQSSG
FGQHGSGSGQSSGFGQHESGSGKSSGFGQHESRSSQSNYGQHGSGSSQSSGYGQHGSSSG
QTTGFGQHRSSSGQYSGFGQHGSGSDQSSGFGQHGTGSGQSSGFGQYESRSRQSSYGQHG
SGSSQSSGYGQHGSNSGQTSGFGQHRPGSGQSSGFGQYGSGSGQSSGFGQHGSGTGKSSG
FAQHEYRSGQSSYGQHGTGSSQSSGCGQHESGSGPTTSFGQHVSGSDNFSSSGQHISDSG
QSTGFGQYGSGSGQSTGLGQGESQQVESGSTVHGRQETTHGQTINTTRHSQSGQGQSTQT
GSRVTRRRRSSQSENSDSEVHSKVSHRHSEHIHTQAGSHYPKSGSTVRRRQGTTHGQRGD
TTRHGHSGHGQSTQTGSRTSGRQRFSHSDATDSEVHSGVSHRPHSQEQTHSQAGSQHGES
ESTVHERHETTYGQTGEATGHGHSGHGQSTQRGSRTTGRRGSGHSESSDSEVHSGGSHRP
QSQEQTHGQAGSQHGESGSTVHGRHGTTHGQTGDTTRHAHYHHGKSTQRGSSTTGRRGSG
HSESSDSEVHSGGSHTHSGHTHGQSGSQHGESESIIHDRHRITHGQTGDTTRHSYSGHEQ
TTQTGSRTTGRQRTSHSESTDSEVHSGGSHRPHSREHTYGQAGSQHEEPEFTVHERHGTT
HGQIGDTTGHSHSGHGQSTQRGSRTTGRQRSSHSESSDSEVHSGVSHTHTGHTHGQAGSQ
HGQSESIVPERHGTTHGQTGDTTRHAHYHHGLTTQTGSRTTGRRGSGHSEYSDSEGYSGV
SHTHSGHTHGQARSQHGESESIVHERHGTIHGQTGDTTRHAHSGHGQSTQTGSRTTGRRS
SGHSEYSDSEGHSGFSQRPHSRGHTHGQAGSQHGESESIVDERHGTTHGQTGDTSGHSQS
GHGQSTQSGSSTTGRRRSGHSESSDSEVHSGGSHTHSGHTHSQARSQHGESESTVHKRHQ
TTHGQTGDTTEHGHPSHGQTIQTGSRTTGRRGSGHSEYSDSEGPSGVSHTHSGHTHGQAG
SHYPESGSSVHERHGTTHGQTADTTRHGHSGHGQSTQRGSRTTGRRASGHSEYSDSEGHS
GVSHTHSGHAHGQAGSQHGESGSSVHERHGTTHGQTGDTTRHAHSGHGQSTQRGSRTAGR
RGSGHSESSDSEVHSGVSHTHSGHTYGQARSQHGESGSAIHGRQGTIHGQTGDTTRHGQS
GHGQSTQTGSRTTGRQRSSHSESSDSEVHSEASPTHSGHTHSQAGSRHGQSGSSGHGRQG
TTHGQTGDTTRHAHYGYGQSTQRGSRTTGRRGSGHSESSDSEVHSWGSHTHSGHIQGQAG
SQQRQPGSTVHGRLETTHGQTGDTTRHGHSGYGQSTQTGSRSSRASHFQSHSSERQRHGS
SQVWKHGSYGPAEYDYGHTGYGPSGGSRKSISNSHLSWSTDSTANKQLSRH
>sp|Q86SP6|GP149_HUMAN Probable G-protein coupled receptor 149 OS=Homo sapiens OX=9606 GN=GPR149 PE=2 SV=2
MSLFLSNLSTNDSSLWKENHNSTDLLNPPGTLNIYLFCLTCLMTFAALVGSIYSLISLLK
MQNRTVVSMLVASWSVDDLMSVLSVTIFMFLQWPNEVPGYFQFLCTTSALMYLCQGLSSN
LKATLLVSYNFYTMHRGVGSQTASRRSGQVLGVVLTVWAASLLLSALPLCGWGAFVRTPW
GCLVDCSSSYVLFLSIVYALAFGLLVGLSVPLTHRLLCSEEPPRLHSNYQEISRGASIPG
TPPTAGRVVSLSPEDAPGPSLRRSGGCSPSSDTVFGPGAPAAAGAEACRRENRGTLYGTR
SFTVSVAQKRFALILALTKVVLWLPMMMHMVVQNVVGFQSLPLETFSFLLTLLATTVTPV
FVLSKRWTHLPCGCIINCRQNAYAVASDGKKIKRKGFEFNLSFQKSYGIYKIAHEDYYDD
DENSIFYHNLMNSECETTKDPQRDNRNIFNAIKVEISTTPSLDSSTQRGINKCTNTDITE
AKQDSNNKKDAFSDKTGGDINYEETTFSEGPERRLSHEESQKPDLSDWEWCRSKSERTPR
QRSGYALAIPLCAFQGTVSLHAPTGKTLSLSTYEVSAEGQKITPASKKIEVYRSKSVGHE
PNSEDSSSTFVDTSVKIHLEVLEICDNEEALDTVSIISNISQSSTQVRSPSLRYSRKENR
FVSCDLGETASYSLFLPTSNPDGDINISIPDTVEAHRQNSKRQHQERDGYQEEIQLLNKA
YRKREEESKGS
>sp|P10075|GLI4_HUMAN Zinc finger protein GLI4 OS=Homo sapiens OX=9606 GN=GLI4 PE=1 SV=2
MAALGDIQESPSVPSPVSLSSPGTPGTQHHEPQLHLHGHQHGSPGSSPKVLSQPSDLDLQ
DVEEVEIGRDTFWPDSEPKPEQAPRSPGSQAPDEGAGGALRSLLRSLPRRARCSAGFGPE
SSAERPAGQPPGAVPCAQPRGAWRVTLVQQAAAGPEGAPERAAELGVNFGRSRQGSARGA
KPHRCEACGKSFKYNSLLLKHQRIHTGEKPYACHECGKRFRGWSGFIQHHRIHTGEKPYE
CGQCGRAFSHSSHFTQHLRIHNGEKPYKCGECGQAFSQSSNLVRHQRLHTGEKPYACSQC
GKAFIWSSVLIEHQRIHTGEKPYECSDCGKAFRGRSHFFRHLRTHTGEKPFACGACGKAF
GQSSQLIQHQRVHYRE
>sp|Q99679|GPR21_HUMAN Probable G-protein coupled receptor 21 OS=Homo sapiens OX=9606 GN=GPR21 PE=2 SV=1
MNSTLDGNQSSHPFCLLAFGYLETVNFCLLEVLIIVFLTVLIISGNIIVIFVFHCAPLLN
HHTTSYFIQTMAYADLFVGVSCVVPSLSLLHHPLPVEESLTCQIFGFVVSVLKSVSMASL
ACISIDRYIAITKPLTYNTLVTPWRLRLCIFLIWLYSTLVFLPSFFHWGKPGYHGDVFQW
CAESWHTDSYFTLFIVMMLYAPAALIVCFTYFNIFRICQQHTKDISERQARFSSQSGETG
EVQACPDKRYAMVLFRITSVFYILWLPYIIYFLLESSTGHSNRFASFLTTWLAISNSFCN
CVIYSLSNSVFQRGLKRLSGAMCTSCASQTTANDPYTVRSKGPLNGCHI
>sp|Q96P48|ARAP1_HUMAN Arf-GAP with Rho-GAP domain, ANK repeat and PH domain-containing protein 1 OS=Homo sapiens OX=9606 GN=ARAP1 PE=1 SV=3
MAEAGDAALSVAEWLRALHLEQYTGLFEQHGLVWATECQGLSDTRLMDMGMLLPGHRRRI
LAGLLRAHTSPAPAPRPTPRPVPMKRHIFRSPPVPATPPEPLPTTTEDEGLPAAPPIPPR
RSCLPPTCFTTPSTAAPDPVLPPLPAKRHLAELSVPPVPPRTGPPRLLVSLPTKEEESLL
PSLSSPPQPQSEEPLSTLPQGPPQPPSPPPCPPEIPPKPVRLFPEFDDSDYDEVPEEGPG
APARVMTKKEEPPPSRVPRAVRVASLLSEGEELSGDDQGDEEEDDHAYEGVPNGGWHTSS
LSLSLPSTIAAPHPMDGPPGGSTPVTPVIKAGWLDKNPPQGSYIYQKRWVRLDTDHLRYF
DSNKDAYSKRFISVACISHVAAIGDQKFEVITNNRTFAFRAESDVERKEWMQALQQAMAE
QRARARLSSAYLLGVPGSEQPDRAGSLELRGFKNKLYVAVVGDKVQLYKNLEEYHLGIGI
TFIDMSVGNVKEVDRRSFDLTTPYRIFSFSADSELEKEQWLEAMQGAIAEALSTSEVAER
IWAAAPNRFCADCGAPQPDWASINLCVVICKRCAGEHRGLGAGVSKVRSLKMDRKVWTET
LIELFLQLGNGAGNRFWAANVPPSEALQPSSSPSTRRCHLEAKYREGKYRRYHPLFGNQE
ELDKALCAAVTTTDLAETQALLGCGAGINCFSGDPEAPTPLALAEQAGQTLQMEFLRNNR
TTEVPRLDSMKPLEKHYSVVLPTVSHSGFLYKTASAGKLLQDRRAREEFSRRWCVLGDGV
LSYFENERAVTPNGEIRASEIVCLAVPPPDTHGFEHTFEVYTEGERLYLFGLESAEQAHE
WVKCIAKAFVPPLAEDLLARDFERLGRLPYKAGLSLQRAQEGWFSLSGSELRAVFPEGPC
EEPLQLRKLQELSIQGDSENQVLVLVERRRTLYIQGERRLDFMGWLGAIQKAAASMGDTL
SEQQLGDSDIPVIVYRCVDYITQCGLTSEGIYRKCGQTSKTQRLLESLRQDARSVHLKEG
EQHVDDVSSALKRFLRDLPDGLFTRAQRLTWLEASEIEDEEEKVSRYRELLVRLPPVNRA
TVKALISHLYCVQCFSDTNQMNVHNLAIVFGPTLFQTDGQDYKAGRVVEDLINHYVVVFS
VDEEELRKQREEITAIVKMRVAGTASGTQHAGDFICTVYLEEKKAETEQHIKVPASMTAE
ELTLEILDRRNVGIREKDYWTCFEVNEREEAERPLHFAEKVLPILHGLGTDSHLVVKKHQ
AMEAMLLYLASRVGDTKHGMMKFREDRSLLGLGLPSGGFHDRYFILNSSCLRLYKEVRSQ
RPWSGAPETSHRPEKEWPIKSLKVYLGVKKKLRPPTCWGFTVVHETEKHEKQQWYLCCDT
QMELREWFATFLFVQHDGLVWPSEPSRVSRAVPEVRLGSVSLIPLRGSENEMRRSVAAFT
ADPLSLLRNV
>sp|Q96C57|CSTOS_HUMAN Protein CUSTOS OS=Homo sapiens OX=9606 GN=CUSTOS PE=1 SV=2
MAAPSGTVSDSESSNSSSDAEELERCREAAMPAWGLEQRPHVAGKPRAGAANSQLSTSQP
SLRHKVNEHEQDGNELQTTPEFRAHVAKKLGALLDSFITISEAAKEPAKAKVQKVALEDD
GFRLFFTSVPGGREKEESPQPRRKRQPSSSSEDSDEEWRRCREAAVSASDILQESAIHSP
GTVEKEAKKKRKLKKKAKKVASVDSAVAATTPTSMATVQKQKSGELNGDQVSLGTKKKKK
AKKASETSPFPPAKSATAIPAN
>sp|P15391|CD19_HUMAN B-lymphocyte antigen CD19 OS=Homo sapiens OX=9606 GN=CD19 PE=1 SV=6
MPPPRLLFFLLFLTPMEVRPEEPLVVKVEEGDNAVLQCLKGTSDGPTQQLTWSRESPLKP
FLKLSLGLPGLGIHMRPLAIWLFIFNVSQQMGGFYLCQPGPPSEKAWQPGWTVNVEGSGE
LFRWNVSDLGGLGCGLKNRSSEGPSSPSGKLMSPKLYVWAKDRPEIWEGEPPCLPPRDSL
NQSLSQDLTMAPGSTLWLSCGVPPDSVSRGPLSWTHVHPKGPKSLLSLELKDDRPARDMW
VMETGLLLPRATAQDAGKYYCHRGNLTMSFHLEITARPVLWHWLLRTGGWKVSAVTLAYL
IFCLCSLVGILHLQRALVLRRKRKRMTDPTRRFFKVTPPPGSGPQNQYGNVLSLPTPTSG
LGRAQRWAAGLGGTAPSYGNPSSDVQADGALGSRSPPGVGPEEEEGEGYEEPDSEEDSEF
YENDSNLGQDQLSQDGSGYENPEDEPLGPEDEDSFSNAESYENEDEELTQPVARTMDFLS
PHGSAWDPSREATSLGSQSYEDMRGILYAAPQLRSIRGQPGPNHEEDADSYENMDNPDGP
DPAWGGGGRMGTWSTR
>sp|P55211|CASP9_HUMAN Caspase-9 OS=Homo sapiens OX=9606 GN=CASP9 PE=1 SV=3
MDEADRRLLRRCRLRLVEELQVDQLWDALLSRELFRPHMIEDIQRAGSGSRRDQARQLII
DLETRGSQALPLFISCLEDTGQDMLASFLRTNRQAAKLSKPTLENLTPVVLRPEIRKPEV
LRPETPRPVDIGSGGFGDVGALESLRGNADLAYILSMEPCGHCLIINNVNFCRESGLRTR
TGSNIDCEKLRRRFSSLHFMVEVKGDLTAKKMVLALLELAQQDHGALDCCVVVILSHGCQ
ASHLQFPGAVYGTDGCPVSVEKIVNIFNGTSCPSLGGKPKLFFIQACGGEQKDHGFEVAS
TSPEDESPGSNPEPDATPFQEGLRTFDQLDAISSLPTPSDIFVSYSTFPGFVSWRDPKSG
SWYVETLDDIFEQWAHSEDLQSLLLRVANAVSVKGIYKQMPGCFNFLRKKLFFKTS
>sp|O43174|CP26A_HUMAN Cytochrome P450 26A1 OS=Homo sapiens OX=9606 GN=CYP26A1 PE=1 SV=2
MGLPALLASALCTFVLPLLLFLAAIKLWDLYCVSGRDRSCALPLPPGTMGFPFFGETLQM
VLQRRKFLQMKRRKYGFIYKTHLFGRPTVRVMGADNVRRILLGEHRLVSVHWPASVRTIL
GSGCLSNLHDSSHKQRKKVIMRAFSREALECYVPVITEEVGSSLEQWLSCGERGLLVYPE
VKRLMFRIAMRILLGCEPQLAGDGDSEQQLVEAFEEMTRNLFSLPIDVPFSGLYRGMKAR
NLIHARIEQNIRAKICGLRASEAGQGCKDALQLLIEHSWERGERLDMQALKQSSTELLFG
GHETTASAATSLITYLGLYPHVLQKVREELKSKGLLCKSNQDNKLDMEILEQLKYIGCVI
KETLRLNPPVPGGFRVALKTFELNGYQIPKGWNVIYSICDTHDVAEIFTNKEEFNPDRFM
LPHPEDASRFSFIPFGGGLRSCVGKEFAKILLKIFTVELARHCDWQLLNGPPTMKTSPTV
YPVDNLPARFTHFHGEI
>sp|Q7Z407|CSMD3_HUMAN CUB and sushi domain-containing protein 3 OS=Homo sapiens OX=9606 GN=CSMD3 PE=2 SV=3
MKGIRKGESRAKESKPWEPGKRRCAKCGRLDFILMKKMGIKSGFTFWNLVFLLTVSCVKG
FIYTCGGTLKGLNGTIESPGFPYGYPNGANCTWVIIAEERNRIQIVFQSFALEEEYDYLS
LYDGHPHPTNFRTRLTGFHLPPPVTSTKSVFSLRLTSDFAVSAHGFKVYYEELQSSSCGN
PGVPPKGVLYGTRFDVGDKIRYSCVTGYILDGHPQLTCIANSVNTASWDFPVPICRAEDA
CGGTMRGSSGIISSPSFPNEYHNNADCTWTIVAEPGDTISLIFTDFQMEEKYDYLEIEGS
EPPTIWLSGMNIPPPIISNKNWLRLHFVTDSNHRYRGFSAPYQGSSTLTHTTSTGELEEH
NRTTTGAIAVASTPADVTVSSVTAVTIHRLSEEQRVQVTSLRNSGLDPNTSKDGLSPHPA
DTQSTRRRPRHAEQIERTKELAVVTHRVKKAIDFKSRGFKLFPGKDNSNKFSILNEGGIK
TASNLCPDPGEPENGKRIGSDFSLGSTVQFSCDEDYVLQGAKSITCQRIAEVFAAWSDHR
PVCKVKTCGSNLQGPSGTFTSPNFPFQYDSNAQCVWVITAVNTNKVIQINFEEFDLEIGY
DTLTIGDGGEVGDPRTVLQVLTGSFVPDLIVSMSSQMWLHLQTDESVGSVGFKVNYKEIE
KESCGDPGTPLYGIREGDGFSNRDVLRFECQFGFELIGEKSIVCQENNQWSANIPICIFP
CLSNFTAPMGTVLSPDYPEGYGNNLNCIWTIISDPGSRIHLSFNDFDLESQFDFLAVKDG
DSPESPILGTFTGAEVPSHLTSNSHILRLEFQADHSMSGRGFNITYNTFGHNECPDPGIP
INARRFGDNFQLGSSISVICEEGFIKTQGTETITCILMDGKVMWSGLIPKCGAPCGGHFS
APSGVILSPGWPGYYKDSLNCEWVIEAEPGHSIKITFERFQTELNYDVLEVHDGPNLLSP
LLGSYNGTQVPQFLFSSSNFIYLLFTTDNSRSNNGFKIHYESVTVNTYSCLDPGIPVHGR
RYGHDFSIGSTVSFSCDSGYRLSHEEPLLCEKNHWWSHPLPTCDALCGGDVRGPSGTILS
PGYPEFYPNSLNCTWTVDVTHGKGVQFNFHTFHLEDHHDYLLITENGSFTQPLARLTGSD
LPPTINAGLYGNFRAQLRFISDFSISYEGFNITFSEYNLEPCEDPGIPQYGSRIGFNFGI
GDTLTFSCSSGYRLEGTSEIICLGGGRRVWSAPLPRCVAECGASATNNEGILLSPNYPLN
YENNHECIYSIQVQAGKGINISARTFHLAQGDVLKIYDGKDKTTHLLGAFTGASMRGLTL
SSTSNQLWLEFNSDTEGTDEGFQLVYTSFELSHCEDPGIPQFGYKISDQGHFAGSTIIYG
CNPGYTLHGSSLLKCMTGERRAWDYPLPSCIAECGGRFKGESSGRILSPGYPFPYDNNLR
CMWMIEVDPGNIVSLQFLAFDTEASHDILRVWDGPPENDMLLKEISGSLIPEGIHSTLNI
VTIQFDTDFYISKSGFAIQFSSSVATACRDPGVPMNGTRNGDGREPGDTVVFQCDPGYEL
QGEERITCIQVENRYFWQPSPPVCIAPCGGNLTGSSGFILSPNFPHPYPHSRDCDWTITV
NADYVISLAFISFSIEPNYDFLYIYDGPDSNSPLIGSFQDSKLPERIESSSNTMHLAFRS
DGSVSYTGFHLEYKAKLRESCFDPGNIMNGTRLGMDYKLGSTVTYYCDAGYVLQGYSTLT
CIMGDDGRPGWNRALPSCHAPCGSRSTGSEGTVLSPNYPKNYSVGHNCVYSIAVPKEFVV
FGQFVFFQTSLHDVVEVYDGPTQQSSLLSSLSGSHSGESLPLSSGNQITIRFTSVGPITA
KGFHFVYQAVPRTSSTQCSSVPEPRFGRRIGNEFAVGSSVLFDCNPGYILHGSIAIRCET
VPNSLAQWNDSLPTCIVPCGGILTKRKGTILSPGYPEPYDNNLNCVWKITVPEGAGIQVQ
VVSFATEHNWDSLDFYDGGDNNAPRLGSYSGTTIPHLLNSTSNNLYLNFQSDISVSAAGF
HLEYTAIGLDSCPEPQTPSSGIKIGDRYMVGDVVSFQCDQGYSLQGHSHITCMPGPVRRW
NYPIPICLAQCGGAMSDFSGVILSPGFPGNYPSSLDCTWTINLPIGFGVHLQFVNFSTET
IHDYLEVRSGSSETSTVIGRLSGPQIPSSLFSTTHETSLYFHSDYSQNKQGFHIVYQAYQ
LQSCPDPRPFRNGFVIGNDFTVGQTISFECFPGYTLIGNSALTCLHGVSRNWNHPLPRCE
ALCGGNITAMNGTIYSPGYPDEYPNFQDCFWLVRVPPGNGIYINFTVLQTEPIYDFITVW
DGPDQNSPQIGQFSGNTALESVYSTSNQILIKFHSDFTTSGFFVLSYHAYQLRVCQPPPP
VPNAEILTEDDEFEIGDIIRYQCLPGFTLVGNAILTCRLGERLQMDGAPPVCQVLCPANE
LRLDSTGVILSPGYPDSYPNLQMCAWSISVEKGYNITMFVEFFQTEKEFDVLQVYDGPNI
QSPVLISLSGDYSSAFNITSNGHEVFLQWSADHGNNKKGFRIRYIAFYCSTPESPPHGYI
ISQTGGQLNSVVRWACDRGFRLVGKSSAVCRKSSYGYHAWDAPVPACQAISCGIPKAPTN
GGILTTDYLVGTRVTYFCNDGYRLSSKELTTAVCQSDGTWSNHNKTPRCVVVTCPSINSF
ILEHGRWRIVNGSHYEYKTKVVFSCDPGYHGLGPASIECLPNGTWSWRNERPYCQIISCG
ELPTPPNGNKIGTQTSYGSTAIFTCDLGFMLVGSAVRECLSSGLWSESETRCLAGHCGIP
ELIVNGQVIGENYGYRDTVVYQCNPGFRLIGSSVRICQQDHNWSGQLPSCVPVSCGHPGS
PIYGRTSGNGFNFNDVVTFSCNIGYLMQGPTKAQCQANRQWSHPPPMCKVVNCSDPGIPA
NSKRESKIEHGNFTYGTVVFYDCNPGYFLFGSSVLICQPNGQWDKPLPECIMIDCGHPGV
PPNAVLSGEKYTFGSTVHYSCTGKRSLLGQSSRTCQLNGHWSGSQPHCSGDATGTCGDPG
TPGHGSRQESNFRTKSTVRYACDTGYILHGSEERTCLANGSWTGRQPECKAVQCGNPGTT
ANGKVFRIDGTTFSSSVIYSCMEGYILSGPSVRQCTANGTWSGTLPNCTIISCGDPGIPA
NGLRYGDDYVVGQNVSYMCQPGYTMELNGSRIRTCTINGTWSGVMPTCRAVTCPTPPQIS
NGRLEGTNFDWGFSISYICSPGYELSFPAVLTCVGNGTWSGEVPQCLPKFCGDPGIPAQG
KREGKSFIYQSEVSFSCNFPFILVGSSTRICQADGTWSGSSPHCIEPTQTSCENPGVPRH
GSQNNTFGFQVGSVVQFHCKKGHLLQGSTTRTCLPDLTWSGIQPECIPHSCKQPETPAHA
NVVGMDLPSHGYTLIYTCQPGFFLAGGTEHRVCRSDNTWTGKVPICEAGSKILVKDPRPA
LGTPSPKLSVPDDVFAQNYIWKGSYNFKGRKQPMTLTVTSFNASTGRVNATLSNSNMELL
LSGVYKSQEARLMLRIYLIKVPAHASVKKMKEENWAMDGFVSAEPDGATYVFQGFIQGKD
YGQFGLQRLGLNMSEGSNSSNQPHGTNSSSVAIAILVPFFALIFAGFGFYLYKQRTAPKT
QYTGCSVHENNNGQAAFENPMYDTNAKSVEGKAVRFDPNLNTVCTMV
>sp|Q9H7X2|CA115_HUMAN Uncharacterized protein C1orf115 OS=Homo sapiens OX=9606 GN=C1orf115 PE=2 SV=1
MTVGARLRSKAESSLLRRGPRGRGRTEGDEEAAAILEHLEYADEAEAAAESGTSAADERG
PGTRGARRVHFALLPERYEPLEEPAPSEQPRKRYRRKLKKYGKNVGKVIIKGCRYVVIGL
QGFAAAYSAPFAVATSVVSFVR
>sp|P18075|BMP7_HUMAN Bone morphogenetic protein 7 OS=Homo sapiens OX=9606 GN=BMP7 PE=1 SV=1
MHVRSLRAAAPHSFVALWAPLFLLRSALADFSLDNEVHSSFIHRRLRSQERREMQREILS
ILGLPHRPRPHLQGKHNSAPMFMLDLYNAMAVEEGGGPGGQGFSYPYKAVFSTQGPPLAS
LQDSHFLTDADMVMSFVNLVEHDKEFFHPRYHHREFRFDLSKIPEGEAVTAAEFRIYKDY
IRERFDNETFRISVYQVLQEHLGRESDLFLLDSRTLWASEEGWLVFDITATSNHWVVNPR
HNLGLQLSVETLDGQSINPKLAGLIGRHGPQNKQPFMVAFFKATEVHFRSIRSTGSKQRS
QNRSKTPKNQEALRMANVAENSSSDQRQACKKHELYVSFRDLGWQDWIIAPEGYAAYYCE
GECAFPLNSYMNATNHAIVQTLVHFINPETVPKPCCAPTQLNAISVLYFDDSSNVILKKY
RNMVVRACGCH
>sp|P43234|CATO_HUMAN Cathepsin O OS=Homo sapiens OX=9606 GN=CTSO PE=2 SV=1
MDVRALPWLPWLLWLLCRGGGDADSRAPFTPTWPRSREREAAAFRESLNRHRYLNSLFPS
ENSTAFYGINQFSYLFPEEFKAIYLRSKPSKFPRYSAEVHMSIPNVSLPLRFDWRDKQVV
TQVRNQQMCGGCWAFSVVGAVESAYAIKGKPLEDLSVQQVIDCSYNNYGCNGGSTLNALN
WLNKMQVKLVKDSEYPFKAQNGLCHYFSGSHSGFSIKGYSAYDFSDQEDEMAKALLTFGP
LVVIVDAVSWQDYLGGIIQHHCSSGEANHAVLITGFDKTGSTPYWIVRNSWGSSWGVDGY
AHVKMGSNVCGIADSVSSIFV
>sp|P56539|CAV3_HUMAN Caveolin-3 OS=Homo sapiens OX=9606 GN=CAV3 PE=1 SV=1
MMAEEHTDLEAQIVKDIHCKEIDLVNRDPKNINEDIVKVDFEDVIAEPVGTYSFDGVWKV
SYTTFTVSKYWCYRLLSTLLGVPLALLWGFLFACISFCHIWAVVPCIKSYLIEIQCISHI
YSLCIRTFCNPLFAALGQVCSSIKVVLRKEV
>sp|Q16739|CEGT_HUMAN Ceramide glucosyltransferase OS=Homo sapiens OX=9606 GN=UGCG PE=1 SV=1
MALLDLALEGMAVFGFVLFLVLWLMHFMAIIYTRLHLNKKATDKQPYSKLPGVSLLKPLK
GVDPNLINNLETFFELDYPKYEVLLCVQDHDDPAIDVCKKLLGKYPNVDARLFIGGKKVG
INPKINNLMPGYEVAKYDLIWICDSGIRVIPDTLTDMVNQMTEKVGLVHGLPYVADRQGF
AATLEQVYFGTSHPRYYISANVTGFKCVTGMSCLMRKDVLDQAGGLIAFAQYIAEDYFMA
KAIADRGWRFAMSTQVAMQNSGSYSISQFQSRMIRWTKLRINMLPATIICEPISECFVAS
LIIGWAAHHVFRWDIMVFFMCHCLAWFIFDYIQLRGVQGGTLCFSKLDYAVAWFIRESMT
IYIFLSALWDPTISWRTGRYRLRCGGTAEEILDV
>sp|P31415|CASQ1_HUMAN Calsequestrin-1 OS=Homo sapiens OX=9606 GN=CASQ1 PE=1 SV=3
MSATDRMGPRAVPGLRLALLLLLVLGTPKSGVQGQEGLDFPEYDGVDRVINVNAKNYKNV
FKKYEVLALLYHEPPEDDKASQRQFEMEELILELAAQVLEDKGVGFGLVDSEKDAAVAKK
LGLTEVDSMYVFKGDEVIEYDGEFSADTIVEFLLDVLEDPVELIEGERELQAFENIEDEI
KLIGYFKSKDSEHYKAFEDAAEEFHPYIPFFATFDSKVAKKLTLKLNEIDFYEAFMEEPV
TIPDKPNSEEEIVNFVEEHRRSTLRKLKPESMYETWEDDMDGIHIVAFAEEADPDGFEFL
ETLKAVAQDNTENPDLSIIWIDPDDFPLLVPYWEKTFDIDLSAPQIGVVNVTDADSVWME
MDDEEDLPSAEELEDWLEDVLEGEINTEDDDDDDDD
>sp|Q13705|AVR2B_HUMAN Activin receptor type-2B OS=Homo sapiens OX=9606 GN=ACVR2B PE=1 SV=3
MTAPWVALALLWGSLCAGSGRGEAETRECIYYNANWELERTNQSGLERCEGEQDKRLHCY
ASWRNSSGTIELVKKGCWLDDFNCYDRQECVATEENPQVYFCCCEGNFCNERFTHLPEAG
GPEVTYEPPPTAPTLLTVLAYSLLPIGGLSLIVLLAFWMYRHRKPPYGHVDIHEDPGPPP
PSPLVGLKPLQLLEIKARGRFGCVWKAQLMNDFVAVKIFPLQDKQSWQSEREIFSTPGMK
HENLLQFIAAEKRGSNLEVELWLITAFHDKGSLTDYLKGNIITWNELCHVAETMSRGLSY
LHEDVPWCRGEGHKPSIAHRDFKSKNVLLKSDLTAVLADFGLAVRFEPGKPPGDTHGQVG
TRRYMAPEVLEGAINFQRDAFLRIDMYAMGLVLWELVSRCKAADGPVDEYMLPFEEEIGQ
HPSLEELQEVVVHKKMRPTIKDHWLKHPGLAQLCVTIEECWDHDAEARLSAGCVEERVSL
IRRSVNGTTSDCLVSLVTSVTNVDLPPKESSI
>sp|Q9Y6E2|BZW2_HUMAN Basic leucine zipper and W2 domain-containing protein 2 OS=Homo sapiens OX=9606 GN=BZW2 PE=1 SV=1
MNKHQKPVLTGQRFKTRKRDEKEKFEPTVFRDTLVQGLNEAGDDLEAVAKFLDSTGSRLD
YRRYADTLFDILVAGSMLAPGGTRIDDGDKTKMTNHCVFSANEDHETIRNYAQVFNKLIR
RYKYLEKAFEDEMKKLLLFLKAFSETEQTKLAMLSGILLGNGTLPATILTSLFTDSLVKE
GIAASFAVKLFKAWMAEKDANSVTSSLRKANLDKRLLELFPVNRQSVDHFAKYFTDAGLK
ELSDFLRVQQSLGTRKELQKELQERLSQECPIKEVVLYVKEEMKRNDLPETAVIGLLWTC
IMNAVEWNKKEELVAEQALKHLKQYAPLLAVFSSQGQSELILLQKVQEYCYDNIHFMKAF
QKIVVLFYKADVLSEEAILKWYKEAHVAKGKSVFLDQMKKFVEWLQNAEEESESEGEEN
>sp|Q5W0N0|CI057_HUMAN Uncharacterized protein C9orf57 OS=Homo sapiens OX=9606 GN=C9orf57 PE=2 SV=1
MKKIEISGTCLSFHLLFGLEIRMRRIVFAGVILFRLLGVILFRLLGVILFGRLGDLGTCQ
TKPGQYWKEEVHIQDVGGLICRACNLSLPFHGCLLDLGTCQAEPGQYCKEEVHIQGGIQW
YSVKGCTKNTSECFKSTLVKRILQLHELVTTHCCNHSLCNF
>sp|Q96HD9|ACY3_HUMAN N-acyl-aromatic-L-amino acid amidohydrolase (carboxylate-forming) OS=Homo sapiens OX=9606 GN=ACY3 PE=1 SV=1
MCSLPVPREPLRRVAVTGGTHGNEMSGVYLARHWLHAPAELQRASFSAVPVLANPAATSG
CRRYVDHDLNRTFTSSFLNSRPTPDDPYEVTRARELNQLLGPKASGQAFDFVLDLHNTTA
NMGTCLIAKSSHEVFAMHLCRHLQLQYPELSCQVFLYQRSGEESYNLDSVAKNGLGLELG
PQPQGVLRADIFSRMRTLVATVLDFIELFNQGTAFPAFEMEAYRPVGVVDFPRTEAGHLA
GTVHPQLQDRDFQPLQPGAPIFQMFSGEDLLYEGESTVYPVFINEAAYYEKGVAFVQTEK
FTFTVPAMPALTPAPSPAS
>sp|P50747|BPL1_HUMAN Biotin--protein ligase OS=Homo sapiens OX=9606 GN=HLCS PE=1 SV=1
MEDRLHMDNGLVPQKIVSVHLQDSTLKEVKDQVSNKQAQILEPKPEPSLEIKPEQDGMEH
VGRDDPKALGEEPKQRRGSASGSEPAGDSDRGGGPVEHYHLHLSSCHECLELENSTIESV
KFASAENIPDLPYDYSSSLESVADETSPEREGRRVNLTGKAPNILLYVGSDSQEALGRFH
EVRSVLADCVDIDSYILYHLLEDSALRDPWTDNCLLLVIATRESIPEDLYQKFMAYLSQG
GKVLGLSSSFTFGGFQVTSKGALHKTVQNLVFSKADQSEVKLSVLSSGCRYQEGPVRLSP
GRLQGHLENEDKDRMIVHVPFGTRGGEAVLCQVHLELPPSSNIVQTPEDFNLLKSSNFRR
YEVLREILTTLGLSCDMKQVPALTPLYLLSAAEEIRDPLMQWLGKHVDSEGEIKSGQLSL
RFVSSYVSEVEITPSCIPVVTNMEAFSSEHFNLEIYRQNLQTKQLGKVILFAEVTPTTMR
LLDGLMFQTPQEMGLIVIAARQTEGKGRGGNVWLSPVGCALSTLLISIPLRSQLGQRIPF
VQHLMSVAVVEAVRSIPEYQDINLRVKWPNDIYYSDLMKIGGVLVNSTLMGETFYILIGC
GFNVTNSNPTICINDLITEYNKQHKAELKPLRADYLIARVVTVLEKLIKEFQDKGPNSVL
PLYYRYWVHSGQQVHLGSAEGPKVSIVGLDDSGFLQVHQEGGEVVTVHPDGNSFDMLRNL
ILPKRR
>sp|P14209|CD99_HUMAN CD99 antigen OS=Homo sapiens OX=9606 GN=CD99 PE=1 SV=1
MARGAALALLLFGLLGVLVAAPDGGFDLSDALPDNENKKPTAIPKKPSAGDDFDLGDAVV
DGENDDPRPPNPPKPMPNPNPNHPSSSGSFSDADLADGVSGGEGKGGSDGGGSHRKEGEE
ADAPGVIPGIVGAVVVAVAGAISSFIAYQKKKLCFKENAEQGEVDMESHRNANAEPAVQR
TLLEK
>sp|Q8NDH2|CC168_HUMAN Coiled-coil domain-containing protein 168 OS=Homo sapiens OX=9606 GN=CCDC168 PE=2 SV=2
MAQIQKDKANISEKSVMHPEYIAVKAEKSPLSHILKTKELQVNISQQGEKAQEGEVEIVV
LLSKTCPFVTSSAFLELDSIKEEEGEPRITRSFMPHLEIQESLPSRQTAPTKPTESLVKK
EKQLLPQKEDRVQTVSMHGLMHPNGAVFKAKTSAPPQVFSITEHSPLSKRKEPQWGMKER
AGQKQDRTGRPHVILTKTHPFMPSLSHHRFSPSQPKLPISSGAGKSRLANSNEGISSHKV
ILKANQQMPYKEAKDRVKIEGREGRILPKRIHLRAEALPLALLCNGKNYSLHIEEQGEGV
QESKKEPGVVPRKSASFPPPPFYLNCDTRRNEKEGTLGKTQFSFPPLKIQDSSDSGKKAY
TESLHGYTLSNSKGPVQPTAQGEEKGGLRIDMEDKMLPKCTDLKAKQLLLSDILNTKKLQ
WKSKEQKRKIQEDKNKQVKGLPSINTSLLTPPYLKFDTTEGQENVIRIAKVSLPQSRSKE
SSDAGRIACPEATHGELSSDVKQLKAHLLQKEEKDREKVADMTSVLDPNKMYLKAKKSPV
LHTHSFSDLQWKTREQEEEKVQKVKSGPGVMLSKSPSRSSPLHLNVNTGFQEESIPILTR
PSFPLVKLQVSPDTEGGTCIRPIAGDILIYLQKGKHVSQNKEEDDVQIVSILIFPKHQEE
KVQECEGEPGVVLTKSTSLPSLSQLELDKETHLGNEMLRLKRPILRRISHIGETVHRESV
VGDIPKDVKNEKQHIPQKEERNQKKIIDMRGTDITLKSKKSPRSCMLHRTELHVNIGGQG
RKEHEGQDKPPGMIQRKMCILFSKPLPSNLKLERATHADEERLGGKTSFVLPLMPSALPD
TEKTADAEARSGDVRKGKPHRSQKENRHEVKTIDMRFRIHCQEARISPMSHILNAKELVL
NINKLEKKVHKDKDEACVVLSRTFLSIPSAPPLYLDSGNKTDKDTPGITGSSCPQRTLHV
PSNTQKITNRDSVEGVDKNVVKQAEQYVPRPEAEQQLTSNFMISVQQRNQPSRVRSEEDL
NQLVLNSRDEDIYFTGFGTIRSGKRPEWLFTGKKAQPVKYKTETLTAFLSYPTMDATKMG
GLEEDTEIMDNLNHKISPKASVSLIRKISKELYVTLGTPANSKGFSVSERYAHQQETSSK
VSPELAGSCKFDKPKEDGQSNDRISKMFSPKVLAPQTKGSLKKISIVTNWNAPQNIEEQD
IVMKKQVIRRCEHGHKTRTNTILSKFPLQSGKQKTPSETDVDKKTTAHLSLQMLPGIHMD
MTEIDPAKGGRKQALLISEQEEGVLEFLPKSLFPPWTFQFQSGDLEEKHQTDANTNINLE
QKKLEMDNDSTVNQKEGKLKIGTNRALHLQEEKTEMHKARTANLEKERGRMDTSSSAHPH
LLSLKAEESQMKTQVITHRENSRLIMQKQKKELEASNAKQSIQLQKLFQRNVLDSFYSYV
PLSPKRKDQKGRLTIRDLKRELSTKYLTMKIQNHPIPQMLNITGRGTPSNRKKLEYDVKL
KNIASWSKDVSGIFIRSLSISIMRSPHTDPKTNLEREKRICLPKFQEKSPNTSEMSKRDT
LTIVKGEQNFTNTVPQDPQPFAVDKQQMQKLPNVKSEANLRSEMNKKYLKAQTKERIVPE
HDVSRIIKKPDLRIIEQEEKILKRILTPTECPSMLEDPKLPKQRDQSEPVWDMTTQKVQQ
QKAFPGTVPIPPQVKSSEVKIVADSTNAEHLLPICEATKAISESQVKNMIQDKVSSDKLD
NIQAYKPDDLKSPPFPEGPDTISTAIYPKTQHKSLLEQFTPKEKNKLTSHLESKALEIQL
NLIPEMARKSLQMFNFYPKGTISKDNSWRFYSRHKTMNFMSLEGTDTIEPNSKHKHQKDS
PLASNMKTLIVDVSSDSEETITKLQSINKLENGTSAVTSASEMLLPHTLQNHSVKEKGKL
LMHFSVKTLEIQMKAFPRIVRESYAMTSAHERKKPLSNCIHPGFTGPKRQNRILLLSEEK
SLHQIDLDLQYKYLRFLLGLPVGSTFPKPNVLPKHSKLNTIAVCKNVNAGGQSGSLSIDT
ELLEQHISFKKQSPHENSSLIRKFPQPTLVCASDRDLHSPRKKDTQVLSESEFHVTPEKN
KQYHVWFQERNTCESVDLRTQRNATGSAVSCETQISEDFVDIQTDIESPADLDECSCLEV
SESEECVFLEANSYLSQESENILFELQTGIPLENVYKITTDLKSFYSEDSGSHCTRECRK
ETLIITPPSCKSHKSRKYRSSSKMKSPDWLCHSSSNTAEIQSRSSSVSFSEEKISWTTKS
RTSYSSAPLTESNIKSHLAKNQGKSHRHPESQERKKARSDLFRKNSSHWDHDYSCTHSKG
KRDRKKRVYDYESERLDCFQSKHKSASKPHHDDINFYSERKQNRPFFFACVPADSLEVIP
KTIRWTIPPETLRKRNFRIPLVAKISSSWNIWSSSKKLLGSLSGSLTTVFHS
>sp|Q9UBR2|CATZ_HUMAN Cathepsin Z OS=Homo sapiens OX=9606 GN=CTSZ PE=1 SV=1
MARRGPGWRPLLLLVLLAGAAQGGLYFRRGQTCYRPLRGDGLAPLGRSTYPRPHEYLSPA
DLPKSWDWRNVDGVNYASITRNQHIPQYCGSCWAHASTSAMADRINIKRKGAWPSTLLSV
QNVIDCGNAGSCEGGNDLSVWDYAHQHGIPDETCNNYQAKDQECDKFNQCGTCNEFKECH
AIRNYTLWRVGDYGSLSGREKMMAEIYANGPISCGIMATERLANYTGGIYAEYQDTTYIN
HVVSVAGWGISDGTEYWIVRNSWGEPWGERGWLRIVTSTYKDGKGARYNLAIEEHCTFGD
PIV
>sp|Q96MT7|CFA44_HUMAN Cilia- and flagella-associated protein 44 OS=Homo sapiens OX=9606 GN=CFAP44 PE=1 SV=2
MKEPDDQDTDGEKSVTSKSDGKKSLRSSKSESRSPVQEDNTFLEDDTDETFTKGEGSYLE
EDSDEERLEGSLSSFQYGDLQSTTVPQQTPAPAVEEAEEEVKKKISESFFYDYMELASMP
FVTLDSNIPLDLLTLVHSFGYDCRKRANLQLLDDSIAIYIAGNQLIFLNLKTKEQIYLRS
SSGEGIGVIGVHPHKTYFTVAEKGSFPDIIIYEYPSLRPYRVLRDGTEKGYAYVDFNYSG
NLLASVGSNPDYTLTIWNWKEEQPILRTKAFSQEVFKVTFNPDKEEQLTTSGSGHIKFWE
MAFTFTGLKLQGSLGRFGKTITTDIEGYMELPDGKVLSGSEWGNMLLWEGGLIKVELCRG
TSKSCHNGPINQIMLYEGEVITVGSDGYVRIWDFETIDTADVIDETGLLEIEPINELQVD
KNVNLFSMIKMNETGNNFWLAQDANGAIWKLDLSFSNITQDPECLFSFHSGAIEAVAVSP
LTYLMATTALDCSVRIYDFASKTPLAQMKFKQGGTALVWVPRMVNFTGAQIIVGFEDGVV
RILELYDPKGLTIFAGRKKILDADIQLKQVFKPHTACVTALAYERDGEILATGSKDQTVF
FFEVERDYKPIGYINTPGPVCQLMWSPMSHPESTLLIICENGYILEAPLPTIKQEEDDHD
VVSYEIKDMCIKCFHFSSVKSKILRLIEIEKRERQRELKEKIREERRNKLAAEMGEDGEK
EFQEEEEEKEEEEEEEEPLPEIFIPSTPSPILCGFYSEPGKFWVSLGGYDSGFLYHCEFP
PCDESSDFKEQKDEPIDVRYLADTEDNPIQTITFNINKVMMFCGMKNGAIRVYVLNQNDP
SLTSLVDYWHFNMHDNNYGCIKSIANSFDDRFLVTAGADGNIFVFNIFSEFMLRKDMKAK
VPSPRFGIETEPIPEDIEDPKAYSIENARRKREHDKLMKEVGEIKARKREQIKALRSEFC
NLLEMNEKLPKHMQFKRTDFDVDSQIRAEMHRKTAFKIQQVEKELAWEKEKHELGLMKLK
NRFRDPLESDTIVVHAILSDHKISSYRLVQPSKYSKFKRASQSERKPSKLDRFEKEGPGR
KDSQRDAGGSVTIQEESIIEKGKKFRPKTLSEIIVENQIEKTRKLILKAERAQLKIQQRK
KEWEELYKSKPGDDYEDPKDLQAIKEAQVYMGDFNLKTAPDYKIPEHMRINAAKKEEELG
HLDSLVHGNKRHMNKCILSLRDLKVAVVEEIQCLVQELKNIQSTLHISKHIPIPKIPQIH
PEEVPEKRFQYDEETLLNFKQQQMKSKDEKSPGVEQTGSGGPVGGFLKLSSRKDGDLTTR
DSISRSSKASTFSLDIPKCLEFEKAEPTDVELEIMKRDEIKHVYMQQYLVNRIKELVVTF
DAELRLLRHQKLKLDTQMKLSDLHHVTLFQEILLLKNFEKQENILQERVNSLDKEEQYMQ
WKINETLKEMEEKKNEITKLQEQEKALYAGFQAAIGENNKFANFLMKVLKKKIKRVKKKE
VEGDADEDEESEESSEEESSLESDEDESESEDEVFDDSICPTNCDVALFELALHLREKRL
DIEEALVEEKKIVDNLKKEYDTLSKKVKIVATNLNAAEEALEAYQREKQQRLNELLVVIP
LKLHQIEYVVFGEIPSDLSGTLVFSNHALRRLQERIHELQEENSKQQKLNKEWRERRKQL
IREKREMTKTIHKMEETVRQLMISKFGRVVNLEALQTLSVNTTLEELKIRKLRKELANAK
EMKMWEEKIAQMRWELMMKTKEHTRKLYQMNDLCIEKKKLDSRLNTLQNQQGNAFQGPRE
ADVVAREEVTELIQLQAERISALKEEIALLRRKGSLILPPIQSPREKEIQPADL
>sp|Q8WYQ3|CHC10_HUMAN Coiled-coil-helix-coiled-coil-helix domain-containing protein 10, mitochondrial OS=Homo sapiens OX=9606 GN=CHCHD10 PE=1 SV=1
MPRGSRSAASRPASRPAAPSAHPPAHPPPSAAAPAPAPSGQPGLMAQMATTAAGVAVGSA
VGHVMGSALTGAFSGGSSEPSQPAVQQAPTPAAPQPLQMGPCAYEIRQFLDCSTTQSDLS
LCEGFSEALKQCKYYHGLSSLP
>sp|P16070|CD44_HUMAN CD44 antigen OS=Homo sapiens OX=9606 GN=CD44 PE=1 SV=3
MDKFWWHAAWGLCLVPLSLAQIDLNITCRFAGVFHVEKNGRYSISRTEAADLCKAFNSTL
PTMAQMEKALSIGFETCRYGFIEGHVVIPRIHPNSICAANNTGVYILTSNTSQYDTYCFN
ASAPPEEDCTSVTDLPNAFDGPITITIVNRDGTRYVQKGEYRTNPEDIYPSNPTDDDVSS
GSSSERSSTSGGYIFYTFSTVHPIPDEDSPWITDSTDRIPATTLMSTSATATETATKRQE
TWDWFSWLFLPSESKNHLHTTTQMAGTSSNTISAGWEPNEENEDERDRHLSFSGSGIDDD
EDFISSTISTTPRAFDHTKQNQDWTQWNPSHSNPEVLLQTTTRMTDVDRNGTTAYEGNWN
PEAHPPLIHHEHHEEEETPHSTSTIQATPSSTTEETATQKEQWFGNRWHEGYRQTPKEDS
HSTTGTAAASAHTSHPMQGRTTPSPEDSSWTDFFNPISHPMGRGHQAGRRMDMDSSHSIT
LQPTANPNTGLVEDLDRTGPLSMTTQQSNSQSFSTSHEGLEEDKDHPTTSTLTSSNRNDV
TGGRRDPNHSEGSTTLLEGYTSHYPHTKESRTFIPVTSAKTGSFGVTAVTVGDSNSNVNR
SLSGDQDTFHPSGGSHTTHGSESDGHSHGSQEGGANTTSGPIRTPQIPEWLIILASLLAL
ALILAVCIAVNSRRRCGQKKKLVINSGNGAVEDRKPSGLNGEASKSQEMVHLVNKESSET
PDQFMTADETRNLQNVDMKIGV
>sp|P10909|CLUS_HUMAN Clusterin OS=Homo sapiens OX=9606 GN=CLU PE=1 SV=1
MMKTLLLFVGLLLTWESGQVLGDQTVSDNELQEMSNQGSKYVNKEIQNAVNGVKQIKTLI
EKTNEERKTLLSNLEEAKKKKEDALNETRESETKLKELPGVCNETMMALWEECKPCLKQT
CMKFYARVCRSGSGLVGRQLEEFLNQSSPFYFWMNGDRIDSLLENDRQQTHMLDVMQDHF
SRASSIIDELFQDRFFTREPQDTYHYLPFSLPHRRPHFFFPKSRIVRSLMPFSPYEPLNF
HAMFQPFLEMIHEAQQAMDIHFHSPAFQHPPTEFIREGDDDRTVCREIRHNSTGCLRMKD
QCDKCREILSVDCSTNNPSQAKLRRELDESLQVAERLTRKYNELLKSYQWKMLNTSSLLE
QLNEQFNWVSRLANLTQGEDQYYLRVTTVASHTSDSDVPSGVTEVVVKLFDSDPITVTVP
VEVSRKNPKFMETVAEKALQEYRKKHREE
>sp|A6NHY6|CI118_HUMAN Putative uncharacterized protein C9orf118 OS=Homo sapiens OX=9606 GN=C9orf118 PE=4 SV=2
MCYVVPGCFIYICGCTRIKSTHFNGKSQMVDLKSQSWDLERFENKPPPAVYDLAATTSQL
GEWAKSRIW
>sp|Q9Y215|COLQ_HUMAN Acetylcholinesterase collagenic tail peptide OS=Homo sapiens OX=9606 GN=COLQ PE=1 SV=2
MVVLNPMTLGIYLQLFFLSIVSQPTFINSVLPISAALPSLDQKKRGGHKACCLLTPPPPP
LFPPPFFRGGRSPLLSPDMKNLMLELETSQSPCMQGSLGSPGPPGPQGPPGLPGKTGPKG
EKGELGRPGRKGRPGPPGVPGMPGPIGWPGPEGPRGEKGDLGMMGLPGSRGPMGSKGYPG
SRGEKGSRGEKGDLGPKGEKGFPGFPGMLGQKGEMGPKGEPGIAGHRGPTGRPGKRGKQG
QKGDSGVMGPPGKPGPSGQPGRPGPPGPPPAGQLIMGPKGERGFPGPPGRCLCGPTMNVN
NPSYGESVYGPSSPRVPVIFVVNNQEELERLNTQNAIAFRRDQRSLYFKDSLGWLPIQLT
PFYPVDYTADQHGTCGDGLLQPGEECDDGNSDVGDDCIRCHRAYCGDGHRHEGVEDCDGS
DFGYLTCETYLPGSYGDLQCTQYCYIDSTPCRYFT
>sp|Q96MC9|CA147_HUMAN Uncharacterized protein C1orf147 OS=Homo sapiens OX=9606 GN=C1orf147 PE=2 SV=2
MQGNNLQPPSPRPLECWSLHREAPQRTEASRTHPSPFLALPGSHRTANQAQVVPGLVHHP
QENTQRLRIRAGLSPFPRARLAAIGSTHGHRWVPGICLPRCLCPASCALHACPPHCNNAE
AHSWLRLGGPLQSRSVEHQQHACGWGWVTHATYGERGTSQAAERQRIAHTRALSVGNCPR
SHFQCEFSSISKWSEGTGTFSPRPRAVKSGVGGQPSPHIRITWRSCTTLTSKPCSRAITP
ECVVGWSRRSRHWYSDMRTGECQGLSPITR
>sp|O75155|CAND2_HUMAN Cullin-associated NEDD8-dissociated protein 2 OS=Homo sapiens OX=9606 GN=CAND2 PE=1 SV=3
MSTAAFHISSLLEKMTSSDKDFRFMATSDLMSELQKDSIQLDEDSERKVVKMLLRLLEDK
NGEVQNLAVKCLGPLVVKVKEYQVETIVDTLCTNMRSDKEQLRDIAGIGLKTVLSELPPA
ATGSGLATNVCRKITGQLTSAIAQQEDVAVQLEALDILSDMLSRLGVPLGAFHASLLHCL
LPQLSSPRLAVRKRAVGALGHLAAACSTDLFVELADHLLDRLPGPRVPTSPTAIRTLIQC
LGSVGRQAGHRLGAHLDRLVPLVEDFCNLDDDELRESCLQAFEAFLRKCPKEMGPHVPNV
TSLCLQYIKHDPNYNYDSDEDEEQMETEDSEFSEQESEDEYSDDDDMSWKVRRAAAKCIA
ALISSRPDLLPDFHCTLAPVLIRRFKEREENVKADVFTAYIVLLRQTQPPKGWLEAMEEP
TQTGSNLHMLRGQVPLVVKALQRQLKDRSVRARQGCFSLLTELAGVLPGSLAEHMPVLVS
GIIFSLADRSSSSTIRMDALAFLQGLLGTEPAEAFHPHLPILLPPVMACVADSFYKIAAE
ALVVLQELVRALWPLHRPRMLDPEPYVGEMSAVTLARLRATDLDQEVKERAISCMGHLVG
HLGDRLGDDLEPTLLLLLDRLRNEITRLPAIKALTLVAVSPLQLDLQPILAEALHILASF
LRKNQRALRLATLAALDALAQSQGLSLPPSAVQAVLAELPALVNESDMHVAQLAVDFLAT
VTQAQPASLVEVSGPVLSELLRLLRSPLLPAGVLAAAEGFLQALVGTRPPCVDYAKLISL
LTAPVYEQAVDGGPGLHKQVFHSLARCVAALSAACPQEAASTASRLVCDARSPHSSTGVK
VLAFLSLAEVGQVAGPGHQRELKAVLLEALGSPSEDVRAAASYALGRVGAGSLPDFLPFL
LEQIEAEPRRQYLLLHSLREALGAAQPDSLKPYAEDIWALLFQRCEGAEEGTRGVVAECI
GKLVLVNPSFLLPRLRKQLAAGRPHTRSTVITAVKFLISDQPHPIDPLLKSFIGEFMESL
QDPDLNVRRATLAFFNSAVHNKPSLVRDLLDDILPLLYQETKIRRDLIREVEMGPFKHTV
DDGLDVRKAAFECMYSLLESCLGQLDICEFLNHVEDGLKDHYDIRMLTFIMVARLATLCP
APVLQRVDRLIEPLRATCTAKVKAGSVKQEFEKQDELKRSAMRAVAALLTIPEVGKSPIM
ADFSSQIRSNPELAALFESIQKDSASAPSTDSMELS
>sp|O94805|ACL6B_HUMAN Actin-like protein 6B OS=Homo sapiens OX=9606 GN=ACTL6B PE=1 SV=1
MSGGVYGGDEVGALVFDIGSFSVRAGYAGEDCPKADFPTTVGLLAAEEGGGLELEGDKEK
KGKIFHIDTNALHVPRDGAEVMSPLKNGMIEDWECFRAILDHTYSKHVKSEPNLHPVLMS
EAPWNTRAKREKLTELMFEQYNIPAFFLCKTAVLTAFANGRSTGLVLDSGATHTTAIPVH
DGYVLQQGIVKSPLAGDFISMQCRELFQEMAIDIIPPYMIAAKEPVREGAPPNWKKKEKL
PQVSKSWHNYMCNEVIQDFQASVLQVSDSPYDEQVAAQMPTVHYEMPNGYNTDYGAERLR
IPEGLFDPSNVKGLSGNTMLGVGHVVTTSIGMCDIDIRPGLYGSVIVTGGNTLLQGFTDR
LNRELSQKTPPSMRLKLIASNSTMERKFSPWIGGSILASLGTFQQMWISKQEYEEGGKQC
VERKCP
>sp|P49336|CDK8_HUMAN Cyclin-dependent kinase 8 OS=Homo sapiens OX=9606 GN=CDK8 PE=1 SV=1
MDYDFKVKLSSERERVEDLFEYEGCKVGRGTYGHVYKAKRKDGKDDKDYALKQIEGTGIS
MSACREIALLRELKHPNVISLQKVFLSHADRKVWLLFDYAEHDLWHIIKFHRASKANKKP
VQLPRGMVKSLLYQILDGIHYLHANWVLHRDLKPANILVMGEGPERGRVKIADMGFARLF
NSPLKPLADLDPVVVTFWYRAPELLLGARHYTKAIDIWAIGCIFAELLTSEPIFHCRQED
IKTSNPYHHDQLDRIFNVMGFPADKDWEDIKKMPEHSTLMKDFRRNTYTNCSLIKYMEKH
KVKPDSKAFHLLQKLLTMDPIKRITSEQAMQDPYFLEDPLPTSDVFAGCQIPYPKREFLT
EEEPDDKGDKKNQQQQQGNNHTNGTGHPGNQDSSHTQGPPLKKVRVVPPTTTSGGLIMTS
DYQRSNPHAAYPNPGPSTSQPQSSMGYSATSQQPPQYSHQTHRY
>sp|O95841|ANGL1_HUMAN Angiopoietin-related protein 1 OS=Homo sapiens OX=9606 GN=ANGPTL1 PE=2 SV=1
MKTFTWTLGVLFFLLVDTGHCRGGQFKIKKINQRRYPRATDGKEEAKKCAYTFLVPEQRI
TGPICVNTKGQDASTIKDMITRMDLENLKDVLSRQKREIDVLQLVVDVDGNIVNEVKLLR
KESRNMNSRVTQLYMQLLHEIIRKRDNSLELSQLENKILNVTTEMLKMATRYRELEVKYA
SLTDLVNNQSVMITLLEEQCLRIFSRQDTHVSPPLVQVVPQHIPNSQQYTPGLLGGNEIQ
RDPGYPRDLMPPPDLATSPTKSPFKIPPVTFINEGPFKDCQQAKEAGHSVSGIYMIKPEN
SNGPMQLWCENSLDPGGWTVIQKRTDGSVNFFRNWENYKKGFGNIDGEYWLGLENIYMLS
NQDNYKLLIELEDWSDKKVYAEYSSFRLEPESEFYRLRLGTYQGNAGDSMMWHNGKQFTT
LDRDKDMYAGNCAHFHKGGWWYNACAHSNLNGVWYRGGHYRSKHQDGIFWAEYRGGSYSL
RAVQMMIKPID
>sp|Q4G0S4|C27C1_HUMAN Cytochrome P450 27C1 OS=Homo sapiens OX=9606 GN=CYP27C1 PE=1 SV=2
MRSVLRQRILKPKDVAIYSGEVNQVIADLIKRIYLLRSQAEDGETVTNVNDLFFKYSMEG
VATILYESRLGCLENSIPQLTVEYIEALELMFSMFKTSMYAGAIPRWLRPFIPKPWREFC
RSWDGLFKFSQIHVDNKLRDIQYQMDRGRRVSGGLLTYLFLSQALTLQEIYANVTEMLLA
GVDTTSFTLSWTVYLLARHPEVQQTVYREIVKNLGERHVPTAADVPKVPLVRALLKETLR
LFPVLPGNGRVTQEDLVIGGYLIPKGTQLALCHYATSYQDENFPRAKEFRPERWLRKGDL
DRVDNFGSIPFGHGVRSCIGRRIAELEIHLVVIQLLQHFEIKTSSQTNAVHAKTHGLLTP
GGPIHVRFVNRK
>sp|Q99807|COQ7_HUMAN 5-demethoxyubiquinone hydroxylase, mitochondrial OS=Homo sapiens OX=9606 GN=COQ7 PE=1 SV=3
MSCAGAAAAPRLWRLRPGARRSLSAYGRRTSVRFRSSGMTLDNISRAAVDRIIRVDHAGE
YGANRIYAGQMAVLGRTSVGPVIQKMWDQEKDHLKKFNELMVTFRVRPTVLMPLWNVLGF
ALGAGTALLGKEGAMACTVAVEESIAHHYNNQIRTLMEEDPEKYEELLQLIKKFRDEELE
HHDIGLDHDAELAPAYAVLKSIIQAGCRVAIYLSERL
>sp|Q13286|CLN3_HUMAN Battenin OS=Homo sapiens OX=9606 GN=CLN3 PE=1 SV=1
MGGCAGSRRRFSDSEGEETVPEPRLPLLDHQGAHWKNAVGFWLLGLCNNFSYVVMLSAAH
DILSHKRTSGNQSHVDPGPTPIPHNSSSRFDCNSVSTAAVLLADILPTLVIKLLAPLGLH
LLPYSPRVLVSGICAAGSFVLVAFSHSVGTSLCGVVFASISSGLGEVTFLSLTAFYPRAV
ISWWSSGTGGAGLLGALSYLGLTQAGLSPQQTLLSMLGIPALLLASYFLLLTSPEAQDPG
GEEEAESAARQPLIRTEAPESKPGSSSSLSLRERWTVFKGLLWYIVPLVVVYFAEYFINQ
GLFELLFFWNTSLSHAQQYRWYQMLYQAGVFASRSSLRCCRIRFTWALALLQCLNLVFLL
ADVWFGFLPSIYLVFLIILYEGLLGGAAYVNTFHNIALETSDEHREFAMAATCISDTLGI
SLSGLLALPLHDFLCQLS
>sp|Q5JTZ5|CI152_HUMAN Uncharacterized protein C9orf152 OS=Homo sapiens OX=9606 GN=C9orf152 PE=2 SV=2
MEGLPCPCPALPHFWQLRSHLMAEGSRTQAPGKGPPLSIQFLRAQYEGLKRQQRTQAHLL
VLPKGGNTPAPAESMVNAVWINKERRSSLSLEEADSEVEGRLEEAAQGCLQAPKSPWHTH
LEMHCLVQTSPQDTSHQVHHRGKLVGSDQRLPPEGDTHLFETNQMTQQGTGIPEAAQLPC
QVGNTQTKAVESGLKFSTQCPLSIKNPHRSGKPAYYPFPQRKTPRISQAARNLGLYGSA
>sp|P47755|CAZA2_HUMAN F-actin-capping protein subunit alpha-2 OS=Homo sapiens OX=9606 GN=CAPZA2 PE=1 SV=3
MADLEEQLSDEEKVRIAAKFIIHAPPGEFNEVFNDVRLLLNNDNLLREGAAHAFAQYNLD
QFTPVKIEGYEDQVLITEHGDLGNGKFLDPKNRICFKFDHLRKEATDPRPCEVENAVESW
RTSVETALRAYVKEHYPNGVCTVYGKKIDGQQTIIACIESHQFQAKNFWNGRWRSEWKFT
ITPSTTQVVGILKIQVHYYEDGNVQLVSHKDIQDSLTVSNEVQTAKEFIKIVEAAENEYQ
TAISENYQTMSDTTFKALRRQLPVTRTKIDWNKILSYKIGKEMQNA
>sp|Q9Y232|CDYL_HUMAN Chromodomain Y-like protein OS=Homo sapiens OX=9606 GN=CDYL PE=1 SV=2
MTFQASHRSAWGKSRKKNWQYEGPTQKLFLKRNNVSAPDGPSDPSISVSSEQSGAQQPPA
LQVERIVDKRKNKKGKTEYLVRWKGYDSEDDTWEPEQHLVNCEEYIHDFNRRHTEKQKES
TLTRTNRTSPNNARKQISRSTNSNFSKTSPKALVIGKDHESKNSQLFAASQKFRKNTAPS
LSSRKNMDLAKSGIKILVPKSPVKSRTAVDGFQSESPEKLDPVEQGQEDTVAPEVAAEKP
VGALLGPGAERARMGSRPRIHPLVPQVPGPVTAAMATGLAVNGKGTSPFMDALTANGTTN
IQTSVTGVTASKRKFIDDRRDQPFDKRLRFSVRQTESAYRYRDIVVRKQDGFTHILLSTK
SSENNSLNPEVMREVQSALSTAAADDSKLVLLSAVGSVFCCGLDFIYFIRRLTDDRKRES
TKMAEAIRNFVNTFIQFKKPIIVAVNGPAIGLGASILPLCDVVWANEKAWFQTPYTTFGQ
SPDGCSTVMFPKIMGGASANEMLLSGRKLTAQEACGKGLVSQVFWPGTFTQEVMVRIKEL
ASCNPVVLEESKALVRCNMKMELEQANERECEVLKKIWGSAQGMDSMLKYLQRKIDEF
>sp|A4D0V7|CPED1_HUMAN Cadherin-like and PC-esterase domain-containing protein 1 OS=Homo sapiens OX=9606 GN=CPED1 PE=2 SV=1
MVCRPVFPCRRRFCPRPFLVGLVVAICLFYQTLTLRGSRKLTAAAPGAVPHTSTETQASR
CKKGFSQDKQCFLLSGNAQETRKVKESMETHFGSHGRRAILYRPPFYSKTELQLHQHILT
QHGYTVVIAEERLNAGLGPGLLEQGDLGSWDLLICLSSKKAEGTPCISKEVMCQLGLHQK
ANRLPEIQQPLCRKEGLCQIVRRFPELQLPVSPSVCLDQGMQLKPSTSSHLLKTVKPRVW
KPGDWSREQLNETTVLAPHETIFRAEDLSVILKAYVLVTSLTPLRAFIHSTGTVWNPPKK
KRFTVKLQTFFETFLRASSPQQAFDIMKEAIGKLLLAAEVFSETSTLGPKTFHRCRFCFQ
LLTFDIGYGSFMYPVVLQVHEHLNFQDYDNMDFEDQNTEEFLLNDTFNFLFPNESSLSIF
SEIFQRLYRSDVFKGENYQKELNQCLSLEEINSIMTFIKELGSLGQFQLLFPSTTPGIQS
LMHEFYDVANPVGNPGSVLTQYWSLLNVFEQFQFMNKKTQPHPLEWNSFTEDKNIEKPQV
PFDAIENKKAAVPQIKNENKEIHCSDDENTPCHIKQIFTHPHLELNPDFHPKIKDYYCEV
PFDVVTVTIGVETPKCLCKVHLYEQAGPSFASYPLGLGMNKISIFVVDESPAHGETLITY
KLTIYREDRPSLPLFEAFTACGFVQDCGLLIHPEETCGLQPISSDYIEAILQSELKRCPS
GDMKGQWIVPCLSCSDNRTCDWREITWQPHNCQYGVLTKPQLQQCLGGRKILFIGDSTNR
GIMYYLIERLNETLQEWQKVHGTKFYHNVNGGKTLISYSYYPQFWISPSLRPTFENALEH
LLQRSRPLENTGQTVLVVGGVQWLNSNHLQIIHKVLKRENLLNILVIIKTLGIGFHLPVD
GVHFLTQSEVQNLWKENLIILDTAKKHGYEVVDTFTITMGRYKEFLQGKCGCHFHEVVKS
KLSKEYNFIKMKRSRNHIMGRYFSNQSKLQQGTVTNFRSPYHVRGPINQVCSEILLSRMC
ANKRTM
>sp|P09919|CSF3_HUMAN Granulocyte colony-stimulating factor OS=Homo sapiens OX=9606 GN=CSF3 PE=1 SV=1
MAGPATQSPMKLMALQLLLWHSALWTVQEATPLGPASSLPQSFLLKCLEQVRKIQGDGAA
LQEKLVSECATYKLCHPEELVLLGHSLGIPWAPLSSCPSQALQLAGCLSQLHSGLFLYQG
LLQALEGISPELGPTLDTLQLDVADFATTIWQQMEELGMAPALQPTQGAMPAFASAFQRR
AGGVLVASHLQSFLEVSYRVLRHLAQP
>sp|Q8N865|CG031_HUMAN Uncharacterized protein C7orf31 OS=Homo sapiens OX=9606 GN=C7orf31 PE=1 SV=3
MEVIHGRPYCCRELEGADILSNTFYSNELHNPLQTVTRPTASEDRYQELRESLQQCRLPW
GAEREYGGIIPISLPEDHRPKYEPPRVMGKGHQHYGFGGETWPRKLPVEQFYYLTQNKKS
DVYGNDSLIPKPPNSTVGEICLPYPIEHPYHTHICRGAMFPTFTSPEDLYTGIKARTQQP
FPPTVPTKAYDSTVLKTRGNPYRYELIDIPMDSKKKALTWPGQGVYYDFPRGVEKNKPVF
YPKPPKTFAPNTSLNSWDPICSAKEANIQRNLERSHWLTSYTHDFTGLGPMDPLELDDYH
EKMVAELTRKIGFDPEPQEKFHPVFKPPRPLEGRIARLIQNRRSLEAIVQQRPRSCPDCT
PRVLCNFHTFVPSSKEMVALSDNIPAGVTHKNQDIEEKIIEEQSLLSTYELPSCYPTKDL
TSIYDIKPFPKITDTKKTEDLYWRQQSLKTQPTPYCKPDHWIHYENLKSPLRDQYNMCPD
PVSLSKPSVLQNKQDTEAFTLEHFLSKPEEELFLNMENNEETRPVLGWIPRAGVTKPQTN
LLELKNSFSKTGAQKRFHKSILEDHKDLRDNEHSGMKHQFYGHNSYYFYN
>sp|Q3L8U1|CHD9_HUMAN Chromodomain-helicase-DNA-binding protein 9 OS=Homo sapiens OX=9606 GN=CHD9 PE=1 SV=2
MTDPMMDFFDDANLFGETLEGLSDDAFVQPGPVSLVDELNLGAEFEPLHIDSLNHVQGTP
THQKMTDFEQLNQFDSIKFHHVNQSFGSPAEHVLSPHSQFNCSPIHPQNQPNGLFPDVSD
GSPMWGHQTATTISNQNGSPFHQQGHSHSMHQNKSFVAHHDFALFQANEQQTQCTSLRSQ
QNRNNLNPGQNSLSQSKNFMNVSGPHRVNVNHPPQMTNASNSQQSISMQQFSQTSNPSAH
FHKCSSHQEGNFNGPSPNMTSCSVSNSQQFSSHYSFSSNHISPNSLLQSSAVLASNHTNQ
TLSDFTGSNSFSPHRGIKQESTQHILNPNTSLNSNNFQILHSSHPQGNYSNSKLSPVHMN
FPDPVDSGTQMGHFNDHVETNGFSSLEENLLHQVESQTEPFTGLDPEDLLQEGLLPHFDE
STFGQDNSSHILDHDLDRQFTSHLVTRPSDMAQTQLQSQARSWHSSFSNHQHLHDRNHLC
LQRQPPSSKKSDGSGTYTKLQNTQVRVMSEKKQRKKVESESKQEKANRIISEAIAKAKER
GERNIPRVMSPENFPTASVEGKEEKKGRRMKSKPKDKDSKKTKTCSKLKEKTKIGKLIIT
LGKKQKRKNESSDEISDAEQMPQHTLKDQDSQKRRSNRQIKRKKYAEDIEGKQSEEEVKG
SMKIKKNSAPLPGEQPLQLFVENPSEEDAAIVDKILSSRTVKKEISPGVMIDTEEFFVKY
KNYSYLHCEWATEEQLLKDKRIQQKIKRFKLRQAQRAHFFADMEEEPFNPDYVEVDRVLE
VSFCEDKDTGEPVIYYLVKWCSLPYEDSTWELKEDVDLAKIEEFEQLQASRPDTRRLDRP
PSNIWKKIDQSRDYKNGNQLREYQLEGLNWLLFNWYNRRNCILADEMGLGKTIQSITFLY
EILLTGIRGPFLIIAPLSTIANWEREFRTWTDINVVVYHGSLISRQMIQQYEMYFRDSQG
RIIRGAYRFQAIITTFEMILGGCGELNAIEWRCVIIDEAHRLKNKNCKLLEGLKLMNLEH
KVLLTGTPLQNTVEELFSLLHFLEPLRFPSESTFMQEFGDLKTEEQVQKLQAILKPMMLR
RLKEDVEKKLAPKEETIIEVELTNIQKKYYRAILEKNFSFLSKGAGQTNVPNLVNTMMEL
RKCCNHPYLIKGAEEKILGEFRDTYNPAASDFHLQAMIQSAGKLVLIDKLLPKMKAGGHK
VLIFSQMVRCLDILEDYLIHKRYLYERIDGRVRGNLRQAAIDRFSKPDSDRFVFLLCTRA
GGLGINLTAADTCIIFDSDWNPQNDLQAQARCHRIGQNKAVKVYRLVTRNSYEREMFDRA
SLKLGLDKAVLQSMSGRESNVGGIQQLSKKEIEDLLRRGAYGAIMEEEDEGSKFCEEDID
QILLRRTKTITIESEGRGSTFAKASFVASGNRTDISLDDPNFWQKWAKKAEIDIEAISGR
NSLVIDTPRIRKQTRPFSATKDELAELSEAESEGDEKPKLRRPCDRSNGYGRTECFRVEK
NLLVYGWGRWREILSHGRFKRQLNEHDVEIICRALLAYCLVHYRGDEKIKGFIWDLITPT
EDGQTRELQNHLGLSAPVPRGRKGKKVKTQTSSFDIQKAEWLRKYNPEQLLQDEGYKKHI
KHHCNKVLLRVRMLYYLKQEVIGNECQKVFDGVDASDIDVWVPEPDHSEVPAEWWDFDAD
KSLLIGVFKHGYEKYNTIRADPALCFLERVGKPDEKAVAAEQRANDYMDGDVEDPEYKPA
PAIFKDDIEDDVSSPGDLVIADGDGQLMEGDKVYWPTQSALTTRLRRLITAYQRTNKNRQ
IQQIQPTFSVPTSVMQPIYEEATLNPKMAAKIERQQRWTRREEADFYRVVSTFGVVFDPD
RGQFDWTKFRAMARLHKKTDDSLEKYLYAFMSMCRRVCRLPSKEELVDPNIFIQPITEER
ASRTLYRIELLRKVREQALRHPQLFERLKLCHPNPDLPVWWECGPHDRDLLIGAAKHGVS
RTDYHILRDPELSFMAAQRNYSQSKMAHSRTSTPLLQQYQVALSASPLTSLPRLLDAKGI
ILEEMKVKSENLKEEPQSSEEESMSSVETRTLIKSEPVSPKNGVLPQATGDQKSGGKCET
DRRMVAARTEPLTPNPASKKPRVHKRGSESSSDSDSDSERSSCSSRSSSSSSSSSCSHSR
SGSSSSSSSSCSSASSSSSSSTSSSSSSSSSSSEESDSDEEEAQKRESTTHMKAYDEESV
ASLSTTQDETQDSFQMNNGTPESAYILQGGYMLAASYWPKDRVMINRLDSICQTVLKGKW
PSARRSYDANTVASFYTTKLLDSPGAATEYSDPSVPTPPGAGVKEEHDQSTQMSKVKKHV
REKEFTVKIKDEGGLKLTFQKQGLAQKRPFDGEDGALGQQQYLTRLRELQSASETSLVNF
PKSIPVSGTSIQPTLGANGVILDNQPIVKKRRGRRKNVEGVDIFFFNRNKPPNHVSLGLT
SSQISTGINPALSYTQPQGIPDTESPVPVINLKDGTRLAGDDAPKRKDLEKWLKEHPGYV
EDLGAFIPRMQLHEGRPKQKRHRCRNPNKLDVNSLTGEERVQLINRRNARKVGGAFAPPL
KDLCRFLKENSEYGVAPEWGDVVKQSGFLPESMYERILTGPVVREEVSRRGRRPKSGIAK
ATAAAAAASATSVSGNPLLANGLLPGVDLTTLQALQQNLQNLQSLQVTAGLMGMPTGLPS
GGEAKNMAAMFPMLLSGMAGLPNLLGMGGLLTKPTESGTEDKKGSDSKESEGKTERTESQ
SSENGGENSVSSSPSTSSTAALNTAAAANPLALNPLLLSNILYPGMLLTPGLNLHIPTLS
QSNTFDVQNKNSDLGSSKSVEVKEEDSRIKDQEDKGGTEPSPLNENSTDEGSEKADASSG
SDSTSSSSEDSDSSNED
>sp|Q9H0H9|C4F30_HUMAN Putative cytochrome P450 family member 4F30 OS=Homo sapiens OX=9606 GN=CYP4F30P PE=5 SV=1
MVTPAGCLGGRNQGPREIPGTAFPCSSRAGQTGQAVSGAQVSSWRERQPFGGSRGPLHIL
GTDGNVDTTGKLGLVPTPPRIQKETKQGALCGMKPPFLPEALLTVWWLPFVAVSLCLF
>sp|Q8IZ83|A16A1_HUMAN Aldehyde dehydrogenase family 16 member A1 OS=Homo sapiens OX=9606 GN=ALDH16A1 PE=1 SV=2
MAATRAGPRAREIFTSLEYGPVPESHACALAWLDTQDRCLGHYVNGKWLKPEHRNSVPCQ
DPITGENLASCLQAQAEDVAAAVEAARMAFKGWSAHPGVVRAQHLTRLAEVIQKHQRLLW
TLESLVTGRAVREVRDGDVQLAQQLLHYHAIQASTQEEALAGWEPMGVIGLILPPTFSFL
EMMWRICPALAVGCTVVALVPPASPAPLLLAQLAGELGPFPGILNVLSGPASLVPILASQ
PGIRKVAFCGAPEEGRALRRSLAGECAELGLALGTESLLLLTDTADVDSAVEGVVDAAWS
DRGPGGLRLLIQESVWDEAMRRLQERMGRLRSGRGLDGAVDMGARGAAACDLVQRFVREA
QSQGAQVFQAGDVPSERPFYPPTLVSNLPPASPCAQVEVPWPVVVASPFRTAKEALLVAN
GTPRGGSASVWSERLGQALELGYGLQVGTVWINAHGLRDPSVPTGGCKESGCSWHGGPDG
LYEYLRPSGTPARLSCLSKNLNYDTFGLAVPSTLPAGPEIGPSPAPPYGLFVGGRFQAPG
ARSSRPIRDSSGNLHGYVAEGGAKDIRGAVEAAHQAFPGWAGQSPGARAALLWALAAALE
RRKSTLASRLERQGAELKAAEAEVELSARRLRAWGARVQAQGHTLQVAGLRGPVLRLREP
LGVLAVVCPDEWPLLAFVSLLAPALAYGNTVVMVPSAACPLLALEVCQDMATVFPAGLAN
VVTGDRDHLTRCLALHQDVQAMWYFGSAQGSQFVEWASAGNLKPVWASRGCPRAWDQEAE
GAGPELGLRVARTKALWLPMGD
>sp|P14550|AK1A1_HUMAN Aldo-keto reductase family 1 member A1 OS=Homo sapiens OX=9606 GN=AKR1A1 PE=1 SV=3
MAASCVLLHTGQKMPLIGLGTWKSEPGQVKAAVKYALSVGYRHIDCAAIYGNEPEIGEAL
KEDVGPGKAVPREELFVTSKLWNTKHHPEDVEPALRKTLADLQLEYLDLYLMHWPYAFER
GDNPFPKNADGTICYDSTHYKETWKALEALVAKGLVQALGLSNFNSRQIDDILSVASVRP
AVLQVECHPYLAQNELIAHCQARGLEVTAYSPLGSSDRAWRDPDEPVLLEEPVVLALAEK
YGRSPAQILLRWQVQRKVICIPKSITPSRILQNIKVFDFTFSPEEMKQLNALNKNWRYIV
PMLTVDGKRVPRDAGHPLYPFNDPY
>sp|P12109|CO6A1_HUMAN Collagen alpha-1(VI) chain OS=Homo sapiens OX=9606 GN=COL6A1 PE=1 SV=3
MRAARALLPLLLQACWTAAQDEPETPRAVAFQDCPVDLFFVLDTSESVALRLKPYGALVD
KVKSFTKRFIDNLRDRYYRCDRNLVWNAGALHYSDEVEIIQGLTRMPGGRDALKSSVDAV
KYFGKGTYTDCAIKKGLEQLLVGGSHLKENKYLIVVTDGHPLEGYKEPCGGLEDAVNEAK
HLGVKVFSVAITPDHLEPRLSIIATDHTYRRNFTAADWGQSRDAEEAISQTIDTIVDMIK
NNVEQVCCSFECQPARGPPGLRGDPGFEGERGKPGLPGEKGEAGDPGRPGDLGPVGYQGM
KGEKGSRGEKGSRGPKGYKGEKGKRGIDGVDGVKGEMGYPGLPGCKGSPGFDGIQGPPGP
KGDPGAFGLKGEKGEPGADGEAGRPGSSGPSGDEGQPGEPGPPGEKGEAGDEGNPGPDGA
PGERGGPGERGPRGTPGTRGPRGDPGEAGPQGDQGREGPVGVPGDPGEAGPIGPKGYRGD
EGPPGSEGARGAPGPAGPPGDPGLMGERGEDGPAGNGTEGFPGFPGYPGNRGAPGINGTK
GYPGLKGDEGEAGDPGDDNNDIAPRGVKGAKGYRGPEGPQGPPGHQGPPGPDECEILDII
MKMCSCCECKCGPIDLLFVLDSSESIGLQNFEIAKDFVVKVIDRLSRDELVKFEPGQSYA
GVVQYSHSQMQEHVSLRSPSIRNVQELKEAIKSLQWMAGGTFTGEALQYTRDQLLPPSPN
NRIALVITDGRSDTQRDTTPLNVLCSPGIQVVSVGIKDVFDFIPGSDQLNVISCQGLAPS
QGRPGLSLVKENYAELLEDAFLKNVTAQICIDKKCPDYTCPITFSSPADITILLDGSASV
GSHNFDTTKRFAKRLAERFLTAGRTDPAHDVRVAVVQYSGTGQQRPERASLQFLQNYTAL
ASAVDAMDFINDATDVNDALGYVTRFYREASSGAAKKRLLLFSDGNSQGATPAAIEKAVQ
EAQRAGIEIFVVVVGRQVNEPHIRVLVTGKTAEYDVAYGESHLFRVPSYQALLRGVFHQT
VSRKVALG
>sp|Q5SZD1|CF141_HUMAN Uncharacterized protein C6orf141 OS=Homo sapiens OX=9606 GN=C6orf141 PE=2 SV=3
MNDPFARMETRGPQGAANPMDSSRSLGDLGPFPREVGRGAPLAPGARNPATAGASRSQGG
GHEDRTADRALGPRAGEELDRESWVREKVLFLLHPERWLGTRGDPAREEVAGAEDLPHAG
GEDHGEEPNYPSVFQRQKRISGRRVAPPRDAADPPKYVLVRVEDYQVTQEVLQTSWAKGR
MTTRTEEHFVTALTFRSSREGQPGERWGPAESRALQARTGASRVHAAGRRVSPSPGTWLE
EIKL
>sp|P20020|AT2B1_HUMAN Plasma membrane calcium-transporting ATPase 1 OS=Homo sapiens OX=9606 GN=ATP2B1 PE=1 SV=4
MGDMANNSVAYSGVKNSLKEANHDGDFGITLAELRALMELRSTDALRKIQESYGDVYGIC
TKLKTSPNEGLSGNPADLERREAVFGKNFIPPKKPKTFLQLVWEALQDVTLIILEIAAIV
SLGLSFYQPPEGDNALCGEVSVGEEEGEGETGWIEGAAILLSVVCVVLVTAFNDWSKEKQ
FRGLQSRIEQEQKFTVIRGGQVIQIPVADITVGDIAQVKYGDLLPADGILIQGNDLKIDE
SSLTGESDHVKKSLDKDPLLLSGTHVMEGSGRMVVTAVGVNSQTGIIFTLLGAGGEEEEK
KDEKKKEKKNKKQDGAIENRNKAKAQDGAAMEMQPLKSEEGGDGDEKDKKKANLPKKEKS
VLQGKLTKLAVQIGKAGLLMSAITVIILVLYFVIDTFWVQKRPWLAECTPIYIQYFVKFF
IIGVTVLVVAVPEGLPLAVTISLAYSVKKMMKDNNLVRHLDACETMGNATAICSDKTGTL
TMNRMTVVQAYINEKHYKKVPEPEAIPPNILSYLVTGISVNCAYTSKILPPEKEGGLPRH
VGNKTECALLGLLLDLKRDYQDVRNEIPEEALYKVYTFNSVRKSMSTVLKNSDGSYRIFS
KGASEIILKKCFKILSANGEAKVFRPRDRDDIVKTVIEPMASEGLRTICLAFRDFPAGEP
EPEWDNENDIVTGLTCIAVVGIEDPVRPEVPDAIKKCQRAGITVRMVTGDNINTARAIAT
KCGILHPGEDFLCLEGKDFNRRIRNEKGEIEQERIDKIWPKLRVLARSSPTDKHTLVKGI
IDSTVSDQRQVVAVTGDGTNDGPALKKADVGFAMGIAGTDVAKEASDIILTDDNFTSIVK
AVMWGRNVYDSISKFLQFQLTVNVVAVIVAFTGACITQDSPLKAVQMLWVNLIMDTLASL
ALATEPPTESLLLRKPYGRNKPLISRTMMKNILGHAFYQLVVVFTLLFAGEKFFDIDSGR
NAPLHAPPSEHYTIVFNTFVLMQLFNEINARKIHGERNVFEGIFNNAIFCTIVLGTFVVQ
IIIVQFGGKPFSCSELSIEQWLWSIFLGMGTLLWGQLISTIPTSRLKFLKEAGHGTQKEE
IPEEELAEDVEEIDHAERELRRGQILWFRGLNRIQTQIRVVNAFRSSLYEGLEKPESRSS
IHNFMTHPEFRIEDSEPHIPLIDDTDAEDDAPTKRNSSPPPSPNKNNNAVDSGIHLTIEM
NKSATSSSPGSPLHSLETSL
>sp|Q14008|CKAP5_HUMAN Cytoskeleton-associated protein 5 OS=Homo sapiens OX=9606 GN=CKAP5 PE=1 SV=3
MGDDSEWLKLPVDQKCEHKLWKARLSGYEEALKIFQKIKDEKSPEWSKFLGLIKKFVTDS
NAVVQLKGLEAALVYVENAHVAGKTTGEVVSGVVSKVFNQPKAKAKELGIEICLMYIEIE
KGEAVQEELLKGLDNKNPKIIVACIETLRKALSEFGSKIILLKPIIKVLPKLFESREKAV
RDEAKLIAVEIYRWIRDALRPPLQNINSVQLKELEEEWVKLPTSAPRPTRFLRSQQELEA
KLEQQQSAGGDAEGGGDDGDEVPQIDAYELLEAVEILSKLPKDFYDKIEAKKWQERKEAL
ESVEVLIKNPKLEAGDYADLVKALKKVVGKDTNVMLVALAAKCLTGLAVGLRKKFGQYAG
HVVPTILEKFKEKKPQVVQALQEAIDAIFLTTTLQNISEDVLAVMDNKNPTIKQQTSLFI
ARSFRHCTASTLPKSLLKPFCAALLKHINDSAPEVRDAAFEALGTALKVVGEKAVNPFLA
DVDKLKLDKIKECSEKVELIHGKKAGLAADKKEFKPLPGRTAASGAAGDKDTKDISAPKP
GPLKKAPAAKAGGPPKKGKPAAPGGAGNTGTKNKKGLETKEIVEPELSIEVCEEKASAVL
PPTCIQLLDSSNWKERLACMEEFQKAVELMDRTEMPCQALVRMLAKKPGWKETNFQVMQM
KLHIVALIAQKGNFSKTSAQVVLDGLVDKIGDVKCGNNAKEAMTAIAEACMLPWTAEQVV
SMAFSQKNPKNQSETLNWLSNAIKEFGFSGLNVKAFISNVKTALAATNPAVRTAAITLLG
VMYLYVGPSLRMFFEDEKPALLSQIDAEFEKMQGQSPPAPTRGISKHSTSGTDEGEDGDE
PDDGSNDVVDLLPRTEISDKITSELVSKIGDKNWKIRKEGLDEVAGIINDAKFIQPNIGE
LPTALKGRLNDSNKILVQQTLNILQQLAVAMGPNIKQHVKNLGIPIITVLGDSKNNVRAA
ALATVNAWAEQTGMKEWLEGEDLSEELKKENPFLRQELLGWLAEKLPTLRSTPTDLILCV
PHLYSCLEDRNGDVRKKAQDALPFFMMHLGYEKMAKATGKLKPTSKDQVLAMLEKAKVNM
PAKPAPPTKATSKPMGGSAPAKFQPASAPAEDCISSSTEPKPDPKKAKAPGLSSKAKSAQ
GKKMPSKTSLKEDEDKSGPIFIVVPNGKEQRMKDEKGLKVLKWNFTTPRDEYIEQLKTQM
SSCVAKWLQDEMFHSDFQHHNKALAVMVDHLESEKEGVIGCLDLILKWLTLRFFDTNTSV
LMKALEYLKLLFTLLSEEEYHLTENEASSFIPYLVVKVGEPKDVIRKDVRAILNRMCLVY
PASKMFPFIMEGTKSKNSKQRAECLEELGCLVESYGMNVCQPTPGKALKEIAVHIGDRDN
AVRNAALNTIVTVYNVHGDQVFKLIGNLSEKDMSMLEERIKRSAKRPSAAPIKQVEEKPQ
RAQNISSNANMLRKGPAEDMSSKLNQARSMSGHPEAAQMVRREFQLDLDEIENDNGTVRC
EMPELVQHKLDDIFEPVLIPEPKIRAVSPHFDDMHSNTASTINFIISQVASGDINTSIQA
LTQIDEVLRQEDKAEAMSGHIDQFLIATFMQLRLIYNTHMADEKLEKDEIIKLYSCIIGN
MISLFQIESLAREASTGVLKDLMHGLITLMLDSRIEDLEEGQQVIRSVNLLVVKVLEKSD
QTNILSALLVLLQDSLLATASSPKFSELVMKCLWRMVRLLPDTINSINLDRILLDIHIFM
KVFPKEKLKQCKSEFPIRTLKTLLHTLCKLKGPKILDHLTMIDNKNESELEAHLCRMMKH
SMDQTGSKSDKETEKGASRIDEKSSKAKVNDFLAEIFKKIGSKENTKEGLAELYEYKKKY
SDADIEPFLKNSSQFFQSYVERGLRVIEMEREGKGRISTSTGISPQMEVTCVPTPTSTVS
SIGNTNGEEVGPSVYLERLKILRQRCGLDNTKQDDRPPLTSLLSKPAVPTVASSTDMLHS
KLSQLRESREQHQHSDLDSNQTHSSGTVTSSSSTANIDDLKKRLERIKSSRK
>sp|Q8N6V4|CJ053_HUMAN UPF0728 protein C10orf53 OS=Homo sapiens OX=9606 GN=C10orf53 PE=3 SV=3
MPKNAVVILRYGPYSAAGLPVEHHTFRLQGLQAVLAIDGHEVILEKIEDWNVVELMVNEE
VIFHCNIKDLEFGGDGKLDPLCEKARIAVLNAY
>sp|Q9H0A8|COMD4_HUMAN COMM domain-containing protein 4 OS=Homo sapiens OX=9606 GN=COMMD4 PE=1 SV=1
MRFRFCGDLDCPDWVLAEISTLAKMSSVKLRLLCSQVLKELLGQGIDYEKILKLTADAKF
ESGDVKATVAVLSFILSSAAKHSVDGESLSSELQQLGLPKEHAASLCRCYEEKQSPLQKH
LRVCSLRMNRLAGVGWRVDYTLSSSLLQSVEEPMVHLRLEVAAAPGTPAQPVAMSLSADK
FQVLLAELKQAQTLMSSLG
>sp|A0ZSE6|CC50C_HUMAN Cell cycle control protein 50C OS=Homo sapiens OX=9606 GN=TMEM30CP PE=2 SV=2
MEERAQHCLSRLLDNSALKQQELPIHRLYFTARRVLFVFFATGIFCLCMGIILILSARST
QEIEINYTRICANCAKLRENASNFDKECTCSIPFYLSGKMMVGEIQETRLTLH
>sp|Q2WEN9|CEA16_HUMAN Carcinoembryonic antigen-related cell adhesion molecule 16 OS=Homo sapiens OX=9606 GN=CEACAM16 PE=1 SV=2
MALTGYSWLLLSATFLNVGAEISITLEPAQPSEGDNVTLVVHGLSGELLAYSWYAGPTLS
VSYLVASYIVSTGDETPGPAHTGREAVRPDGSLDIQGILPRHSGTYILQTFNRQLQTEVG
YGHVQVHEILAQPTVLANSTALVERRDTLRLMCSSPSPTAEVRWFFNGGALPVALRLGLS
PDGRVLARHGIRREEAGAYQCEVWNPVSVSRSEPINLTVYFGPERVAILQDSTTRTGCTI
KVDFNTSLTLWCVSRSCPEPEYVWTFNGQALKNGQDHLNISSMTAAQEGTYTCIAKNTKT
LLSGSASVVVKLSAAAVATMIVPVPTKPTEGQDVTLTVQGYPKDLLVYAWYRGPASEPNR
LLSQLPSGTWIAGPAHTGREVGFPNCSLLVQKLNLTDTGRYTLKTVTVQGKTETLEVELQ
VAPLG
>sp|Q96MW1|CCD43_HUMAN Coiled-coil domain-containing protein 43 OS=Homo sapiens OX=9606 GN=CCDC43 PE=1 SV=2
MAAPSEVAAIAPGEGDGGGGGFGSWLDGRLEALGVDRAVYGAYILGILQEEEEEEKLDAL
QGILSAFLEEDSLLNICKEIVERWSETQNVVTKVKKEDEVQAIATLIEKQAQIVVKPRMV
SEEEKQRKAALLAQYADVTDEEDEADEKDDSGATTMNIGSDKLLFRNTNVEDVLNARKLE
RDSLRDESQRKKEQDKLQRERDKLAKQERKEKEKKRTQRGERKR
>sp|C9JXX5|CK094_HUMAN Uncharacterized protein C11orf94 OS=Homo sapiens OX=9606 GN=C11orf94 PE=3 SV=1
MVLAMLGALHPRAGLSLFLHLILAVALLRSQPLRSQRSVPEAFSAPLELSQPLSGLVDDY
GILPKHPRPRGPRPLLSRAQQRKRDGPDLAEYYYDAHL
>sp|O15254|ACOX3_HUMAN Peroxisomal acyl-coenzyme A oxidase 3 OS=Homo sapiens OX=9606 GN=ACOX3 PE=1 SV=2
MASTVEGGDTALLPEFPRGPLDAYRARASFSWKELALFTEGEGMLRFKKTIFSALENDPL
FARSPGADLSLEKYRELNFLRCKRIFEYDFLSVEDMFKSPLKVPALIQCLGMYDSSLAAK
YLLHSLVFGSAVYSSGSERHLTYIQKIFRMEIFGCFALTELSHGSNTKAIRTTAHYDPAT
EEFIIHSPDFEAAKFWVGNMGKTATHAVVFAKLCVPGDQCHGLHPFIVQIRDPKTLLPMP
GVMVGDIGKKLGQNGLDNGFAMFHKVRVPRQSLLNRMGDVTPEGTYVSPFKDVRQRFGAS
LGSLSSGRVSIVSLAILNLKLAVAIALRFSATRRQFGPTEEEEIPVLEYPMQQWRLLPYL
AAVYALDHFSKSLFLDLVELQRGLASGDRSARQAELGREIHALASASKPLASWTTQQGIQ
ECREACGGHGYLAMNRLGVLRDDNDPNCTYEGDNNILLQQTSNYLLGLLAHQVHDGACFR
SPLKSVDFLDAYPGILDQKFEVSSVADCLDSAVALAAYKWLVCYLLRETYQKLNQEKRSG
SSDFEARNKCQVSHGRPLALAFVELTVVQRFHEHVHQPSVPPSLRAVLGRLSALYALWSL
```
