## Supplementary_File_S3 for "An interpretable machine learning algorithm to predict disordered protein phase separation based on biophysical interactions" (part 3 of 14)

```
KESITQQEPALRQRHVAQPGPGPGEPPPAQQEAESTPAAQAKPGAKREPSAPTESTSQET
PEQSDKQTTPVQGAKSKQGSLTELGFLTKLQELSIQRSALEWKALSEWVTDSESESDVGS
SSDTDSPATMGGMVAQGVKLGFKGKSGYKVMSGYSGTSPHEKTSARNHRHYQDTASRLIH
NMDLRTMTQSLVTLAEDNIAFFSSQGPGETAQRLSGVFAGVREQALGLEPALGRLLGVAH
LFDLDPETPANGYRSLVHTARCCLAHLLHKSRYVASNRRSIFFRTSHNLAELEAYLAALT
QLRALVYYAQRLLVTNRPGVLFFEGDEGLTADFLREYVTLHKGCFYGRCLGFQFTPAIRP
FLQTISIGLVSFGEHYKRNETGLSVAASSLFTSGRFAIDPELRGAEFERITQNLDVHFWK
AFWNITEMEVLSSLANMASATVRVSRLLSLPPEAFEMPLTADPTLTVTISPPLAHTGPGP
VLVRLISYDLREGQDSEELSSLIKSNGQRSLELWPRPQQAPRSRSLIVHFHGGGFVAQTS
RSHEPYLKSWAQELGAPIISIDYSLAPEAPFPRALEECFFAYCWAIKHCALLGSTGERIC
LAGDSAGGNLCFTVALRAAAYGVRVPDGIMAAYPATMLQPAASPSRLLSLMDPLLPLSVL
SKCVSAYAGAKTEDHSNSDQKALGMMGLVRRDTALLLRDFRLGASSWLNSFLELSGRKSQ
KMSEPIAEPMRRSVSEAALAQPQGPLGTDSLKNLTLRDLSLRGNSETSSDTPEMSLSAET
LSPSTPSDVNFLLPPEDAGEEAEAKNELSPMDRGLGVRAAFPEGFHPRRSSQGATQMPLY
SSPIVKNPFMSPLLAPDSMLKSLPPVHIVACALDPMLDDSVMLARRLRNLGQPVTLRVVE
DLPHGFLTLAALCRETRQAAELCVERIRLVLTPPAGAGPSGETGAAGVDGGCGGRH
>sp|Q6ZV70|LANC3_HUMAN LanC-like protein 3 OS=Homo sapiens OX=9606 GN=LANCL3 PE=2 SV=2
MDTKRCFANRFDDYQGSLLAGQCEEAVAPLVTATIERILQELPPLGGGAEARGATAGASA
CQGGLYGGVAGVAYMLYHVSQSPLFATARERYLRSAKRLIDACARAEEWGEPDADTRAAF
LLGGAGVYAVATLVYHALGRSDYVQPLGKFRALCAVCAPVSFLECGSDELFVGRAGYLCA
ALVLKQKLAQEVLTPAQIKSICQAILDSGKQYAIKKRKPFPLMYSYYGTEYLGAAHGLSS
ILQMLLSYHEHLKPSDRELVWQSVDFLMEQEQNCNWPPELGETIERENELVHWCHGAPGI
AYLFAKAYLVSKKPQYLDTCIRCGELTWQKGLLKKGPGICHGVAGSAYVFLLLYRLTGNS
KYIYRAQRFAQFLFTEEFKAGSRVLESIYSLYEGFSGTVCFLIDLLQPNQAEFPLFSVFV
>sp|P98153|IDD_HUMAN Integral membrane protein DGCR2/IDD OS=Homo sapiens OX=9606 GN=DGCR2 PE=1 SV=1
MVPKADSGAFLLLFLLVLTVTEPLRPELRCNPGQFACRSGTIQCIPLPWQCDGWATCEDE
SDEANCPEVTGEVRPHHGKEAVDPRQGRARGGDPSHFHAVNVAQPVRFSSFLGKCPTGWH
HYEGTASCYRVYLSGENYWDAAQTCQRLNGSLATFSTDQELRFVLAQEWDQPERSFGWKD
QRKLWVGYQYVITGRNRSLEGRWEVAFKGSSEVFLPPDPIFASAMSENDNVFCAQLQCFH
FPTLRHHDLHSWHAESCYEKSSFLCKRSQTCVDIKDNVVDEGFYFTPKGDDPCLSCTCHG
GEPEMCVAALCERPQGCQQYRKDPKECCKFMCLDPDGNSLFDSMASGMRLVVSCISSFLI
LSLLLFMVHRLRQRRRERIESLIGANLHHFNLGRRIPGFDYGPDGFGTGLTPLHLSDDGE
GGTFHFHDPPPPYTAYKYPDIGQPDDPPPPYEASIHPDSVFYDPADDDAFEPVEVSLPAP
GDGGSEGALLRRLEQPLPTAGASLADLEDSADSSSALLVPPDPAQSGSTPAAEALPGGGR
HSRSSLNTVV
>sp|P00492|HPRT_HUMAN Hypoxanthine-guanine phosphoribosyltransferase OS=Homo sapiens OX=9606 GN=HPRT1 PE=1 SV=2
MATRSPGVVISDDEPGYDLDLFCIPNHYAEDLERVFIPHGLIMDRTERLARDVMKEMGGH
HIVALCVLKGGYKFFADLLDYIKALNRNSDRSIPMTVDFIRLKSYCNDQSTGDIKVIGGD
DLSTLTGKNVLIVEDIIDTGKTMQTLLSLVRQYNPKMVKVASLLVKRTPRSVGYKPDFVG
FEIPDKFVVGYALDYNEYFRDLNHVCVISETGKAKYKA
>sp|Q63HM1|KFA_HUMAN Kynurenine formamidase OS=Homo sapiens OX=9606 GN=AFMID PE=2 SV=2
MMDVSGVGFPSKVPWKKMSAEELENQYCPSRWVVRLGAEEALRTYSQIGIEATTRARATR
KSLLHVPYGDGEGEKVDIYFPDESSEALPFFLFFHGGYWQSGSKDESAFMVHPLTAQGVA
VVIVAYGIAPKGTLDHMVDQVTRSVAFVQKRYPSNKGIYLCGHSAGAHLAAMMLLADWTK
HGVTPNLRGFFLVSGVFDLEPIVYTSQNVALQLTLEDAQRNSPQLKVAQAQPVDPTCRVL
VVVGQFDSPEFHRQSWEFYQTLCQGEWKASFEELHDVDHFEIVENLTQKDNVLTQIILKT
IFQ
>sp|P29375|KDM5A_HUMAN Lysine-specific demethylase 5A OS=Homo sapiens OX=9606 GN=KDM5A PE=1 SV=3
MAGVGPGGYAAEFVPPPECPVFEPSWEEFTDPLSFIGRIRPLAEKTGICKIRPPKDWQPP
FACEVKSFRFTPRVQRLNELEAMTRVRLDFLDQLAKFWELQGSTLKIPVVERKILDLYAL
SKIVASKGGFEMVTKEKKWSKVGSRLGYLPGKGTGSLLKSHYERILYPYELFQSGVSLMG
VQMPNLDLKEKVEPEVLSTDTQTSPEPGTRMNILPKRTRRVKTQSESGDVSRNTELKKLQ
IFGAGPKVVGLAMGTKDKEDEVTRRRKVTNRSDAFNMQMRQRKGTLSVNFVDLYVCMFCG
RGNNEDKLLLCDGCDDSYHTFCLIPPLPDVPKGDWRCPKCVAEECSKPREAFGFEQAVRE
YTLQSFGEMADNFKSDYFNMPVHMVPTELVEKEFWRLVSSIEEDVIVEYGADISSKDFGS
GFPVKDGRRKILPEEEEYALSGWNLNNMPVLEQSVLAHINVDISGMKVPWLYVGMCFSSF
CWHIEDHWSYSINYLHWGEPKTWYGVPSHAAEQLEEVMRELAPELFESQPDLLHQLVTIM
NPNVLMEHGVPVYRTNQCAGEFVVTFPRAYHSGFNQGYNFAEAVNFCTADWLPIGRQCVN
HYRRLRRHCVFSHEELIFKMAADPECLDVGLAAMVCKELTLMTEEETRLRESVVQMGVLM
SEEEVFELVPDDERQCSACRTTCFLSALTCSCNPERLVCLYHPTDLCPCPMQKKCLRYRY
PLEDLPSLLYGVKVRAQSYDTWVSRVTEALSANFNHKKDLIELRVMLEDAEDRKYPENDL
FRKLRDAVKEAETCASVAQLLLSKKQKHRQSPDSGRTRTKLTVEELKAFVQQLFSLPCVI
SQARQVKNLLDDVEEFHERAQEAMMDETPDSSKLQMLIDMGSSLYVELPELPRLKQELQQ
ARWLDEVRLTLSDPQQVTLDVMKKLIDSGVGLAPHHAVEKAMAELQELLTVSERWEEKAK
VCLQARPRHSVASLESIVNEAKNIPAFLPNVLSLKEALQKAREWTAKVEAIQSGSNYAYL
EQLESLSAKGRPIPVRLEALPQVESQVAAARAWRERTGRTFLKKNSSHTLLQVLSPRTDI
GVYGSGKNRRKKVKELIEKEKEKDLDLEPLSDLEEGLEETRDTAMVVAVFKEREQKEIEA
MHSLRAANLAKMTMVDRIEEVKFCICRKTASGFMLQCELCKDWFHNSCVPLPKSSSQKKG
SSWQAKEVKFLCPLCMRSRRPRLETILSLLVSLQKLPVRLPEGEALQCLTERAMSWQDRA
RQALATDELSSALAKLSVLSQRMVEQAAREKTEKIISAELQKAAANPDLQGHLPSFQQSA
FNRVVSSVSSSPRQTMDYDDEETDSDEDIRETYGYDMKDTASVKSSSSLEPNLFCDEEIP
IKSEEVVTHMWTAPSFCAEHAYSSASKSCSQGSSTPRKQPRKSPLVPRSLEPPVLELSPG
AKAQLEELMMVGDLLEVSLDETQHIWRILQATHPPSEDRFLHIMEDDSMEEKPLKVKGKD
SSEKKRKRKLEKVEQLFGEGKQKSKELKKMDKPRKKKLKLGADKSKELNKLAKKLAKEEE
RKKKKEKAAAAKVELVKESTEKKREKKVLDIPSKYDWSGAEESDDENAVCAAQNCQRPCK
DKVDWVQCDGGCDEWFHQVCVGVSPEMAENEDYICINCAKKQGPVSPGPAPPPSFIMSYK
LPMEDLKETS
>sp|Q9UJ90|KCNE5_HUMAN Potassium voltage-gated channel subfamily E regulatory beta subunit 5 OS=Homo sapiens OX=9606 GN=KCNE5 PE=1 SV=1
MNCSESQRLRTLLSRLLLELHHRGNASGLGAGPRPSMGMGVVPDPFVGREVTSAKGDDAY
LYILLIMIFYACLAGGLILAYTRSRKLVEAKDEPSQACAEHEWAPGGALTADAEAAAGSQ
AEGRRQLASEGLPALAQGAERV
>sp|Q5JUK3|KCNT1_HUMAN Potassium channel subfamily T member 1 OS=Homo sapiens OX=9606 GN=KCNT1 PE=1 SV=2
MARAKLPRSPSEGKAGPGGAPAGAAAPEEPHGLSPLLPARGGGSVGSDVGQRLPVEDFSL
DSSLSQVQVEFYVNENTFKERLKLFFIKNQRSSLRIRLFNFSLKLLTCLLYIVRVLLDDP
ALGIGCWGCPKQNYSFNDSSSEINWAPILWVERKMTLWAIQVIVAIISFLETMLLIYLSY
KGNIWEQIFRVSFVLEMINTLPFIITIFWPPLRNLFIPVFLNCWLAKHALENMINDFHRA
ILRTQSAMFNQVLILFCTLLCLVFTGTCGIQHLERAGENLSLLTSFYFCIVTFSTVGYGD
VTPKIWPSQLLVVIMICVALVVLPLQFEELVYLWMERQKSGGNYSRHRAQTEKHVVLCVS
SLKIDLLMDFLNEFYAHPRLQDYYVVILCPTEMDVQVRRVLQIPLWSQRVIYLQGSALKD
QDLMRAKMDNGEACFILSSRNEVDRTAADHQTILRAWAVKDFAPNCPLYVQILKPENKFH
VKFADHVVCEEECKYAMLALNCICPATSTLITLLVHTSRGQEGQESPEQWQRMYGRCSGN
EVYHIRMGDSKFFREYEGKSFTYAAFHAHKKYGVCLIGLKREDNKSILLNPGPRHILAAS
DTCFYINITKEENSAFIFKQEEKRKKRAFSGQGLHEGPARLPVHSIIASMGTVAMDLQGT
EHRPTQSGGGGGGSKLALPTENGSGSRRPSIAPVLELADSSALLPCDLLSDQSEDEVTPS
DDEGLSVVEYVKGYPPNSPYIGSSPTLCHLLPVKAPFCCLRLDKGCKHNSYEDAKAYGFK
NKLIIVSAETAGNGLYNFIVPLRAYYRSRKELNPIVLLLDNKPDHHFLEAICCFPMVYYM
EGSVDNLDSLLQCGIIYADNLVVVDKESTMSAEEDYMADAKTIVNVQTMFRLFPSLSITT
ELTHPSNMRFMQFRAKDSYSLALSKLEKRERENGSNLAFMFRLPFAAGRVFSISMLDTLL
YQSFVKDYMITITRLLLGLDTTPGSGYLCAMKITEGDLWIRTYGRLFQKLCSSSAEIPIG
IYRTESHVFSTSESQISVNVEDCEDTREVKGPWGSRAGTGGSSQGRHTGGGDPAEHPLLR
RKSLQWARRLSRKAPKQAGRAAAAEWISQQRLSLYRRSERQELSELVKNRMKHLGLPTTG
YEDVANLTASDVMNRVNLGYLQDEMNDHQNTLSYVLINPPPDTRLEPSDIVYLIRSDPLA
HVASSSQSRKSSCSHKLSSCNPETRDETQL
>sp|Q53G59|KLH12_HUMAN Kelch-like protein 12 OS=Homo sapiens OX=9606 GN=KLHL12 PE=1 SV=2
MGGIMAPKDIMTNTHAKSILNSMNSLRKSNTLCDVTLRVEQKDFPAHRIVLAACSDYFCA
MFTSELSEKGKPYVDIQGLTASTMEILLDFVYTETVHVTVENVQELLPAACLLQLKGVKQ
ACCEFLESQLDPSNCLGIRDFAETHNCVDLMQAAEVFSQKHFPEVVQHEEFILLSQGEVE
KLIKCDEIQVDSEEPVFEAVINWVKHAKKEREESLPNLLQYVRMPLLTPRYITDVIDAEP
FIRCSLQCRDLVDEAKKFHLRPELRSQMQGPRTRARLGANEVLLVVGGFGSQQSPIDVVE
KYDPKTQEWSFLPSITRKRRYVASVSLHDRIYVIGGYDGRSRLSSVECLDYTADEDGVWY
SVAPMNVRRGLAGATTLGDMIYVSGGFDGSRRHTSMERYDPNIDQWSMLGDMQTAREGAG
LVVASGVIYCLGGYDGLNILNSVEKYDPHTGHWTNVTPMATKRSGAGVALLNDHIYVVGG
FDGTAHLSSVEAYNIRTDSWTTVTSMTTPRCYVGATVLRGRLYAIAGYDGNSLLSSIECY
DPIIDSWEVVTSMGTQRCDAGVCVLREK
>sp|A2RU54|HMX2_HUMAN Homeobox protein HMX2 OS=Homo sapiens OX=9606 GN=HMX2 PE=2 SV=1
MGSKEDAGKGCPAAGGVSSFTIQSILGGGPSEAPREPVGWPARKRSLSVSSEEEEPDDGW
KAPACFCPDQHGPKEQGPKHHPPIPFPCLGTPKGSGGSGPGGLERTPFLSPSHSDFKEEK
ERLLPAGSPSPGSERPRDGGAERQAGAAKKKTRTVFSRSQVYQLESTFDMKRYLSSSERA
CLASSLQLTETQVKTWFQNRRNKWKRQLSAELEAANMAHASAQTLVSMPLVFRDSSLLRV
PVPRSLAFPAPLYYPGSNLSALPLYNLYNKLDY
>sp|P60014|KR10A_HUMAN Keratin-associated protein 10-10 OS=Homo sapiens OX=9606 GN=KRTAP10-10 PE=2 SV=1
MAASTMSICSSACTDSWRVVDCPESCCEPCCCAPAPSLTLVCTPVSCVSSPCCQTACEPS
ACQSGYTSSCTTPCYQQSSCQPDCCTSSPCQQACCVPVCCVPVCCVPVCNKPVCFVPTCS
ESSPSCCQQSSCQPTCCTSSPCQQACCVPVCSKSVCYVPVCSGASTSCCQQSSCQPACCT
ASCCRPSSSVSLLCHPVCKSTCCVPVPSCGASASSCQPSCCRTASCVSLLCRPVCSRPAC
YSLCSGQKSSC
>sp|P20151|KLK2_HUMAN Kallikrein-2 OS=Homo sapiens OX=9606 GN=KLK2 PE=1 SV=1
MWDLVLSIALSVGCTGAVPLIQSRIVGGWECEKHSQPWQVAVYSHGWAHCGGVLVHPQWV
LTAAHCLKKNSQVWLGRHNLFEPEDTGQRVPVSHSFPHPLYNMSLLKHQSLRPDEDSSHD
LMLLRLSEPAKITDVVKVLGLPTQEPALGTTCYASGWGSIEPEEFLRPRSLQCVSLHLLS
NDMCARAYSEKVTEFMLCAGLWTGGKDTCGGDSGGPLVCNGVLQGITSWGPEPCALPEKP
AVYTKVVHYRKWIKDTIAANP
>sp|Q68CR7|LRC66_HUMAN Leucine-rich repeat-containing protein 66 OS=Homo sapiens OX=9606 GN=LRRC66 PE=2 SV=1
MKNLYFRVITIVIGLYFTGIMTNASRKSNILFNSECQWNEYILTNCSFTGKCDIPVDISQ
TAATVDVSFNFFRVLLQSHTKKEEWKIKHLDLSNNLISKITLSPFAYLHALEVLNLSNNA
IHSLSLDLLSPKSSWVKRHRSSFRNRFPLLKVLILQRNKLSDTPKGLWKLKSLQSLDLSF
NGILQIGWSDFHNCLQLENLCLKSNKIFKIPPQAFKDLKKLQVIDLSNNALITILPMMII
ALEFPHLVVDLADNNWQCDDSVAVFQNFISESWRKKWNVICNRSIGSEEANGGTPQSRIS
RETRLPPIHLHRMKSLIRSKAERPQGGRHTGISTLGKKAKAGSGLRKKQRRLPRSVRSTR
DVQAAGKKEDAPQDLALAVCLSVFITFLVAFSLGAFTRPYVDRLWQKKCQSKSPGLDNAY
SNEGFYDDMEAAGHTPHPETHLRQVFPHLSLYENQTPFWVTQPHPHATVIPDRTLGRSRK
DPGSSQSPGQCGDNTGAGSGNDGAVYSILQRHPHAGNRELMSAAQDHIHRNDILGEWTYE
TVAQEEPLSAHSVGVSSVAGTSHAVSGSSRYDSNELDPSLSGEITASLCKMLTHAEAQRT
GDSKERGGTEQSLWDSQMEFSKERQVSSSIDLLSIQQPRLSGARAEEALSAHYSEVPYGD
PRDTGPSVFPPRWDSGLDVTPANKEPVQKSTPSDTCCELESDCDSDEGSLFTLSSISSES
ARSKTEEAVPDEESLQDESSGASKDNVTAVDSLEENVTFQTIPGKCKNQEDPFEKPLISA
PDSGMYKTHLENASDTDRSEGLSPWPRSPGNSPLGDEFPGMFTYDYDTALQSKAAEWHCS
LRDLEFSNVDVLQQTPPCSAEVPSDPDKAAFHERDSDILK
>sp|Q8N4N8|KIF2B_HUMAN Kinesin-like protein KIF2B OS=Homo sapiens OX=9606 GN=KIF2B PE=1 SV=3
MASQFCLPESPCLSPLKPLKPHFGDIQEGIYVAIQRSDKRIHLAVVTEINRENYWVTVEW
VEKAVKKGKKIDLETILLLNPALDSAEHPMPPPPLSPLALAPSSAIRDQRTATKWVAMIP
QKNQTASGDSLDVRVPSKPCLMKQKKSPCLWEIQKLQEQREKRRRLQQEIRARRALDVNT
RNPNYEIMHMIEEYRRHLDSSKISVLEPPQEHRICVCVRKRPLNQRETTLKDLDIITVPS
DNVVMVHESKQKVDLTRYLQNQTFCFDHAFDDKASNELVYQFTAQPLVESIFRKGMATCF
AYGQTGSGKTYTMGGDFSGTAQDCSKGIYALVAQDVFLLLRNSTYEKLDLKVYGTFFEIY
GGKVYDLLNWKKKLQVLEDGNQQIQVVGLQEKEVCCVEEVLNLVEIGNSCRTSRQTPVNA
HSSRSHAVFQIILKSGRIMHGKFSLVDLAGNERGADTTKASRKRQLEGAEINKSLLALKE
CILALGQNKPHTPFRASKLTLVLRDSFIGQNSSTCMIATISPGMTSCENTLNTLRYANRV
KKLNVDVRPYHRGHYPIGHEAPRMLKSHIGNSEMSLQRDEFIKIPYVQSEEQKEIEEVET
LPTLLGKDTTISGKGSSQWLENIQERAGGVHHDIDFCIARSLSILEQKIDALTEIQKKLK
LLLADLHVKSKVE
>sp|Q2WGJ6|KLH38_HUMAN Kelch-like protein 38 OS=Homo sapiens OX=9606 GN=KLHL38 PE=1 SV=3
MDEESLDGLLFKDHDFSSDLLRQLNSLRQSRILTDVSICAGAREIPCHRNVLASSSPYFR
AMFCSSFREKSEAKVQLKGIDPPTLDQIVSYVYTGEAHIATDNVLPVMEAASMLQFPKLF
EACSSYLQSQLAPSNCLGMIRLSEILSCETLKKKAREVALTSFPEVAASADLKELCALEL
RDYLGDDGLCGEEEKVFEALMVWIKHDLQARKRYMQELFKQVRLQYIHPAFFHHFIANDA
LLQSSPACQIILETAKRQMFSLCGTTVPDCKLLLHVPPRNSYQDFLILLGGRKDSQQTTR
DVLLYSKQTGQWQSLAKLPTRLYKASAITLHRSIYVLGGMAVSSGRSLVSHNVYIFSLKL
NQWRLGEPMLVARYSHRSTAHKNFIFSIGGIGEGQELMGSMERYDSICNVWESMASMPVG
VLHPAVAVKDQRLYLFGGEDIMQNPVRLIQVYHISRNSWFKMETRMIKNVCAPAVVLGER
IVIVGGYTRRILAYDPQSNKFVKCADMKDRRMHHGATVMGNKLYVTGGRRLTTDCNIEDS
ASFDCYDPETDTWTSQGQLPHKLFDHACLTLQCIPRTSGLP
>sp|S4R3P1|HMN13_HUMAN Humanin-like 13 OS=Homo sapiens OX=9606 GN=MTRNR2L13 PE=3 SV=1
MDTQGFSCLLLLISEIDLSVKRRI
>sp|Q0VDF9|HSP7E_HUMAN Heat shock 70 kDa protein 14 OS=Homo sapiens OX=9606 GN=HSPA14 PE=1 SV=1
MAAIGVHLGCTSACVAVYKDGRAGVVANDAGDRVTPAVVAYSENEEIVGLAAKQSRIRNI
SNTVMKVKQILGRSSSDPQAQKYIAESKCLVIEKNGKLRYEIDTGEETKFVNPEDVARLI
FSKMKETAHSVLGSDANDVVITVPFDFGEKQKNALGEAARAAGFNVLRLIHEPSAALLAY
GIGQDSPTGKSNILVFKLGGTSLSLSVMEVNSGIYRVLSTNTDDNIGGAHFTETLAQYLA
SEFQRSFKHDVRGNARAMMKLTNSAEVAKHSLSTLGSANCFLDSLYEGQDFDCNVSRARF
ELLCSPLFNKCIEAIRGLLDQNGFTADDINKVVLCGGSSRIPKLQQLIKDLFPAVELLNS
IPPDEVIPIGAAIEAGILIGKENLLVEDSLMIECSARDILVKGVDESGASRFTVLFPSGT
PLPARRQHTLQAPGSISSVCLELYESDGKNSAKEETKFAQVVLQDLDKKENGLRDILAVL
TMKRDGSLHVTCTDQETGKCEAISIEIAS
>sp|Q12905|ILF2_HUMAN Interleukin enhancer-binding factor 2 OS=Homo sapiens OX=9606 GN=ILF2 PE=1 SV=2
MRGDRGRGRGGRFGSRGGPGGGFRPFVPHIPFDFYLCEMAFPRVKPAPDETSFSEALLKR
NQDLAPNSAEQASILSLVTKINNVIDNLIVAPGTFEVQIEEVRQVGSYKKGTMTTGHNVA
DLVVILKILPTLEAVAALGNKVVESLRAQDPSEVLTMLTNETGFEISSSDATVKILITTV
PPNLRKLDPELHLDIKVLQSALAAIRHARWFEENASQSTVKVLIRLLKDLRIRFPGFEPL
TPWILDLLGHYAVMNNPTRQPLALNVAYRRCLQILAAGLFLPGSVGITDPCESGNFRVHT
VMTLEQQDMVCYTAQTLVRILSHGGFRKILGQEGDASYLASEISTWDGVIVTPSEKAYEK
PPEKKEGEEEEENTEEPPQGEEEESMETQE
>sp|Q96PB8|LRC3B_HUMAN Leucine-rich repeat-containing protein 3B OS=Homo sapiens OX=9606 GN=LRRC3B PE=1 SV=1
MNLVDLWLTRSLSMCLLLQSFVLMILCFHSASMCPKGCLCSSSGGLNVTCSNANLKEIPR
DLPPETVLLYLDSNQITSIPNEIFKDLHQLRVLNLSKNGIEFIDEHAFKGVAETLQTLDL
SDNRIQSVHKNAFNNLKARARIANNPWHCDCTLQQVLRSMASNHETAHNVICKTSVLDEH
AGRPFLNAANDADLCNLPKKTTDYAMLVTMFGWFTMVISYVVYYVRQNQEDARRHLEYLK
SLPSRQKKADEPDDISTVV
>sp|Q8NHA8|OR1FC_HUMAN Olfactory receptor 1F12 OS=Homo sapiens OX=9606 GN=OR1F12 PE=3 SV=1
MEGKNQTNISEFLLLGFSSWQQQQVLLFALFLCLYLTGLFGNLLILLAIGSDHCLHTPMY
FFLANLSLVDLCLPSATVPKMLLNIQTQTQTISYPGCLAQMYFCMMFANMDNFLLTVMAY
DRYVAICHPLHYSTIMALRLCASLVAAPWVIAILNPLLHTLMMAHLHFCSDNVIHHFFCD
INSLLPLSCSDTSLNQLSVLATVGLIFVVPSVCILVSYILIVSAVMKVPSAQGKLKAFST
CGSHLALVILFYGAITGVYMSPLSNHSTEKDSAASVIFMVVAPVLNPFIYSLRNNELKGT
LKKTLSRPGAVAHACNPSTLGGRGGWIMRSGDRDHPG
>sp|Q96D46|NMD3_HUMAN 60S ribosomal export protein NMD3 OS=Homo sapiens OX=9606 GN=NMD3 PE=1 SV=1
MEYMAESTDRSPGHILCCECGVPISPNPANICVACLRSKVDISQGIPKQVSISFCKQCQR
YFQPPGTWIQCALESRELLALCLKKIKAPLSKVRLVDAGFVWTEPHSKRLKVKLTIQKEV
MNGAILQQVFVVDYVVQSQMCGDCHRVEAKDFWKAVIQVRQKTLHKKTFYYLEQLILKYG
MHQNTLRIKEIHDGLDFYYSSKQHAQKMVEFLQCTVPCRYKASQRLISQDIHSNTYNYKS
TFSVEIVPICKDNVVCLSPKLAQSLGNMNQICVCIRVTSAIHLIDPNTLQVADIDGSTFW
SHPFNSLCHPKQLEEFIVMECSIVQDIKRAAGAGMISKKHTLGEVWVQKTSEMNTDKQYF
CRTHLGHLLNPGDLVLGFDLANCNLNDEHVNKMNSDRVPDVVLIKKSYDRTKRQRRRNWK
LKELARERENMDTDDERQYQDFLEDLEEDEAIRKNVNIYRDSAIPVESDTDDEGAPRISL
AEMLEDLHISQDATGEEGASMLT
>sp|Q96MG8|PCMD1_HUMAN Protein-L-isoaspartate O-methyltransferase domain-containing protein 1 OS=Homo sapiens OX=9606 GN=PCMTD1 PE=1 SV=2
MGGAVSAGEDNDDLIDNLKEAQYIRTERVEQAFRAIDRGDYYLEGYRDNAYKDLAWKHGN
IHLSAPCIYSEVMEALKLQPGLSFLNLGSGTGYLSTMVGLILGPFGINHGIELHSDVVEY
AKEKLESFIKNSDSFDKFEFCEPAFVVGNCLQIASDSHQYDRIYCGAGVQKDHENYMKIL
LKVGGILVMPIEDQLTQIMRTGQNTWESKNILAVSFAPLVQPSKNDNGKPDSVGLPPCAV
RNLQDLARIYIRRTLRNFINDEMQAKGIPQRAPPKRKRKRVKQRINTYVFVGNQLIPQPL
DSEEDEKMEEDNKEEEEKDHNEAMKPEEPPQNLLREKIMKLPLPESLKAYLTYFRDK
>sp|P47900|P2RY1_HUMAN P2Y purinoceptor 1 OS=Homo sapiens OX=9606 GN=P2RY1 PE=1 SV=1
MTEVLWPAVPNGTDAAFLAGPGSSWGNSTVASTAAVSSSFKCALTKTGFQFYYLPAVYIL
VFIIGFLGNSVAIWMFVFHMKPWSGISVYMFNLALADFLYVLTLPALIFYYFNKTDWIFG
DAMCKLQRFIFHVNLYGSILFLTCISAHRYSGVVYPLKSLGRLKKKNAICISVLVWLIVV
VAISPILFYSGTGVRKNKTITCYDTTSDEYLRSYFIYSMCTTVAMFCVPLVLILGCYGLI
VRALIYKDLDNSPLRRKSIYLVIIVLTVFAVSYIPFHVMKTMNLRARLDFQTPAMCAFND
RVYATYQVTRGLASLNSCVDPILYFLAGDTFRRRLSRATRKASRRSEANLQSKSEDMTLN
ILPEFKQNGDTSL
>sp|Q96R28|OR2M2_HUMAN Olfactory receptor 2M2 OS=Homo sapiens OX=9606 GN=OR2M2 PE=3 SV=2
MAWENQTFNSDFILLGIFNHSPPHTFLFFLVLGIFLVAFMGNSVMVLLIYLDTQLHTPMY
FLLSQLSLMDLMLICTTVPKMAFNYLSGSKSISMAGCVTQIFFYISLSGSECFLLAVMAY
DRYIAICHPLRYTNLMNPKICGLMATFSWILGSTDGIIDAVATFSFSFCGSREIAHFFCE
FPSLLILSCNDTSIFEEVIFICCIVMLVFPVAIIIASYARVILAVIHMGSGEGRCKAFTT
CSSHLMVVGMYYGAALFMYIRPTSDHSPTQDKMVSVFYTILTPMLNPLIYSLRNKEVTRA
FMKILGKGKSESELPHKLYVLLFAKFFFLISIFFYDVKILALIMYIA
>sp|Q149M9|NWD1_HUMAN NACHT domain- and WD repeat-containing protein 1 OS=Homo sapiens OX=9606 GN=NWD1 PE=1 SV=3
MQRGKPCRALPTLKCQTFCQRHGLMFEVVDLRWGIRNIEATDHLTTELCLEEVDRCWKTS
IGPAFVALIGDQYGPCLIPSRIDEKEWEVLRDHLTARPSDLELVARYFQRDENAFPPTYV
LQAPGTGEACEPEEATLTSVLRSGAQEARRLGLITQEQWQHYHRSVIEWEIERSLLSSED
REQGATVFLREIQDLHKHILEDCALRMVDRLADGCLDADAQNLLSSLKSHITDMHPGVLK
THRLPWSRDLVNPKNKTHACYLKELGEQFVVRANHQVLTRLRELDTAGQELAWLYQEIRH
HLWQSSEVIQTFCGRQELLARLGQQLRHDDSKQHTPLVLFGPPGIGKTALMCKLAEQMPR
LLGHKTVTVLRLLGTSQMSSDARGLLKSICFQVCLAYGLPLPPAQVLDAHTRVVQFFHTL
LHTVSCRNFESLVLLLDAMDDLDSVRHARRVPWLPLNCPPRVHLILSACSGALGVLDTLQ
RVLLDPEAYWEVKPLSGNQGQQMIQLLLAAARRTLSPVHTDLLWASLPECGNPGRLRLAF
EEARKWASFTVPVPLATTAEEATHQLCTRLEQTHGQLLVAHVLGYIVSSRHGLSEAELKD
VLSLDDEVLQDVYRDWTPPSKELLRFPPLLWVRLRRDLGYYLARRPVDGFTLLAIAHRQL
VEVVRERYLSGSERAKRHGVLADFFSGTWSQGTKKLITLPLVGKPLNLDRKVAPQPLWFS
HTVANLRKLKELPYHLLHSGRLEELKQEVLGSMSWISCRGISGGIEDLLDDFDLCAPHLD
SPEVGLVREALQLCRPAVELRGMERSLLYTELLARLHFFATSHPALVGQLCQQAQSWFQL
CAHPVLVPLGGFLQPPGGPLRATLSGCHKGITAMAWGVEEKLLVIGTQDGIMAVWDMEEQ
HVIHMLTGHTGEVRCVKIFAKGTLANSASKDYTLHLWNLLSGQEKFTIWDGGSKNPAEPQ
IWNLHVDEAHKVVYSASGSKINAWNLETAEPVFHILGDASDPWMCMAVLASQATLLTVSR
DGVVSLWSSATGKLQGKQHMSSIKEETPTCAVSVQKQGKLVTGFSNGSISLVSSKGDRLL
EKLPDAVRFLVVSEDESLLAAGFGRSVRIFLADSRGFRRFMAMDLEHEDMVETAVFGTEN
NLIITGSLDALIQVWSLSEQGTLLDILEGVGAPVSLLARGGALVASASPQSSSFKVWDLS
DAHRSRVPAPFLDRTGLTAVSHNGSYVYFPKIGDKNKVTIWDLAEGEEQDSLDTSSEIRC
LEVAEQRKLLFTGLVSGVVLVFPLNSRQDVICIPPPEARKAINCMSLSKCEDRLAIAYDN
IVLVLDITSGDPCPVIDGPRYTFYTQLPETLSSVAILTDYRVVYSMTNGDLFLYECATSK
AFPLETHRSRVACVEVSHKEQLVVSGSEDALLCLWDLQARKWKFEMSYTSSYCRGVQCAC
FSKDDKYVYVGLKDRSILVWSVLDGTLLTVQFVHAVVNRIIPTTSGFIAPTRHGYLIREN
FQCLSAKASPQDPLKNFKKAMWMVKSRQREELVAAAGAPQDLESESAQGNETKSNKCSQV
CLIV
>sp|Q9HB07|MYG1_HUMAN UPF0160 protein MYG1, mitochondrial OS=Homo sapiens OX=9606 GN=C12orf10 PE=1 SV=2
MGHQFLRGLLTLLLPPPPLYTRHRMLGPESVPPPKRSRSKLMAPPRIGTHNGTFHCDEAL
ACALLRLLPEYRDAEIVRTRDPEKLASCDIVVDVGGEYDPRRHRYDHHQRSFTETMSSLS
PGKPWQTKLSSAGLIYLHFGHKLLAQLLGTSEEDSMVGTLYDKMYENFVEEVDAVDNGIS
QWAEGEPRYALTTTLSARVARLNPTWNHPDQDTEAGFKRAMDLVQEEFLQRLDFYQHSWL
PARALVEEALAQRFQVDPSGEIVELAKGACPWKEHLYHLESGLSPPVAIFFVIYTDQAGQ
WRIQCVPKEPHSFQSRLPLPEPWRGLRDEALDQVSGIPGCIFVHASGFTGGHHTREGALS
MARATLAQRSYLPQIS
>sp|Q13563|PKD2_HUMAN Polycystin-2 OS=Homo sapiens OX=9606 GN=PKD2 PE=1 SV=3
MVNSSRVQPQQPGDAKRPPAPRAPDPGRLMAGCAAVGASLAAPGGLCEQRGLEIEMQRIR
QAAARDPPAGAAASPSPPLSSCSRQAWSRDNPGFEAEEEEEEVEGEEGGMVVEMDVEWRP
GSRRSAASSAVSSVGARSRGLGGYHGAGHPSGRRRRREDQGPPCPSPVGGGDPLHRHLPL
EGQPPRVAWAERLVRGLRGLWGTRLMEESSTNREKYLKSVLRELVTYLLFLIVLCILTYG
MMSSNVYYYTRMMSQLFLDTPVSKTEKTNFKTLSSMEDFWKFTEGSLLDGLYWKMQPSNQ
TEADNRSFIFYENLLLGVPRIRQLRVRNGSCSIPQDLRDEIKECYDVYSVSSEDRAPFGP
RNGTAWIYTSEKDLNGSSHWGIIATYSGAGYYLDLSRTREETAAQVASLKKNVWLDRGTR
ATFIDFSVYNANINLFCVVRLLVEFPATGGVIPSWQFQPLKLIRYVTTFDFFLAACEIIF
CFFIFYYVVEEILEIRIHKLHYFRSFWNCLDVVIVVLSVVAIGINIYRTSNVEVLLQFLE
DQNTFPNFEHLAYWQIQFNNIAAVTVFFVWIKLFKFINFNRTMSQLSTTMSRCAKDLFGF
AIMFFIIFLAYAQLAYLVFGTQVDDFSTFQECIFTQFRIILGDINFAEIEEANRVLGPIY
FTTFVFFMFFILLNMFLAIINDTYSEVKSDLAQQKAEMELSDLIRKGYHKALVKLKLKKN
TVDDISESLRQGGGKLNFDELRQDLKGKGHTDAEIEAIFTKYDQDGDQELTEHEHQQMRD
DLEKEREDLDLDHSSLPRPMSSRSFPRSLDDSEEDDDEDSGHSSRRRGSISSGVSYEEFQ
VLVRRVDRMEHSIGSIVSKIDAVIVKLEIMERAKLKRREVLGRLLDGVAEDERLGRDSEI
HREQMERLVREELERWESDDAASQISHGLGTPVGLNGQPRPRSSRPSSSQSTEGMEGAGG
NGSSNVHV
>sp|Q9BRB3|PIGQ_HUMAN Phosphatidylinositol N-acetylglucosaminyltransferase subunit Q OS=Homo sapiens OX=9606 GN=PIGQ PE=1 SV=3
MVLKAFFPTCCVSTDSGLLVGRWVPEQSSAVVLAVLHFPFIPIQVKQLLAQVRQASQVGV
AVLGTWCHCRQEPEESLGRFLESLGAVFPHEPWLRLCRERGGTFWSCEATHRQAPTAPGA
PGEDQVMLIFYDQRQVLLSQLHLPTVLPDRQAGATTASTGGLAAVFDTVARSEVLFRSDR
FDEGPVRLSHWQSEGVEASILAELARRASGPICLLLASLLSLVSAVSACRVFKLWPLSFL
GSKLSTCEQLRHRLEHLTLIFSTRKAENPAQLMRKANTVASVLLDVALGLMLLSWLHGRS
RIGHLADALVPVADHVAEELQHLLQWLMGAPAGLKMNRALDQVLGRFFLYHIHLWISYIH
LMSPFVEHILWHVGLSACLGLTVALSLLSDIIALLTFHIYCFYVYGARLYCLKIHGLSSL
WRLFRGKKWNVLRQRVDSCSYDLDQLFIGTLLFTILLFLLPTTALYYLVFTLLRLLVVAV
QGLIHLLVDLINSLPLYSLGLRLCRPYRLADKPTALQPRGAHLPPPQLWLPPQALLGRPV
PQAVPWGAHLPLEAERGQAGLRELLARLAPPHGHSQPSALPGWHQLSWRMSCALWTLLCA
PEHGRPCYHTLGLEVIGSEQMWGWPARLAALHHWHCLPWDPLPTCCGHHGGEHSNPRCPE
HCPMPTLCTQVQRVRPPQQPQVEGWSPWGLPSGSALAVGVEGPCQDEPPSPRHPLAPSAE
QHPASGGLKQSLTPVPSGPGPSLPEPHGVYLRMFPGEVAL
>sp|O43482|MS18B_HUMAN Protein Mis18-beta OS=Homo sapiens OX=9606 GN=OIP5 PE=1 SV=2
MAAQPLRHRSRCATPPRGDFCGGTERAIDQASFTTSMEWDTQVVKGSSPLGPAGLGAEEP
AAGPQLPSWLQPERCAVFQCAQCHAVLADSVHLAWDLSRSLGAVVFSRVTNNVVLEAPFL
VGIEGSLKGSTYNLLFCGSCGIPVGFHLYSTHAALAALRGHFCLSSDKMVCYLLKTKAIV
NASEMDIQNVPLSEKIAELKEKIVLTHNRLKSLMKILSEVTPDQSKPEN
>sp|Q9H3V2|MS4A5_HUMAN Membrane-spanning 4-domains subfamily A member 5 OS=Homo sapiens OX=9606 GN=MS4A5 PE=2 SV=1
MDSSTAHSPVFLVFPPEITASEYESTELSATTFSTQSPLQKLFARKMKILGTIQILFGIM
TFSFGVIFLFTLLKPYPRFPFIFLSGYPFWGSVLFINSGAFLIAVKRKTTETLIILSRIM
NFLSALGAIAGIILLTFGFILDQNYICGYSHQNSQCKAVTVLFLGILITLMTFSIIELFI
SLPFSILGCHSEDCDCEQCC
>sp|Q8IUK5|PLDX1_HUMAN Plexin domain-containing protein 1 OS=Homo sapiens OX=9606 GN=PLXDC1 PE=1 SV=2
MRGELWLLVLVLREAARALSPQPGAGHDEGPGSGWAAKGTVRGWNRRARESPGHVSEPDR
TQLSQDLGGGTLAMDTLPDNRTRVVEDNHSYYVSRLYGPSEPHSRELWVDVAEANRSQVK
IHTILSNTHRQASRVVLSFDFPFYGHPLRQITIATGGFIFMGDVIHRMLTATQYVAPLMA
NFNPGYSDNSTVVYFDNGTVFVVQWDHVYLQGWEDKGSFTFQAALHHDGRIVFAYKEIPM
SVPEISSSQHPVKTGLSDAFMILNPSPDVPESRRRSIFEYHRIELDPSKVTSMSAVEFTP
LPTCLQHRSCDACMSSDLTFNCSWCHVLQRCSSGFDRYRQEWMDYGCAQEAEGRMCEDFQ
DEDHDSASPDTSFSPYDGDLTTTSSSLFIDSLTTEDDTKLNPYAGGDGLQNNLSPKTKGT
PVHLGTIVGIVLAVLLVAAIILAGIYINGHPTSNAALFFIERRPHHWPAMKFRSHPDHST
YAEVEPSGHEKEGFMEAEQC
>sp|H0Y7S4|PRA26_HUMAN Putative PRAME family member 26 OS=Homo sapiens OX=9606 GN=PRAMEF26 PE=5 SV=2
MVRWKLQVLDLQDVCENFWMVWSEAMARGCFLNAKRNKKPVQDCPRMRGRQPLTVFVELW
LKNRTLDEHLTCLLLWVKQRKDLLHLCCKKLKILGMPFRNIRSILKMVNLDCIQEVEVNC
KWVLPILTQFTPYLGHMRNLQKLVLSHMDVSRYVSPEQKKEIVTQFTTQFLKLHCLQKLY
MNSVSFLEGHLDQLLSCLKTSLKVLTITNCVLLESDLKHLSQCPSISQLKTLDLSGIRLT
NYSLVPLQILLEKVAATLEYLDLDDCGIIDSQVNAILPALSRCFELNTFSFCGNPISMAT
LENLLSHTIILKNLCLELYPAPRESYGADGTLCWSRFTQIRAELMKRVRDLRHPKRILFG
TDYCPDCGNRSFYDLEADQYCC
>sp|P02812|PRB2_HUMAN Basic salivary proline-rich protein 2 OS=Homo sapiens OX=9606 GN=PRB2 PE=1 SV=3
MLLILLSVALLALSSAQNLNEDVSQEESPSLIAGNPQGAPPQGGNKPQGPPSPPGKPQGP
PPQGGNQPQGPPPPPGKPQGPPPQGGNKPQGPPPPGKPQGPPPQGDKSRSPRSPPGKPQG
PPPQGGNQPQGPPPPPGKPQGPPPQGGNKPQGPPPPGKPQGPPPQGDNKSRSSRSPPGKP
QGPPPQGGNQPQGPPPPPGKPQGPPPQGGNKPQGPPPPGKPQGPPPQGDNKSQSARSPPG
KPQGPPPQGGNQPQGPPPPPGKPQGPPPQGGNKSQGPPPPGKPQGPPPQGGSKSRSSRSP
PGKPQGPPPQGGNQPQGPPPPPGKPQGPPPQGGNKPQGPPPPGKPQGPPPQGGSKSRSAR
SPPGKPQGPPQQEGNNPQGPPPPAGGNPQQPQAPPAGQPQGPPRPPQGGRPSRPPQ
>sp|P0DPF3|NBPF9_HUMAN Neuroblastoma breakpoint family member 9 OS=Homo sapiens OX=9606 GN=NBPF9 PE=2 SV=1
MVVSAGPWSSEKAEMNILEINEKLRPQLAENKQQFGNLKERCFLTQLAGFLANRQKKYKY
EECKDLIKFMLRNERQFKEEKLAEQLKQAEELRQYKVLVHSQERELTQLKEKLREGRDAS
RSLNEHLQALLTPDEPDKSQGQDLQEQLAEGCRLAQHLVQKLSPENDEDEDEDVQVEEDE
KVLESSAPREVQKAEESKVAEDSLEECAITCSNSHGPCDSNQPHKNIKITFEEDEVNSTL
VVDRESSHDECQDALNILPVPGPTSSATNVSMVVSAGPLSSEKAEMNILEINEKLRPQLA
EKKQQFRNLKEKCFLTQLAGFLANQQNKYKYEECKDLIKFMLRNERQFKEEKLAEQLKQA
EELRQYKVLVHAQERELTQLREKLREGRDASRSLNEHLQALLTPDEPDKSQGQDLQEQLA
EGCRLAQHLVQKLSPENDNDDDEDVQIEVAEKVQKSSAPREMQKAEEKEVPEDSLEECAI
TYSNSHGPYDSNQPHRKTKITFEEDKVDSTLIGSSSHVEREDAVHIIPENESDDEEEEEK
GPVSPRNLQESEEEEVPQESWDEGYSTPSIPPEMLASYKSYSSTFHSLEEQQVCMAVDIG
RHRWDQVKKEDQEATGPRLSRELLDEKGPEVLQDSLDRCYSTPSGCLELTDSCQPYRSAF
YVLEQQRVGLAVDMDEIEKYQEVEEDQDPSCPRLSRELLDEKEPEVLQDSLGRWYSTPSG
YLELPDLGQPYSSAVYSLEEQYLGLALDLDRIKKDQEEEEDQGPPCPRLSRELLEVVEPE
VLQDSLDRCYSTPSSCLEQPDSCQPYGSSFYALEEKHVGFSLDVGEIEKKGKGKKRRGRR
SKKKRRRGRKEGEENQNPPCPRLSRELLDEKEPEVLQDSLDRCYSTPSGYLELPDLGQPY
SSAVYSLEEQYLGLALDVDRIKKDQEEEEDQGPPCPRLSRELLEVVEPEVLQDSLDRCYS
TPSSCLEQPDSCQPYGSSFYALEEKHVGFSLDVGEIEKKGKGKKRRGRRSKKERRRGRKE
GEEDQNPPCPRLNGVLMEVEEPEVLQDSLDGCYSTPSMYFELPDSFQHYRSVFYSFEEQH
ISFALYVDNRFFTLTVTSLHLVFQMEVIFPQ
>sp|O95825|QORL1_HUMAN Quinone oxidoreductase-like protein 1 OS=Homo sapiens OX=9606 GN=CRYZL1 PE=1 SV=2
MKGLYFQQSSTDEEITFVFQEKEDLPVTEDNFVKLQVKACALSQINTKLLAEMKMKKDLF
PVGREIAGIVLDVGSKVSFFQPDDEVVGILPLDSEDPGLCEVVRVHEHYLVHKPEKVTWT
EAAGSIRDGVRAYTALHYLSHLSPGKSVLIMDGASAFGTIAIQLAHHRGAKVISTACSLE
DKQCLERFRPPIARVIDVSNGKVHVAESCLEETGGLGVDIVLDAGVRLYSKDDEPAVKLQ
LLPHKHDIITLLGVGGHWVTTEENLQLDPPDSHCLFLKGATLAFLNDEVWNLSNVQQGKY
LCILKDVMEKLSTGVFRPQLDEPIPLYEAKVSMEAVQKNQGRKKQVVQF
>sp|Q00722|PLCB2_HUMAN 1-phosphatidylinositol 4,5-bisphosphate phosphodiesterase beta-2 OS=Homo sapiens OX=9606 GN=PLCB2 PE=1 SV=2
MSLLNPVLLPPKVKAYLSQGERFIKWDDETTVASPVILRVDPKGYYLYWTYQSKEMEFLD
ITSIRDTRFGKFAKMPKSQKLRDVFNMDFPDNSFLLKTLTVVSGPDMVDLTFHNFVSYKE
NVGKAWAEDVLALVKHPLTANASRSTFLDKILVKLKMQLNSEGKIPVKNFFQMFPADRKR
VEAALSACHLPKGKNDAINPEDFPEPVYKSFLMSLCPRPEIDEIFTSYHAKAKPYMTKEH
LTKFINQKQRDSRLNSLLFPPARPDQVQGLIDKYEPSGINAQRGQLSPEGMVWFLCGPEN
SVLAQDKLLLHHDMTQPLNHYFINSSHNTYLTAGQFSGLSSAEMYRQVLLSGCRCVELDC
WKGKPPDEEPIITHGFTMTTDIFFKEAIEAIAESAFKTSPYPIILSFENHVDSPRQQAKM
AEYCRTIFGDMLLTEPLEKFPLKPGVPLPSPEDLRGKILIKNKKNQFSGPTSSSKDTGGE
AEGSSPPSAPAGEGTVWAGEEGTELEEEEVEEEEEEESGNLDEEEIKKMQSDEGTAGLEV
TAYEEMSSLVNYIQPTKFVSFEFSAQKNRSYVISSFTELKAYDLLSKASVQFVDYNKRQM
SRIYPKGTRMDSSNYMPQMFWNAGCQMVALNFQTMDLPMQQNMAVFEFNGQSGYLLKHEF
MRRPDKQFNPFSVDRIDVVVATTLSITVISGQFLSERSVRTYVEVELFGLPGDPKRRYRT
KLSPSTNSINPVWKEEPFVFEKILMPELASLRVAVMEEGNKFLGHRIIPINALNSGYHHL
CLHSESNMPLTMPALFIFLEMKDYIPGAWADLTVALANPIKFFSAHDTKSVKLKEAMGGL
PEKPFPLASPVASQVNGALAPTSNGSPAARAGAREEAMKEAAEPRTASLEELRELKGVVK
LQRRHEKELRELERRGARRWEELLQRGAAQLAELGPPGVGGVGACKLGPGKGSRKKRSLP
REESAGAAPGEGPEGVDGRVRELKDRLELELLRQGEEQYECVLKRKEQHVAEQISKMMEL
AREKQAAELKALKETSENDTKEMKKKLETKRLERIQGMTKVTTDKMAQERLKREINNSHI
QEVVQVIKQMTENLERHQEKLEEKQAACLEQIREMEKQFQKEALAEYEARMKGLEAEVKE
SVRACLRTCFPSEAKDKPERACECPPELCEQDPLIAKADAQESRL
>sp|P51606|RENBP_HUMAN N-acylglucosamine 2-epimerase OS=Homo sapiens OX=9606 GN=RENBP PE=1 SV=2
MSKGLPARQDMEKERETLQAWKERVGQELDRVVAFWMEHSHDQEHGGFFTCLGREGRVYD
DLKYVWLQGRQVWMYCRLYRTFERFRHAQLLDAAKAGGEFLLRYARVAPPGKKCAFVLTR
DGRPVKVQRTIFSECFYTMAMNELWRATGEVRYQTEAVEMMDQIVHWVQEDASGLGRPQL
QGAPAAEPMAVPMMLLNLVEQLGEADEELAGKYAELGDWCARRILQHVQRDGQAVLENVS
EGGKELPGCLGRQQNPGHTLEAGWFLLRHCIRKGDPELRAHVIDKFLLLPFHSGWDPDHG
GLFYFQDADNFCPTQLEWAMKLWWPHSEAMIAFLMGYSDSGDPVLLRLFYQVAEYTFRQF
RDPEYGEWFGYLSREGKVALSIKGGPFKGCFHVPRCLAMCEEMLGALLSRPAPAPSPAPT
PACRGAE
>sp|P61106|RAB14_HUMAN Ras-related protein Rab-14 OS=Homo sapiens OX=9606 GN=RAB14 PE=1 SV=4
MATAPYNYSYIFKYIIIGDMGVGKSCLLHQFTEKKFMADCPHTIGVEFGTRIIEVSGQKI
KLQIWDTAGQERFRAVTRSYYRGAAGALMVYDITRRSTYNHLSSWLTDARNLTNPNTVII
LIGNKADLEAQRDVTYEEAKQFAEENGLLFLEASAKTGENVEDAFLEAAKKIYQNIQDGS
LDLNAAESGVQHKPSAPQGGRLTSEPQPQREGCGC
>sp|Q9BRK0|REEP2_HUMAN Receptor expression-enhancing protein 2 OS=Homo sapiens OX=9606 GN=REEP2 PE=1 SV=2
MVSWIISRLVVLIFGTLYPAYSSYKAVKTKNVKEYVKWMMYWIVFAFFTTAETLTDIVLS
WFPFYFELKIAFVIWLLSPYTKGSSVLYRKFVHPTLSNKEKEIDEYITQARDKSYETMMR
VGKRGLNLAANAAVTAAAKGVLSEKLRSFSMQDLTLIRDEDALPLQRPDGRLRPSPGSLL
DTIEDLGDDPALSLRSSTNPADSRTEASEDDMGDKAPKRAKPIKKAPKAEPLASKTLKTR
PKKKTSGGGDSA
>sp|P0C881|R10B1_HUMAN Radial spoke head 10 homolog B OS=Homo sapiens OX=9606 GN=RSPH10B PE=2 SV=1
MVKEKKKADKKGEKSARSPSSLSDNLDFSKQDGNTTRQEMSPAGVPLLGMQLNEVKPKKD
RQNVQQNEDATQYEESILTKLIVESYEGEKVRGLYEGEGFAAFQGGCTYRGMFSEGLMHG
QGTYIWADGLKYEGDFVKNVPMNHGVYTWPDGSMYEGEVVNGMRNGFGMFKCSTQPVSYI
GHWCNGKRHGKGSIYYNQEGTCWYEGDWVQNIKKGWGIRCYKSGNIYEGQWEDNMRHGEG
RMRWLTTNEEYTGRWERGIQNGFGTHTWFLKRIRSSQYPLRNEYIGEFVNGYRHGRGKFY
YASGAMYDGEWVSNKKHGMGRLTFKNGRVYEGAFSNDHIAGFPDLEVEFISCLDLSSGVA
PRLSRSAELIRKLDGSESHSVLGSSIELDLNLLLDMYPETVQPEEKKQVEYAVLRNITEL
RRIYSFYSSLGCGHSLDNTFLMTKLHFWRFLKDCKFHHHKLTLADMDRILSANNDIPVEE
IHSPFTTILLRTFLNYLLHLAYHIYHEEFQKRSPSLFLCFTKLMTENIRPNAFQIKGNLF
REQQRTLYSMSYMNKCWEIYLAYCRPSAAPPHEPTMKMRHFLWMLKDFKMINKELTAATF
MEVIAEDNRFIYDGIDSNFEPELVFLEFFEALLSFAFICVTDQMTKSYTNVPADDVSGNK
HETIYTILNQDAQNKSPSAVMSHESDAAHSDSARSSSSKLELSPDVNKIRKSEPKIKKSV
SHERVSKMNFKLTGKGITFFSSESKKYERPKDDREEEFNTWVNNMYVFFVNTLFHAYKRE
EAIKEKIRADRLRSTAQAQQRKMEDDELEARLNIFILREEEAKRHDYEVDITVLKEPADV
SSSHLILDPPKEDVTVSPSSKTITSKKKKK
>sp|P26599|PTBP1_HUMAN Polypyrimidine tract-binding protein 1 OS=Homo sapiens OX=9606 GN=PTBP1 PE=1 SV=1
MDGIVPDIAVGTKRGSDELFSTCVTNGPFIMSSNSASAANGNDSKKFKGDSRSAGVPSRV
IHIRKLPIDVTEGEVISLGLPFGKVTNLLMLKGKNQAFIEMNTEEAANTMVNYYTSVTPV
LRGQPIYIQFSNHKELKTDSSPNQARAQAALQAVNSVQSGNLALAASAAAVDAGMAMAGQ
SPVLRIIVENLFYPVTLDVLHQIFSKFGTVLKIITFTKNNQFQALLQYADPVSAQHAKLS
LDGQNIYNACCTLRIDFSKLTSLNVKYNNDKSRDYTRPDLPSGDSQPSLDQTMAAAFGLS
VPNVHGALAPLAIPSAAAAAAAAGRIAIPGLAGAGNSVLLVSNLNPERVTPQSLFILFGV
YGDVQRVKILFNKKENALVQMADGNQAQLAMSHLNGHKLHGKPIRITLSKHQNVQLPREG
QEDQGLTKDYGNSPLHRFKKPGSKNFQNIFPPSATLHLSNIPPSVSEEDLKVLFSSNGGV
VKGFKFFQKDRKMALIQMGSVEEAVQALIDLHNHDLGENHHLRVSFSKSTI
>sp|P61018|RAB4B_HUMAN Ras-related protein Rab-4B OS=Homo sapiens OX=9606 GN=RAB4B PE=1 SV=1
MAETYDFLFKFLVIGSAGTGKSCLLHQFIENKFKQDSNHTIGVEFGSRVVNVGGKTVKLQ
IWDTAGQERFRSVTRSYYRGAAGALLVYDITSRETYNSLAAWLTDARTLASPNIVVILCG
NKKDLDPEREVTFLEASRFAQENELMFLETSALTGENVEEAFLKCARTILNKIDSGELDP
ERMGSGIQYGDASLRQLRQPRSAQAVAPQPCGC
>sp|P59190|RAB15_HUMAN Ras-related protein Rab-15 OS=Homo sapiens OX=9606 GN=RAB15 PE=1 SV=1
MAKQYDVLFRLLLIGDSGVGKTCLLCRFTDNEFHSSHISTIGVDFKMKTIEVDGIKVRIQ
IWDTAGQERYQTITKQYYRRAQGIFLVYDISSERSYQHIMKWVSDVDEYAPEGVQKILIG
NKADEEQKRQVGREQGQQLAKEYGMDFYETSACTNLNIKESFTRLTELVLQAHRKELEGL
RMRASNELALAELEEEEGKPEGPANSSKTCWC
>sp|Q8TAI7|REBL1_HUMAN GTPase RhebL1 OS=Homo sapiens OX=9606 GN=RHEBL1 PE=1 SV=1
MPLVRYRKVVILGYRCVGKTSLAHQFVEGEFSEGYDPTVENTYSKIVTLGKDEFHLHLVD
TAGQDEYSILPYSFIIGVHGYVLVYSVTSLHSFQVIESLYQKLHEGHGKTRVPVVLVGNK
ADLSPEREVQAVEGKKLAESWGATFMESSARENQLTQGIFTKVIQEIARVENSYGQERRC
HLM
>sp|Q9BYD1|RM13_HUMAN 39S ribosomal protein L13, mitochondrial OS=Homo sapiens OX=9606 GN=MRPL13 PE=1 SV=1
MSSFSRAPQQWATFARIWYLLDGKMQPPGKLAAMASIRLQGLHKPVYHALSDCGDHVVIM
NTRHIAFSGNKWEQKVYSSHTGYPGGFRQVTAAQLHLRDPVAIVKLAIYGMLPKNLHRRT
MMERLHLFPDEYIPEDILKNLVEELPQPRKIPKRLDEYTQEEIDAFPRLWTPPEDYRL
>sp|Q00765|REEP5_HUMAN Receptor expression-enhancing protein 5 OS=Homo sapiens OX=9606 GN=REEP5 PE=1 SV=3
MSAAMRERFDRFLHEKNCMTDLLAKLEAKTGVNRSFIALGVIGLVALYLVFGYGASLLCN
LIGFGYPAYISIKAIESPNKEDDTQWLTYWVVYGVFSIAEFFSDIFLSWFPFYYMLKCGF
LLWCMAPSPSNGAELLYKRIIRPFFLKHESQMDSVVKDLKDKAKETADAITKEAKKATVN
LLGEEKKST
>sp|Q9ULI2|RIMKB_HUMAN Beta-citrylglutamate synthase B OS=Homo sapiens OX=9606 GN=RIMKLB PE=2 SV=2
MCSSVAAKLWFLTDRRIREDYPQKEILRALKAKCCEEELDFRAVVMDEVVLTIEQGNLGL
RINGELITAYPQVVVVRVPTPWVQSDSDITVLRHLEKMGCRLMNRPQAILNCVNKFWTFQ
ELAGHGVPLPDTFSYGGHENFAKMIDEAEVLEFPMVVKNTRGHRGKAVFLARDKHHLADL
SHLIRHEAPYLFQKYVKESHGRDVRVIVVGGRVVGTMLRCSTDGRMQSNCSLGGVGMMCS
LSEQGKQLAIQVSNILGMDVCGIDLLMKDDGSFCVCEANANVGFIAFDKACNLDVAGIIA
DYAASLLPSGRLTRRMSLLSVVSTASETSEPELGPPASTAVDNMSASSSSVDSDPESTER
ELLTKLPGGLFNMNQLLANEIKLLVD
>sp|Q07020|RL18_HUMAN 60S ribosomal protein L18 OS=Homo sapiens OX=9606 GN=RPL18 PE=1 SV=2
MGVDIRHNKDRKVRRKEPKSQDIYLRLLVKLYRFLARRTNSTFNQVVLKRLFMSRTNRPP
LSLSRMIRKMKLPGRENKTAVVVGTITDDVRVQEVPKLKVCALRVTSRARSRILRAGGKI
LTFDQLALDSPKGCGTVLLSGPRKGREVYRHFGKAPGTPHSHTKPYVRSKGRKFERARGR
RASRGYKN
>sp|P62834|RAP1A_HUMAN Ras-related protein Rap-1A OS=Homo sapiens OX=9606 GN=RAP1A PE=1 SV=1
MREYKLVVLGSGGVGKSALTVQFVQGIFVEKYDPTIEDSYRKQVEVDCQQCMLEILDTAG
TEQFTAMRDLYMKNGQGFALVYSITAQSTFNDLQDLREQILRVKDTEDVPMILVGNKCDL
EDERVVGKEQGQNLARQWCNCAFLESSAKSKINVNEIFYDLVRQINRKTPVEKKKPKKKS
CLLL
>sp|Q96HR9|REEP6_HUMAN Receptor expression-enhancing protein 6 OS=Homo sapiens OX=9606 GN=REEP6 PE=1 SV=2
MDGLRQRVEHFLEQRNLVTEVLGALEAKTGVEKRYLAAGAVTLLSLYLLFGYGASLLCNL
IGFVYPAYASIKAIESPSKDDDTVWLTYWVVYALFGLAEFFSDLLLSWFPFYYVGKCAFL
LFCMAPRPWNGALMLYQRVVRPLFLRHHGAVDRIMNDLSGRALDAAAGITRNVLQVLARS
RAGITPVAVAGPSTPLEADLKPSQTPQPKDK
>sp|Q13546|RIPK1_HUMAN Receptor-interacting serine/threonine-protein kinase 1 OS=Homo sapiens OX=9606 GN=RIPK1 PE=1 SV=3
MQPDMSLNVIKMKSSDFLESAELDSGGFGKVSLCFHRTQGLMIMKTVYKGPNCIEHNEAL
LEEAKMMNRLRHSRVVKLLGVIIEEGKYSLVMEYMEKGNLMHVLKAEMSTPLSVKGRIIL
EIIEGMCYLHGKGVIHKDLKPENILVDNDFHIKIADLGLASFKMWSKLNNEEHNELREVD
GTAKKNGGTLYYMAPEHLNDVNAKPTEKSDVYSFAVVLWAIFANKEPYENAICEQQLIMC
IKSGNRPDVDDITEYCPREIISLMKLCWEANPEARPTFPGIEEKFRPFYLSQLEESVEED
VKSLKKEYSNENAVVKRMQSLQLDCVAVPSSRSNSATEQPGSLHSSQGLGMGPVEESWFA
PSLEHPQEENEPSLQSKLQDEANYHLYGSRMDRQTKQQPRQNVAYNREEERRRRVSHDPF
AQQRPYENFQNTEGKGTAYSSAASHGNAVHQPSGLTSQPQVLYQNNGLYSSHGFGTRPLD
PGTAGPRVWYRPIPSHMPSLHNIPVPETNYLGNTPTMPFSSLPPTDESIKYTIYNSTGIQ
IGAYNYMEIGGTSSSLLDSTNTNFKEEPAAKYQAIFDNTTSLTDKHLDPIRENLGKHWKN
CARKLGFTQSQIDEIDHDYERDGLKEKVYQMLQKWVMREGIKGATVGKLAQALHQCSRID
LLSSLIYVSQN
>sp|Q9NYW8|RBAK_HUMAN RB-associated KRAB zinc finger protein OS=Homo sapiens OX=9606 GN=RBAK PE=1 SV=1
MNTLQGPVSFKDVAVDFTQEEWQQLDPDEKITYRDVMLENYSHLVSVGYDTTKPNVIIKL
EQGEEPWIMGGEFPCQHSPEAWRVDDLIERIQENEDKHSRQAACINSKTLTEEKENTFSQ
IYMETSLVPSSIIAHNCVSCGKNLESISQLISSDGSYARTKPDECNECGKTYHGEKMCEF
NQNGDTYSHNEENILQKISILEKPFEYNECMEALDNEAVFIAHKRAYIGEKPYEWNDSGP
DFIQMSNFNAYQRSQMEMKPFECSECGKSFCKKSKFIIHQRAHTGEKPYECNVCGKSFSQ
KGTLTVHRRSHLEEKPYKCNECGKTFCQKLHLTQHLRTHSGEKPYECSECGKTFCQKTHL
TLHQRNHSGERPYPCNECGKSFSRKSALSDHQRTHTGEKLYKCNECGKSYYRKSTLITHQ
RTHTGEKPYQCSECGKFFSRVSYLTIHYRSHLEEKPYECNECGKTFNLNSAFIRHRKVHT
EEKSHECSECGKFSQLYLTDHHTAHLEEKPYECNECGKTFLVNSAFDGHQPLPKGEKSYE
CNVCGKLFNELSYYTEHYRSHSEEKPYGCSECGKTFSHNSSLFRHQRVHTGEKPYECYEC
GKFFSQKSYLTIHHRIHSGEKPYECSKCGKVFSRMSNLTVHYRSHSGEKPYECNECGKVF
SQKSYLTVHYRTHSGEKPYECNECGKKFHHRSAFNSHQRIHRRGNMNVLDVENL
>sp|Q6NVV1|R13P3_HUMAN Putative 60S ribosomal protein L13a protein RPL13AP3 OS=Homo sapiens OX=9606 GN=RPL13AP3 PE=5 SV=1
MLRHKTKRGHASLDCLKVFDGIPPPYDKKKRMVVPAALKVVRLKPTRKFALLGRQAQEVR
WKYQAVTATLEEKRKEKAKIHYWKKKQLMRLRKQAEKNVKKN
>sp|P61020|RAB5B_HUMAN Ras-related protein Rab-5B OS=Homo sapiens OX=9606 GN=RAB5B PE=1 SV=1
MTSRSTARPNGQPQASKICQFKLVLLGESAVGKSSLVLRFVKGQFHEYQESTIGAAFLTQ
SVCLDDTTVKFEIWDTAGQERYHSLAPMYYRGAQAAIVVYDITNQETFARAKTWVKELQR
QASPSIVIALAGNKADLANKRMVEYEEAQAYADDNSLLFMETSAKTAMNVNDLFLAIAKK
LPKSEPQNLGGAAGRSRGVDLHEQSQQNKSQCCSN
>sp|P20962|PTMS_HUMAN Parathymosin OS=Homo sapiens OX=9606 GN=PTMS PE=1 SV=2
MSEKSVEAAAELSAKDLKEKKEKVEEKASRKERKKEVVEEEENGAEEEEEETAEDGEEED
EGEEEDEEEEEEDDEGPALKRAAEEEDEADPKRQKTENGASA
>sp|A4D1S5|RAB19_HUMAN Ras-related protein Rab-19 OS=Homo sapiens OX=9606 GN=RAB19 PE=2 SV=2
MHFSSSARAADENFDYLFKIILIGDSNVGKTCVVQHFKSGVYTETQQNTIGVDFTVRSLD
IDGKKVKMQVWDTAGQERFRTITQSYYRSAHAAIIAYDLTRRSTFESIPHWIHEIEKYGA
ANVVIMLIGNKCDLWEKRHVLFEDACTLAEKYGLLAVLETSAKESKNIEEVFVLMAKELI
ARNSLHLYGESALNGLPLDSSPVLMAQGPSEKTHCTC
>sp|P61571|REC21_HUMAN Endogenous retrovirus group K member 21 Rec protein OS=Homo sapiens OX=9606 GN=ERVK-21 PE=1 SV=1
MHPSEMQRKAPPRRRRHRNRAPLTHKMNKMVTSEQMKLPSTKKAEPPTWAQLKKLTQLAT
KYLENTKVTQTPESMLLAALMIVSMVSAGVPNSSEETATIENGP
>sp|P50876|R144A_HUMAN E3 ubiquitin-protein ligase RNF144A OS=Homo sapiens OX=9606 GN=RNF144A PE=1 SV=2
MTTTRYRPTWDLALDPLVSCKLCLGEYPVEQMTTIAQCQCIFCTLCLKQYVELLIKEGLE
TAISCPDAACPKQGHLQENEIECMVAAEIMQRYKKLQFEREVLFDPCRTWCPASTCQAVC
QLQDVGLQTPQPVQCKACRMEFCSTCKASWHPGQGCPETMPITFLPGETSAAFKMEEDDA
PIKRCPKCKVYIERDEGCAQMMCKNCKHAFCWYCLESLDDDFLLIHYDKGPCRNKLGHSR
ASVIWHRTQVVGIFAGFGLLLLVASPFLLLATPFVLCCKCKCSKGDDDPLPT
>sp|P08575|PTPRC_HUMAN Receptor-type tyrosine-protein phosphatase C OS=Homo sapiens OX=9606 GN=PTPRC PE=1 SV=3
MTMYLWLKLLAFGFAFLDTEVFVTGQSPTPSPTGLTTAKMPSVPLSSDPLPTHTTAFSPA
STFERENDFSETTTSLSPDNTSTQVSPDSLDNASAFNTTGVSSVQTPHLPTHADSQTPSA
GTDTQTFSGSAANAKLNPTPGSNAISDVPGERSTASTFPTDPVSPLTTTLSLAHHSSAAL
PARTSNTTITANTSDAYLNASETTTLSPSGSAVISTTTIATTPSKPTCDEKYANITVDYL
YNKETKLFTAKLNVNENVECGNNTCTNNEVHNLTECKNASVSISHNSCTAPDKTLILDVP
PGVEKFQLHDCTQVEKADTTICLKWKNIETFTCDTQNITYRFQCGNMIFDNKEIKLENLE
PEHEYKCDSEILYNNHKFTNASKIIKTDFGSPGEPQIIFCRSEAAHQGVITWNPPQRSFH
NFTLCYIKETEKDCLNLDKNLIKYDLQNLKPYTKYVLSLHAYIIAKVQRNGSAAMCHFTT
KSAPPSQVWNMTVSMTSDNSMHVKCRPPRDRNGPHERYHLEVEAGNTLVRNESHKNCDFR
VKDLQYSTDYTFKAYFHNGDYPGEPFILHHSTSYNSKALIAFLAFLIIVTSIALLVVLYK
IYDLHKKRSCNLDEQQELVERDDEKQLMNVEPIHADILLETYKRKIADEGRLFLAEFQSI
PRVFSKFPIKEARKPFNQNKNRYVDILPYDYNRVELSEINGDAGSNYINASYIDGFKEPR
KYIAAQGPRDETVDDFWRMIWEQKATVIVMVTRCEEGNRNKCAEYWPSMEEGTRAFGDVV
VKINQHKRCPDYIIQKLNIVNKKEKATGREVTHIQFTSWPDHGVPEDPHLLLKLRRRVNA
FSNFFSGPIVVHCSAGVGRTGTYIGIDAMLEGLEAENKVDVYGYVVKLRRQRCLMVQVEA
QYILIHQALVEYNQFGETEVNLSELHPYLHNMKKRDPPSEPSPLEAEFQRLPSYRSWRTQ
HIGNQEENKSKNRNSNVIPYDYNRVPLKHELEMSKESEHDSDESSDDDSDSEEPSKYINA
SFIMSYWKPEVMIAAQGPLKETIGDFWQMIFQRKVKVIVMLTELKHGDQEICAQYWGEGK
QTYGDIEVDLKDTDKSSTYTLRVFELRHSKRKDSRTVYQYQYTNWSVEQLPAEPKELISM
IQVVKQKLPQKNSSEGNKHHKSTPLLIHCRDGSQQTGIFCALLNLLESAETEEVVDIFQV
VKALRKARPGMVSTFEQYQFLYDVIASTYPAQNGQVKKNNHQEDKIEFDNEVDKVKQDAN
CVNPLGAPEKLPEAKEQAEGSEPTSGTEGPEHSVNGPASPALNQGS
>sp|P48304|REG1B_HUMAN Lithostathine-1-beta OS=Homo sapiens OX=9606 GN=REG1B PE=1 SV=1
MAQTNSFFMLISSLMFLSLSQGQESQTELPNPRISCPEGTNAYRSYCYYFNEDPETWVDA
DLYCQNMNSGNLVSVLTQAEGAFVASLIKESSTDDSNVWIGLHDPKKNRRWHWSSGSLVS
YKSWDTGSPSSANAGYCASLTSCSGFKKWKDESCEKKFSFVCKFKN
>sp|P62820|RAB1A_HUMAN Ras-related protein Rab-1A OS=Homo sapiens OX=9606 GN=RAB1A PE=1 SV=3
MSSMNPEYDYLFKLLLIGDSGVGKSCLLLRFADDTYTESYISTIGVDFKIRTIELDGKTI
KLQIWDTAGQERFRTITSSYYRGAHGIIVVYDVTDQESFNNVKQWLQEIDRYASENVNKL
LVGNKCDLTTKKVVDYTTAKEFADSLGIPFLETSAKNATNVEQSFMTMAAEIKKRMGPGA
TAGGAEKSNVKIQSTPVKQSGGGCC
>sp|P23468|PTPRD_HUMAN Receptor-type tyrosine-protein phosphatase delta OS=Homo sapiens OX=9606 GN=PTPRD PE=1 SV=2
MVHVARLLLLLLTFFLRTDAETPPRFTRTPVDQTGVSGGVASFICQATGDPRPKIVWNKK
GKKVSNQRFEVIEFDDGSGSVLRIQPLRTPRDEAIYECVASNNVGEISVSTRLTVLREDQ
IPRGFPTIDMGPQLKVVERTRTATMLCAASGNPDPEITWFKDFLPVDTSNNNGRIKQLRS
ESIGGTPIRGALQIEQSEESDQGKYECVATNSAGTRYSAPANLYVRELREVRRVPPRFSI
PPTNHEIMPGGSVNITCVAVGSPMPYVKWMLGAEDLTPEDDMPIGRNVLELNDVRQSANY
TCVAMSTLGVIEAIAQITVKALPKPPGTPVVTESTATSITLTWDSGNPEPVSYYIIQHKP
KNSEELYKEIDGVATTRYSVAGLSPYSDYEFRVVAVNNIGRGPPSEPVLTQTSEQAPSSA
PRDVQARMLSSTTILVQWKEPEEPNGQIQGYRVYYTMDPTQHVNNWMKHNVADSQITTIG
NLVPQKTYSVKVLAFTSIGDGPLSSDIQVITQTGVPGQPLNFKAEPESETSILLSWTPPR
SDTIANYELVYKDGEHGEEQRITIEPGTSYRLQGLKPNSLYYFRLAARSPQGLGASTAEI
SARTMQSKPSAPPQDISCTSPSSTSILVSWQPPPVEKQNGIITEYSIKYTAVDGEDDKPH
EILGIPSDTTKYLLEQLEKWTEYRITVTAHTDVGPGPESLSVLIRTNEDVPSGPPRKVEV
EAVNSTSVKVSWRSPVPNKQHGQIRGYQVHYVRMENGEPKGQPMLKDVMLADAQWEFDDT
TEHDMIISGLQPETSYSLTVTAYTTKGDGARSKPKLVSTTGAVPGKPRLVINHTQMNTAL
IQWHPPVDTFGPLQGYRLKFGRKDMEPLTTLEFSEKEDHFTATDIHKGASYVFRLSARNK
VGFGEEMVKEISIPEEVPTGFPQNLHSEGTTSTSVQLSWQPPVLAERNGIITKYTLLYRD
INIPLLPMEQLIVPADTTMTLTGLKPDTTYDVKVRAHTSKGPGPYSPSVQFRTLPVDQVF
AKNFHVKAVMKTSVLLSWEIPENYNSAMPFKILYDDGKMVEEVDGRATQKLIVNLKPEKS
YSFVLTNRGNSAGGLQHRVTAKTAPDVLRTKPAFIGKTNLDGMITVQLPEVPANENIKGY
YIIIVPLKKSRGKFIKPWESPDEMELDELLKEISRKRRSIRYGREVELKPYIAAHFDVLP
TEFTLGDDKHYGGFTNKQLQSGQEYVFFVLAVMEHAESKMYATSPYSDPVVSMDLDPQPI
TDEEEGLIWVVGPVLAVVFIICIVIAILLYKRKRAESDSRKSSIPNNKEIPSHHPTDPVE
LRRLNFQTPGMASHPPIPILELADHIERLKANDNLKFSQEYESIDPGQQFTWEHSNLEVN
KPKNRYANVIAYDHSRVLLSAIEGIPGSDYVNANYIDGYRKQNAYIATQGSLPETFGDFW
RMIWEQRSATVVMMTKLEERSRVKCDQYWPSRGTETHGLVQVTLLDTVELATYCVRTFAL
YKNGSSEKREVRQFQFTAWPDHGVPEHPTPFLAFLRRVKTCNPPDAGPMVVHCSAGVGRT
GCFIVIDAMLERIKHEKTVDIYGHVTLMRAQRNYMVQTEDQYIFIHDALLEAVTCGNTEV
PARNLYAYIQKLTQIETGENVTGMELEFKRLASSKAHTSRFISANLPCNKFKNRLVNIMP
YESTRVCLQPIRGVEGSDYINASFIDGYRQQKAYIATQGPLAETTEDFWRMLWEHNSTIV
VMLTKLREMGREKCHQYWPAERSARYQYFVVDPMAEYNMPQYILREFKVTDARDGQSRTV
RQFQFTDWPEQGVPKSGEGFIDFIGQVHKTKEQFGQDGPISVHCSAGVGRTGVFITLSIV
LERMRYEGVVDIFQTVKMLRTQRPAMVQTEDQYQFSYRAALEYLGSFDHYAT
>sp|Q9Y572|RIPK3_HUMAN Receptor-interacting serine/threonine-protein kinase 3 OS=Homo sapiens OX=9606 GN=RIPK3 PE=1 SV=2
MSCVKLWPSGAPAPLVSIEELENQELVGKGGFGTVFRAQHRKWGYDVAVKIVNSKAISRE
VKAMASLDNEFVLRLEGVIEKVNWDQDPKPALVTKFMENGSLSGLLQSQCPRPWPLLCRL
LKEVVLGMFYLHDQNPVLLHRDLKPSNVLLDPELHVKLADFGLSTFQGGSQSGTGSGEPG
GTLGYLAPELFVNVNRKASTASDVYSFGILMWAVLAGREVELPTEPSLVYEAVCNRQNRP
SLAELPQAGPETPGLEGLKELMQLCWSSEPKDRPSFQECLPKTDEVFQMVENNMNAAVST
VKDFLSQLRSSNRRFSIPESGQGGTEMDGFRRTIENQHSRNDVMVSEWLNKLNLEEPPSS
VPKKCPSLTKRSRAQEEQVPQAWTAGTSSDSMAQPPQTPETSTFRNQMPSPTSTGTPSPG
PRGNQGAERQGMNWSCRTPEPNPVTGRPLVNIYNCSGVQVGDNNYLTMQQTTALPTWGLA
PSGKGRGLQHPPPVGSQEGPKDPEAWSRPQGWYNHSGK
>sp|P49756|RBM25_HUMAN RNA-binding protein 25 OS=Homo sapiens OX=9606 GN=RBM25 PE=1 SV=3
MSFPPHLNRPPMGIPALPPGIPPPQFPGFPPPVPPGTPMIPVPMSIMAPAPTVLVPTVSM
VGKHLGARKDHPGLKAKENDENCGPTTTVFVGNISEKASDMLIRQLLAKCGLVLSWKRVQ
GASGKLQAFGFCEYKEPESTLRALRLLHDLQIGEKKLLVKVDAKTKAQLDEWKAKKKASN
GNARPETVTNDDEEALDEETKRRDQMIKGAIEVLIREYSSELNAPSQESDSHPRKKKKEK
KEDIFRRFPVAPLIPYPLITKEDINAIEMEEDKRDLISREISKFRDTHKKLEEEKGKKEK
ERQEIEKERRERERERERERERREREREREREREREKEKERERERERDRDRDRTKERDRD
RDRERDRDRDRERSSDRNKDRSRSREKSRDRERERERERERERERERERERERERERERE
REREREKDKKRDREEDEEDAYERRKLERKLREKEAAYQERLKNWEIRERKKTREYEKEAE
REEERRREMAKEAKRLKEFLEDYDDDRDDPKYYRGSALQKRLRDREKEMEADERDRKREK
EELEEIRQRLLAEGHPDPDAELQRMEQEAERRRQPQIKQEPESEEEEEEKQEKEEKREEP
MEEEEEPEQKPCLKPTLRPISSAPSVSSASGNATPNTPGDESPCGIIIPHENSPDQQQPE
EHRPKIGLSLKLGASNSPGQPNSVKRKKLPVDSVFNKFEDEDSDDVPRKRKLVPLDYGED
DKNATKGTVNTEEKRKHIKSLIEKIPTAKPELFAYPLDWSIVDSILMERRIRPWINKKII
EYIGEEEATLVDFVCSKVMAHSSPQSILDDVAMVLDEEAEVFIVKMWRLLIYETEAKKIG
LVK
>sp|Q9BUV8|RAB5I_HUMAN Uncharacterized protein RAB5IF OS=Homo sapiens OX=9606 GN=RAB5IF PE=2 SV=1
MSGGRRKEEPPQPQLANGALKVSVWSKVLRSDAAWEDKDEFLDVIYWFRQIIAVVLGVIW
GVLPLRGFLGIAGFCLINAGVLYLYFSNYLQIDEEEYGGTWELTKEGFMTSFALFMVCVA
DSFTTGHLDHLLHCHPL
>sp|Q96EV2|RBM33_HUMAN RNA-binding protein 33 OS=Homo sapiens OX=9606 GN=RBM33 PE=1 SV=3
MAAALGASGGAGAGDDDFDQFDKPGAERSWRRRAADEDWDSELEDDLLGEDLLSGKKNQS
DLSDEELNDDLLQSDNEDEENFSSQGVTISLNATSGMVTSFELSDNTNDQSGEQESEYEQ
EQGEDELVYHKSDGSELYTQEYPEEGQYEGHEAELTEDQIEYVEEPEEEQLYTDEVLDIE
INEPLDEFTGGMETLELQKDIKEESDEEEEDDEESGRLRFKTERKEGTIIRLSDVTRERR
NIPETLELSAEAKAALLEFEERERQHKQGRYSSRRGGRRGGPLMCRGVGDQRRESTERGR
MKDHRPALLPTQPPVVPQAPPPPPPPPQQQPIRSLFQPQPLQPLLPVQHPHHPSPPQGMH
MPPQLETPRMMMTPPPVTPQQPKNIHINPHFKGTVVTPVQVPLLPVPSQPRPAVGPQRFP
GPPEFPQHTPGPVPNSFSQPPRLPLQDQWRAPPPPQDRDPFFLGVSGEPRFPSHLFLEQR
SPPPPPPPPTLLNSSHPVPTQSPLPFTQPGPAFNQQGQQPVFPRERPVRPALQPPGPVGI
LHFSQPGSATTRPFIPPRQPFLPGPGQPFLPTHTQPNLQGPLHPPLPPPHQPQPQQPQQQ
PPPQHQPPHQPPHQPPPQHQPPPQHPPQHPPQHQHHHHHHHLSVPPPPLMPMSQPQFRPH
VQTAQPQASSSRMQCPQRQGLRHNTTSQNVSKRPMQQMQPTAPRNSNLRELPIAPSHVIE
MSSSRCSATPSAQVKPIVSASPPSRAVAGSRSSQGKTEVKVKPASPVAQPKEEAKTETEF
PDEDEETRLYRLKIEEQKRLREEILKQKELRRQQQAGARKKELLERLAQQQQQLYAPPPP
AEQEEQALSPSPTNGNPLLPFPGAQVRQNVKNRLLVKNQDVSISNVQPKTSNFVPSSANM
QYQGQQMKALKHLRQTRTVPQSQTQPLHKVLPIKPADVEEPAVPQTPRVASIQGRPQDTK
PGVKRTVTHRTNSGGGDGPHISSKVRVIKLSGGGGESDGFFHPEGQPQRLPQPPEVGPQP
ARKVTLTRGGLQQPPHLPAGPHAHSPVPPGIKSIQGIHPAKKAIMHGRGRGVAGPMGRGR
LMPNKQNLRVVECKPQPCVVSVEGLSSSTTDAQLKSLLMSVGPIQSLQMLPQQRKAIAKF
KEPAHALAFQQKFHRHMIDLSHINVALIVE
>sp|Q15291|RBBP5_HUMAN Retinoblastoma-binding protein 5 OS=Homo sapiens OX=9606 GN=RBBP5 PE=1 SV=2
MNLELLESFGQNYPEEADGTLDCISMALTCTFNRWGTLLAVGCNDGRIVIWDFLTRGIAK
IISAHIHPVCSLCWSRDGHKLVSASTDNIVSQWDVLSGDCDQRFRFPSPILKVQYHPRDQ
NKVLVCPMKSAPVMLTLSDSKHVVLPVDDDSDLNVVASFDRRGEYIYTGNAKGKILVLKT
DSQDLVASFRVTTGTSNTTAIKSIEFARKGSCFLINTADRIIRVYDGREILTCGRDGEPE
PMQKLQDLVNRTPWKKCCFSGDGEYIVAGSARQHALYIWEKSIGNLVKILHGTRGELLLD
VAWHPVRPIIASISSGVVSIWAQNQVENWSAFAPDFKELDENVEYEERESEFDIEDEDKS
EPEQTGADAAEDEEVDVTSVDPIAAFCSSDEELEDSKALLYLPIAPEVEDPEENPYGPPP
DAVQTSLMDEGASSEKKRQSSADGSQPPKKKPKTTNIELQGVPNDEVHPLLGVKGDGKSK
KKQAGRPKGSKGKEKDSPFKPKLYKGDRGLPLEGSAKGKVQAELSQPLTAGGAISELL
>sp|Q9H2M9|RBGPR_HUMAN Rab3 GTPase-activating protein non-catalytic subunit OS=Homo sapiens OX=9606 GN=RAB3GAP2 PE=1 SV=1
MACSIVQFCYFQDLQAARDFLFPHLREEILSGALRRDPSKSTDWEDDGWGAWEENEPQEP
EEEGNTCKTQKTSWLQDCVLSLSPTNDLMVIAREQKAVFLVPKWKYSDKGKEEMQFAVGW
SGSLNVEEGECVTSALCIPLASQKRSSTGRPDWTCIVVGFTSGYVRFYTENGVLLLAQLL
NEDPVLQLKCRTYEIPRHPGVTEQNEELSILYPAAIVTIDGFSLFQSLRACRNQVAKAAA
SGNENIQPPPLAYKKWGLQDIDTIIDHASVGIMTLSPFDQMKTASNIGGFNAAIKNSPPA
MSQYITVGSNPFTGFFYALEGSTQPLLSHVALAVASKLTSALFNAASGWLGWKSKHEEEA
VQKQKPKVEPATPLAVRFGLPDSRRHGESICLSPCNTLAAVTDDFGRVILLDVARGIAIR
MWKGYRDAQIGWIQTVEDLHERVPEKADFSPFGNSQGPSRVAQFLVIYAPRRGILEVWST
QQGPRVGAFNVGKHCRLLYPGYKIMGLNNVTSQSWQPQTYQICLVDPVSGSVKTVNVPFH
LALSDKKSERAKDMHLVKKLAALLKTKSPNLDLVETEIKELILDIKYPATKKQALESILA
SERLPFSCLRNITQTLMDTLKSQELESVDEGLLQFCANKLKLLQLYESVSQLNSLDFHLD
TPFSDNDLALLLRLDEKELLKLQALLEKYKQENTRTNVRFSDDKDGVLPVKTFLEYLEYE
KDVLNIKKISEEEYVALGSFFFWKCLHGESSTEDMCHTLESAGLSPQLLLSLLLSVWLSK
EKDILDKPQSICCLHTMLSLLSKMKVAIDETWDSQSVSPWWQQMRTACIQSENNGAALLS
AHVGHSVAAQISNNMTEKKFSQTVLGADSEALTDSWEALSLDTEYWKLLLKQLEDCLILQ
TLLHSKGNTQTSKVSSLQAEPLPRLSVKKLLEGGKGGIADSVAKWIFKQDFSPEVLKLAN
EERDAENPDEPKEGVNRSFLEVSEMEMDLGAIPDLLHLAYEQFPCSLELDVLHAHCCWEY
VVQWNKDPEEARFFVRSIEHLKQIFNAHVQNGIALMMWNTFLVKRFSAATYLMDKVGKSP
KDRLCRRDVGMSDTAMTSFLGSCLDLLQILMEADVSRDEIQVPVLDTEDAWLSVEGPISI
VELALEQKHIHYPLVEHHSILCSILYAVMRFSLKTVKPLSLFDSKGKNAFFKDLTSIQLL
PSGEMDPNFISVRQQFLLKVVSAAVQAQHSATKVKDPTEEATPTPFGKDQDWPALAVDLA
HHLQVSEDVVRRHYVGELYNYGVDHLGEEAILQVHDKEVLASQLLVLTGQRLAHALLHTQ
TKEGMELLARLPPTLCTWLKAMDPQDLQNTEVPIATTAKLVNKVIELLPEKHGQYGLALH
LIEAVEAISLPSL
>sp|Q6P1L8|RM14_HUMAN 39S ribosomal protein L14, mitochondrial OS=Homo sapiens OX=9606 GN=MRPL14 PE=1 SV=1
MAFFTGLWGPFTCVSRVLSHHCFSTTGSLSAIQKMTRVRVVDNSALGNSPYHRAPRCIHV
YKKNGVGKVGDQILLAIKGQKKKALIVGHCMPGPRMTPRFDSNNVVLIEDNGNPVGTRIK
TPIPTSLRKREGEYSKVLAIAQNFV
>sp|O75127|PTCD1_HUMAN Pentatricopeptide repeat-containing protein 1, mitochondrial OS=Homo sapiens OX=9606 GN=PTCD1 PE=1 SV=2
MDFVRLARLFARARPMGLFILQHLDPCRARWAGGREGLMRPMWAPFSSSSSQLPLGQERQ
ENTGSLGSDPSHSNSTATQEEDEEEEESFGTLSDKYSSRRLFRKSAAQFHNLRFGERRDE
QMEPEPKLWRGRRNTPYWYFLQCKHLIKEGKLVEALDLFERQMLKEERLQPMESNYTVLI
GGCGRVGYLKKAFNLYNQMKKRDLEPSDATYTALFNVCAESPWKDSALQSALKLRQQLQA
KNFELNLKTYHALLKMAAKCADLRMCLDVFKEIIHKGHVVTEETFSFLLMGCIQDKKTGF
RYALQVWRLMLSLGLQPSRDSYNLLLVAARDCGLGDPQVASELLLKPREEATVLQPPVSR
QRPRRTAQAKAGNLMSAMLHVEALERQLFLEPSQALGPPEPPEARVPGKAQPEVDTKAEP
SHTAALTAVALKPPPVELEVNLLTPGAVPPTVVSFGTVTTPADRLALIGGLEGFLSKMAE
HRQQPDIRTLTLLAEVVESGSPAESLLLALLDEHQVEADLTFFNTLVRKKSKLGDLEGAK
ALLPVLAKRGLVPNLQTFCNLAIGCHRPKDGLQLLTDMKKSQVTPNTHIYSALINAAIRK
LNYTYLISILKDMKQNRVPVNEVVIRQLEFAAQYPPTFDRYQGKNTYLEKIDGFRAYYKQ
WLTVMPAEETPHPWQKFRTKPQGDQDTGKEADDGCALGGR
>sp|Q8N0T1|RBIS_HUMAN Ribosomal biogenesis factor OS=Homo sapiens OX=9606 GN=RBIS PE=1 SV=4
MAKNKLRGPKSRNVFHIASQKNFKAKNKAKPVTTNLKKINIMNEEKVNRVNKAFVNVQKE
LAHFAKSISLEPLQKELIPQQRHESKPVNVDEATRLMALL
>sp|Q9P015|RM15_HUMAN 39S ribosomal protein L15, mitochondrial OS=Homo sapiens OX=9606 GN=MRPL15 PE=1 SV=1
MAGPLQGGGARALDLLRGLPRVSLANLKPNPGSKKPERRPRGRRRGRKCGRGHKGERQRG
TRPRLGFEGGQTPFYIRIPKYGFNEGHSFRRQYKPLSLNRLQYLIDLGRVDPSQPIDLTQ
LVNGRGVTIQPLKRDYGVQLVEEGADTFTAKVNIEVQLASELAIAAIEKNGGVVTTAFYD
PRSLDIVCKPVPFFLRGQPIPKRMLPPEELVPYYTDAKNRGYLADPAKFPEARLELARKY
GYILPDITKDELFKMLCTRKDPRQIFFGLAPGWVVNMADKKILKPTDENLLKYYTS
>sp|Q9NWS8|RMND1_HUMAN Required for meiotic nuclear division protein 1 homolog OS=Homo sapiens OX=9606 GN=RMND1 PE=1 SV=2
MPATLLRAVARSHHILSKAHQCRRIGHLMLKPLKEFENTTCSTLTIRQSLDLFLPDKTAS
GLNKSQILEMNQKKSDTSMLSPLNAARCQDEKAHLPTMKSFGTHRRVTHKPNLLGSKWFI
KILKRHFSSVSTETFVPKQDFPQVKRPLKASRTRQPSRTNLPVLSVNEDLMHCTAFATAD
EYHLGNLSQDLASHGYVEVTSLPRDAANILVMGVENSAKEGDPGTIFFFREGAAVFWNVK
DKTMKHVMKVLEKHEIQPYEIALVHWENEELNYIKIEGQSKLHRGEIKLNSELDLDDAIL
EKFAFSNALCLSVKLAIWEASLDKFIESIQSIPEALKAGKKVKLSHEEVMQKIGELFALR
HRINLSSDFLITPDFYWDRENLEGLYDKTCQFLSIGRRVKVMNEKLQHCMELTDLMRNHL
NEKRALRLEWMIVILITIEVMFELGRVFF
>sp|Q7Z444|RASE_HUMAN GTPase ERas OS=Homo sapiens OX=9606 GN=ERAS PE=2 SV=1
MELPTKPGTFDLGLATWSPSFQGETHRAQARRRDVGRQLPEYKAVVVGASGVGKSALTIQ
LNHQCFVEDHDPTIQDSYWKELTLDSGDCILNVLDTAGQAIHRALRDQCLAVCDGVLGVF
ALDDPSSLIQLQQIWATWGPHPAQPLVLVGNKCDLVTTAGDAHAAAAALAHSWGAHFVET
SAKTRQGVEEAFSLLVHEIQRVQEAMAKEPMARSCREKTRHQKATCHCGCSVA
>sp|P20340|RAB6A_HUMAN Ras-related protein Rab-6A OS=Homo sapiens OX=9606 GN=RAB6A PE=1 SV=3
MSTGGDFGNPLRKFKLVFLGEQSVGKTSLITRFMYDSFDNTYQATIGIDFLSKTMYLEDR
TVRLQLWDTAGQERFRSLIPSYIRDSTVAVVVYDITNVNSFQQTTKWIDDVRTERGSDVI
IMLVGNKTDLADKRQVSIEEGERKAKELNVMFIETSAKAGYNVKQLFRRVAAALPGMEST
QDRSREDMIDIKLEKPQEQPVSEGGCSC
>sp|Q9NRW1|RAB6B_HUMAN Ras-related protein Rab-6B OS=Homo sapiens OX=9606 GN=RAB6B PE=1 SV=1
MSAGGDFGNPLRKFKLVFLGEQSVGKTSLITRFMYDSFDNTYQATIGIDFLSKTMYLEDR
TVRLQLWDTAGQERFRSLIPSYIRDSTVAVVVYDITNLNSFQQTSKWIDDVRTERGSDVI
IMLVGNKTDLADKRQITIEEGEQRAKELSVMFIETSAKTGYNVKQLFRRVASALPGMENV
QEKSKEGMIDIKLDKPQEPPASEGGCSC
>sp|Q96EY7|PTCD3_HUMAN Pentatricopeptide repeat domain-containing protein 3, mitochondrial OS=Homo sapiens OX=9606 GN=PTCD3 PE=1 SV=3
MAVVSAVRWLGLRSRLGQPLTGRRAGLCEQARSCRFYSGSATLSKVEGTDVTGIEEVVIP
KKKTWDKVAVLQALASTVNRDTTAVPYVFQDDPYLMPASSLESRSFLLAKKSGENVAKFI
INSYPKYFQKDIAEPHIPCLMPEYFEPQIKDISEAALKERIELRKVKASVDMFDQLLQAG
TTVSLETTNSLLDLLCYYGDQEPSTDYHFQQTGQSEALEEENDETSRRKAGHQFGVTWRA
KNNAERIFSLMPEKNEHSYCTMIRGMVKHRAYEQALNLYTELLNNRLHADVYTFNALIEA
TVCAINEKFEEKWSKILELLRHMVAQKVKPNLQTFNTILKCLRRFHVFARSPALQVLREM
KAIGIEPSLATYHHIIRLFDQPGDPLKRSSFIIYDIMNELMGKRFSPKDPDDDKFFQSAM
SICSSLRDLELAYQVHGLLKTGDNWKFIGPDQHRNFYYSKFFDLICLMEQIDVTLKWYED
LIPSAYFPHSQTMIHLLQALDVANRLEVIPKIWKDSKEYGHTFRSDLREEILMLMARDKH
PPELQVAFADCAADIKSAYESQPIRQTAQDWPATSLNCIAILFLRAGRTQEAWKMLGLFR
KHNKIPRSELLNELMDSAKVSNSPSQAIEVVELASAFSLPICEGLTQRVMSDFAINQEQK
EALSNLTALTSDSDTDSSSDSDSDTSEGK
>sp|Q9UPQ7|PZRN3_HUMAN E3 ubiquitin-protein ligase PDZRN3 OS=Homo sapiens OX=9606 GN=PDZRN3 PE=1 SV=2
MGFELDRFDGDVDPDLKCALCHKVLEDPLTTPCGHVFCAGCVLPWVVQEGSCPARCRGRL
SAKELNHVLPLKRLILKLDIKCAYATRGCGRVVKLQQLPEHLERCDFAPARCRHAGCGQV
LLRRDVEAHMRDACDARPVGRCQEGCGLPLTHGEQRAGGHCCARALRAHNGALQARLGAL
HKALKKEALRAGKREKSLVAQLAAAQLELQMTALRYQKKFTEYSARLDSLSRCVAAPPGG
KGEETKSLTLVLHRDSGSLGFNIIGGRPSVDNHDGSSSEGIFVSKIVDSGPAAKEGGLQI
HDRIIEVNGRDLSRATHDQAVEAFKTAKEPIVVQVLRRTPRTKMFTPPSESQLVDTGTQT
DITFEHIMALTKMSSPSPPVLDPYLLPEEHPSAHEYYDPNDYIGDIHQEMDREELELEEV
DLYRMNSQDKLGLTVCYRTDDEDDIGIYISEIDPNSIAAKDGRIREGDRIIQINGIEVQN
REEAVALLTSEENKNFSLLIARPELQLDEGWMDDDRNDFLDDLHMDMLEEQHHQAMQFTA
SVLQQKKHDEDGGTTDTATILSNQHEKDSGVGRTDESTRNDESSEQENNGDDATASSNPL
AGQRKLTCSQDTLGSGDLPFSNESFISADCTDADYLGIPVDECERFRELLELKCQVKSAT
PYGLYYPSGPLDAGKSDPESVDKELELLNEELRSIELECLSIVRAHKMQQLKEQYRESWM
LHNSGFRNYNTSIDVRRHELSDITELPEKSDKDSSSAYNTGESCRSTPLTLEISPDNSLR
RAAEGISCPSSEGAVGTTEAYGPASKNLLSITEDPEVGTPTYSPSLKELDPNQPLESKER
RASDGSRSPTPSQKLGSAYLPSYHHSPYKHAHIPAHAQHYQSYMQLIQQKSAVEYAQSQM
SLVSMCKDLSSPTPSEPRMEWKVKIRSDGTRYITKRPVRDRLLRERALKIREERSGMTTD
DDAVSEMKMGRYWSKEERKQHLVKAKEQRRRREFMMQSRLDCLKEQQAADDRKEMNILEL
SHKKMMKKRNKKIFDNWMTIQELLTHGTKSPDGTRVYNSFLSVTTV
>sp|Q701N2|KRA55_HUMAN Keratin-associated protein 5-5 OS=Homo sapiens OX=9606 GN=KRTAP5-5 PE=2 SV=2
MGCCGCSGGCGSGCGGRGSGCGGCGSGCGGCGSGCGGCGSGCGGCGGCGSGCAGCGGCGS
GCCVPVCCCKPMCCCVPACSCSSCGKGGCGSCGGSKRGCVSCGVSKGACGSCGGSKGGCG
SCGGSKGGCGSCGGSKGGCGSCGGSKGGCGSYGCSQSSCCKPCCCSSGCGSSCCQSSCCK
PYCCQSSCCKPYCCQSSCCKPCSCFSGCGSSCCQSSCYKPCCCQSSCCVPVCCQCKI
>sp|Q8WUY3|PRUN2_HUMAN Protein prune homolog 2 OS=Homo sapiens OX=9606 GN=PRUNE2 PE=1 SV=3
MEEFLQRAKSKLNRSKRLEKVHVVIGPKSCDLDSLISTFTYAYFLDKVSPPGVLCLPVLN
IPRTEFNYFTETRFILEELNISESFHIFRDEINLHQLNDEGKLSITLVGSSVLASEDKTL
ESAVVKVINPVEQSDANVEFRESSSSLVLKEILQEAPELITEQLAHRLRGSILFKWMTME
SEKISEKQEEILSILEEKFPNLPPREDIINVLQETQFSAQGLSIEQTMLKDLKELSDGEI
KVAISTVSMNLENCLFHSNITSDLKAFTDKFGFDVLILFSSYLSEEQQPRRQIAVYSENM
ELCSQICCELEECQNPCLELEPFDCGCDEILVYQQEDPSVTCDQVVLVVKEVINRRCPEM
VSNSRTSSTEAVAGSAPLSQGSSGIMELYGSDIEPQPSSVNFIENPPDLNDSNQAQVDAN
VDLVSPDSGLATIRSSRSSKESSVFLSDDSPVGEGAGPHHTLLPGLDSYSPIPEGAVAEE
HAWSGEHGEHFDLFNFDPAPMASGQSQQSSHSADYSPADDFFPNSDLSEGQLPAGPEGLD
GMGTNMSNYSSSSLLSGAGKDSLVEHDEEFVQRQDSPRDNSERNLSLTDFVGDESPSPER
LKNTGKRIPPTPMNSLVESSPSTEEPASLYTEDMTQKATDTGHMGPPQTHARCSSWWGGL
EIDSKNIADAWSSSEQESVFQSPESWKEHKPSSIDRRASDSVFQPKSLEFTKSGPWESEF
GQPELGSNDIQDKNEESLPFQNLPMEKSPLPNTSPQGTNHLIEDFASLWHSGRSPTAMPE
PWGNPTDDGEPAAVAPFPAWSAFGKEDHDEALKNTWNLHPTSSKTPSVRDPNEWAMAKSG
FAFSSSELLDNSPSEINNEAAPEIWGKKNNDSRDHIFAPGNPSSDLDHTWTNSKPPKEDQ
NGLVDPKTRGKVYEKVDSWNLFEENMKKGGSDVLVPWEDSFLSYKCSDYSASNLGEDSVP
SPLDTNYSTSDSYTSPTFAGDEKETEHKPFAKEEGFESKDGNSTAEETDIPPQSLQQSSR
NRISSGPGNLDMWASPHTDNSSEINTTHNLDENELKTEHTDGKNISMEDDVGESSQSSYD
DPSMMQLYNETNRQLTLLHSSTNSRQTAPDSLDLWNRVILEDTQSTATISDMDNDLDWDD
CSGGAAIPSDGQTEGYMAEGSEPETRFTVRQLEPWGLEYQEANQVDWELPASDEHTKDSA
PSEHHTLNEKSGQLIANSIWDSVMRDKDMSSFMLPGSSHITDSEQRELPPEIPSHSANVK
DTHSPDAPAASGTSESEALISHLDKQDTERETLQSDAASLATRLENPGYFPHPDPWKGHG
DGQSESEKEAQGATDRGHLDEEEVIASGVENASGISEKGQSDQELSSLVASEHQEICIKS
GKISSLAVTFSPQTEEPEEVLEYEEGSYNLDSRDVQTGMSADNLQPKDTHEKHLMSQRNS
GETTETSDGMNFTKYVSVPEKDLEKTEECNFLEPENVGGGPPHRVPRSLDFGDVPIDSDV
HVSSTCSEITKNLDVKGSENSLPGAGSSGNFDRDTISSEYTHSSASSPELNDSSVALSSW
GQQPSSGYQEENQGNWSEQNHQESELITTDGQVEIVTKVKDLEKNRINEFEKSFDRKTPT
FLEIWNDSVDGDSFSSLSSPETGKYSEHSGTHQESNLIASYQEKNEHDISATVQPEDARV
ISTSSGSDDDSVGGEESIEEEIQVANCHVAEDESRAWDSLNESNKFLVTADPKSENIYDY
LDSSEPAENENKSNPFCDNQQSSPDPWTFSPLTETEMQITAVEKEKRSSPETGTTGDVAW
QISPKASFPKNEDNSQLEMLGFSADSTEWWKASPQEGRLIESPFERELSDSSGVLEINSS
VHQNASPWGVPVQGDIEPVETHYTNPFSDNHQSPFLEGNGKNSHEQLWNIQPRQPDPDAD
KFSQLVKLDQIKEKDSREQTFVSAAGDELTPETPTQEQCQDTMLPVCDHPDTAFTHAEEN
SCVTSNVSTNEGQETNQWEQEKSYLGEMTNSSIATENFPAVSSPTQLIMKPGSEWDGSTP
SEDSRGTFVPDILHGNFQEGGQLASAAPDLWIDAKKPFSLKADGENPDILTHCEHDSNSQ
ASDSPDICHDSEAKQETEKHLSACMGPEVESSELCLTEPEIDEEPIYEPGREFVPSNAEL
DSENATVLPPIGYQADIKGSSQPASHKGSPEPSEINGDNSTGLQVSEKGASPDMAPILEP
VDRRIPRIENVATSIFVTHQEPTPEGDGSWISDSFSPESQPGARALFDGDPHLSTENPAL
VPDALLASDTCLDISEAAFDHSFSDASGLNTSTGTIDDMSKLTLSEGHPETPVDGDLGKQ
DICSSEASWGDFEYDVMGQNIDEDLLREPEHFLYGGDPPLEEDSLKQSLAPYTPPFDLSY
LTEPAQSAETIEEAGSPEDESLGCRAAEIVLSALPDRRSEGNQAETKNRLPGSQLAVLHI
REDPESVYLPVGAGSNILSPSNVDWEVETDNSDLPAGGDIGPPNGASKEISELEEEKTIP
TKEPEQIKSEYKEERCTEKNEDRHALHMDYILVNREENSHSKPETCEERESIAELELYVG
SKETGLQGTQLASFPDTCQPASLNERKGLSAEKMSSKSDTRSSFESPAQDQSWMFLGHSE
VGDPSLDARDSGPGWSGKTVEPFSELGLGEGPQLQILEEMKPLESLALEEASGPVSQSQK
SKSRGRAGPDAVTLQAVTHDNEWEMLSPQPVQKNMIPDTEMEEETEFLELGTRISRPNGL
LSEDVGMDIPFEEGVLSPSAADMRPEPPNSLDLNDTHPRRIKLTAPNINLSLDQSEGSIL
SDDNLDSPDEIDINVDELDTPDEADSFEYTGHDPTANKDSGQESESIPEYTAEEEREDNR
LWRTVVIGEQEQRIDMKVIEPYRRVISHGGYYGDGLNAIIVFAACFLPDSSRADYHYVME
NLFLYVISTLELMVAEDYMIVYLNGATPRRRMPGLGWMKKCYQMIDRRLRKNLKSFIIVH
PSWFIRTILAVTRPFISSKFSSKIKYVNSLSELSGLIPMDCIHIPESIIKLDEELREASE
AAKTSCLYNDPEMSSMEKDIDLKLKEKP
>sp|E5RHQ5|NPB11_HUMAN Nuclear pore complex-interacting protein family member B11 OS=Homo sapiens OX=9606 GN=NPIPB11 PE=3 SV=1
MVKLSIVLTPQFLSHDQGQLTKELQQHVKSVTCPCEYLRKVINTLADHHHRGTDFGGSPW
LHIIIAFPTSYKVVITLWIVYLWVSLLKTIFWSRNGHDGSTDVQQRAWRSNRRRQEGLRS
ICMHTKKRVSSFRGNKIGLKDVITLRRHVETKVRAKIRKRKVTTKINRHDKINGKRKTAR
KQKMFQRAQELRRRAEDYHKCKIPPSARKALCNWVRMAAAEHRHSSGLPYWPYLTAETLK
NRMGHQPPPPTQQHCITDNSLSLKTPLECLLTPLPPSADDNLKTPPECLLTPLPPSADDN
LKTPPECLLTPLPPSAPPSAPPSADDNLKTRAECLLHPLPPSADDNLKTPSERQLTPLPP
SAPPSADDNIKTTAERLRGPLPPSADDNLKTPSERQLTPLPPSAPPSADDNIKTPAEHLR
GPLPPSADDNLKTPSERQLTPLPPSAPPSADDNIKTPAERLRGPLPPSADDNLKTPSERQ
LTPLPPSAPPSADDNIKTPAEHLRGPLPPSADDNLKTPSERQLTPLPPSAPPSADDNIKT
TAEHLRGPLPPSADDNLKTPSERQLTPLPPSAPPSADDNIKTPAEHLQFRFHPQRMIISR
DLPSVSSLPFHPQLHPQQMIISRYLLSICGFRFHRQRMIISRHLPSVSSLPFHPQLHPQQ
MIISRHLPSVCGGRFHPQPMIISRHLPSVSSLPFHPQLHPQQMIISRHLPSVCGGRFHPQ
PMIISRHLPSVSSLPFHPQLHPQQMIISRHLPSVCGGRFHPQPMIISRHLPSVSSLPFHP
QLHPQQMIISRHLPSVCGGRFHPQPMIISRHLPSVSSLPFHPQLHPQQMIISRHLPSVCG
GRFHPQPMIISRHLPSVSSLPFHPQLHPQQMIISRHLPSVCGERLWVPLPPSADDNLKTP
SKRQLTPLPPSAPPSADDNIKTPAERLRGPLPPSADDNLKTPSKRQLTPLPPSAPPSADD
NIKTPAERLRGPLPPSADDNLKTPSERQLTPLPPSAPPSADDNIKTPAERLRGPLPPSAD
DNLKTPSERQLTPLPPSAPTSADDNIKTPAERLRGPLPPSADDNLKTPPLATQEAEAEKP
RKPKRQRAAEMEPPPEPKRRRVGDVEPSRKPKRRRAADVEPSSPEPKRRRVGDVEPSRKP
KRRRAADVEPSSPEPKRRRLS
>sp|Q9BWN1|PRR14_HUMAN Proline-rich protein 14 OS=Homo sapiens OX=9606 GN=PRR14 PE=1 SV=1
MDLPGDSSPPGQPRLCRQPLTRALWGARSPKRPRLQLPGAPSPLEKASRRVLAVVLEDVM
AVHMVPVVPSKQTSIPQHHSYHQDPVHRQPPASPPRQAGWSSQARPPDPLCLCREPLSRI
HRTSSTLRRRSRTTPGPEEGPSQKVDRAPQPTLVVMLEDIASPRPPAEGFIDETPNFIIP
AQRAEPMRIVRQPTPPPGDLEPPFQPSALPADPLESPPTAPDPALELPSTPPPSSLLRPR
LSPWGLAPLFRSVRSKLESFADIFLTPNKTPQPPPPSPPMKLELKIAISEAEQSGAAEGT
ASVSPRPPIRQWRTQDHNTPALLPKPSLGRSYSCPDLGPPGPGTCTWPPAPPQPSRPRPR
RHTVGGGEMARAPPPPRPCLRKEVFPLGGVGASPSLTTSCSSTASTSFSEPAEPRLGSTK
GKEPRASKDQVLSEPETKTMGKVSRFRIRRTPARPQLNLTPMGLPRPIRLNKKEFSLEEI
YTNKNYQSPTTRRTFETIFEEPRERNGTLIFTSSRKLRRAVEFRDSSLPRSRRPSRGVRA
AGGRTVPPNVAPSPDVGPLLQQRLEELDALLLEEETVDREQPHWT
>sp|Q8NH92|OR1S1_HUMAN Olfactory receptor 1S1 OS=Homo sapiens OX=9606 GN=OR1S1 PE=3 SV=2
MKTFSSFLQIGRNMHQGNQTTITEFILLGFFKQDEHQNLLFVLFLGMYLVTVIGNGLIIV
AISLDTYLHTPMYLFLANLSFADISSISNSVPKMLVNIQTKSQSISYESCITQMYFSIVF
VVIDNLLLGTMAYDHFVAICHPLNYTILMRPRFGILLTVISWFLSNIIALTHTLLLIQLL
FCNHNTLPHFFCDLAPLLKLSCSDTLINELVLFIVGLSVIIFPFTLSFFSYVCIIRAVLR
VSSTQGKWKAFSTCGSHLTVVLLFYGTIVGVYFFPSSTHPEDTDKIGAVLFTVVTPMINP
FIYSLRNKDMKGALRKLINRKISSL
>sp|Q9BYG5|PAR6B_HUMAN Partitioning defective 6 homolog beta OS=Homo sapiens OX=9606 GN=PARD6B PE=1 SV=1
MNRSHRHGAGSGCLGTMEVKSKFGAEFRRFSLERSKPGKFEEFYGLLQHVHKIPNVDVLV
GYADIHGDLLPINNDDNYHKAVSTANPLLRIFIQKKEEADYSAFGTDTLIKKKNVLTNVL
RPDNHRKKPHIVISMPQDFRPVSSIIDVDILPETHRRVRLYKYGTEKPLGFYIRDGSSVR
VTPHGLEKVPGIFISRLVPGGLAQSTGLLAVNDEVLEVNGIEVSGKSLDQVTDMMIANSR
NLIITVRPANQRNNVVRNSRTSGSSGQSTDNSLLGYPQQIEPSFEPEDEDSEEDDIIIED
NGVPQQIPKAVPNTESLESLTQIELSFESGQNGFIPSNEVSLAAIASSSNTEFETHAPDQ
KLLEEDGTIITL
>sp|Q8NEY8|PPHLN_HUMAN Periphilin-1 OS=Homo sapiens OX=9606 GN=PPHLN1 PE=1 SV=2
MWSEGRYEYERIPRERAPPRSHPSDGYNRLVNIVPKKPPLLDRPGEGSYNRYYSHVDYRD
YDEGRSFSHDRRSGPPHRGDESGYRWTRDDHSASRQPEYRDMRDGFRRKSFYSSHYARER
SPYKRDNTFFRESPVGRKDSPHSRSGSSVSSRSYSPERSKSYSFHQSQHRKSVRPGASYK
RQNEGNPERDKERPVQSLKTSRDTSPSSGSAVSSSKVLDKPSRLTEKELAEAASKWAAEK
LEKSDESNLPEISEYEAGSTAPLFTDQPEEPESNTTHGIELFEDSQLTTRSKAIASKTKE
IEQVYRQDCETFGMVVKMLIEKDPSLEKSIQFALRQNLHEIESAGQTWQQVPPVRNTEMD
HDGTPENEGEETAQSAPQPPQAPQPLQPRKKRVRRTTQLRRTTGAPDITWGMLKKTTQEA
ERILLRTQTPFTPENLFLAMLSVVHCNSRKDVKPENKQ
>sp|P25786|PSA1_HUMAN Proteasome subunit alpha type-1 OS=Homo sapiens OX=9606 GN=PSMA1 PE=1 SV=1
MFRNQYDNDVTVWSPQGRIHQIEYAMEAVKQGSATVGLKSKTHAVLVALKRAQSELAAHQ
KKILHVDNHIGISIAGLTADARLLCNFMRQECLDSRFVFDRPLPVSRLVSLIGSKTQIPT
QRYGRRPYGVGLLIAGYDDMGPHIFQTCPSANYFDCRAMSIGARSQSARTYLERHMSEFM
ECNLNELVKHGLRALRETLPAEQDLTTKNVSIGIVGKDLEFTIYDDDDVSPFLEGLEERP
QRKAQPAQPADEPAEKADEPMEH
>sp|P49585|PCY1A_HUMAN Choline-phosphate cytidylyltransferase A OS=Homo sapiens OX=9606 GN=PCYT1A PE=1 SV=2
MDAQCSAKVNARKRRKEAPGPNGATEEDGVPSKVQRCAVGLRQPAPFSDEIEVDFSKPYV
RVTMEEASRGTPCERPVRVYADGIFDLFHSGHARALMQAKNLFPNTYLIVGVCSDELTHN
FKGFTVMNENERYDAVQHCRYVDEVVRNAPWTLTPEFLAEHRIDFVAHDDIPYSSAGSDD
VYKHIKEAGMFAPTQRTEGISTSDIITRIVRDYDVYARRNLQRGYTAKELNVSFINEKKY
HLQERVDKVKKKVKDVEEKSKEFVQKVEEKSIDLIQKWEEKSREFIGSFLEMFGPEGALK
HMLKEGKGRMLQAISPKQSPSSSPTRERSPSPSFRWPFSGKTSPPCSPANLSRHKAAAYD
ISEDEED
>sp|O00231|PSD11_HUMAN 26S proteasome non-ATPase regulatory subunit 11 OS=Homo sapiens OX=9606 GN=PSMD11 PE=1 SV=3
MAAAAVVEFQRAQSLLSTDREASIDILHSIVKRDIQENDEEAVQVKEQSILELGSLLAKT
GQAAELGGLLKYVRPFLNSISKAKAARLVRSLLDLFLDMEAATGQEVELCLECIEWAKSE
KRTFLRQALEARLVSLYFDTKRYQEALHLGSQLLRELKKMDDKALLVEVQLLESKTYHAL
SNLPKARAALTSARTTANAIYCPPKLQATLDMQSGIIHAAEEKDWKTAYSYFYEAFEGYD
SIDSPKAITSLKYMLLCKIMLNTPEDVQALVSGKLALRYAGRQTEALKCVAQASKNRSLA
DFEKALTDYRAELRDDPIISTHLAKLYDNLLEQNLIRVIEPFSRVQIEHISSLIKLSKAD
VERKLSQMILDKKFHGILDQGEGVLIIFDEPPVDKTYEAALETIQNMSKVVDSLYNKAKK
LT
>sp|P04000|OPSR_HUMAN Long-wave-sensitive opsin 1 OS=Homo sapiens OX=9606 GN=OPN1LW PE=1 SV=1
MAQQWSLQRLAGRHPQDSYEDSTQSSIFTYTNSNSTRGPFEGPNYHIAPRWVYHLTSVWM
IFVVTASVFTNGLVLAATMKFKKLRHPLNWILVNLAVADLAETVIASTISIVNQVSGYFV
LGHPMCVLEGYTVSLCGITGLWSLAIISWERWLVVCKPFGNVRFDAKLAIVGIAFSWIWS
AVWTAPPIFGWSRYWPHGLKTSCGPDVFSGSSYPGVQSYMIVLMVTCCIIPLAIIMLCYL
QVWLAIRAVAKQQKESESTQKAEKEVTRMVVVMIFAYCVCWGPYTFFACFAAANPGYAFH
PLMAALPAYFAKSATIYNPVIYVFMNRQFRNCILQLFGKKVDDGSELSSASKTEVSSVSS
VSPA
>sp|P46020|KPB1_HUMAN Phosphorylase b kinase regulatory subunit alpha, skeletal muscle isoform OS=Homo sapiens OX=9606 GN=PHKA1 PE=1 SV=2
MRSRSNSGVRLDGYARLVQQTILCHQNPVTGLLPASYDQKDAWVRDNVYSILAVWGLGLA
YRKNADRDEDKAKAYELEQSVVKLMRGLLHCMIRQVDKVESFKYSQSTKDSLHAKYNTKT
CATVVGDDQWGHLQLDATSVYLLFLAQMTASGLHIIHSLDEVNFIQNLVFYIEAAYKTAD
FGIWERGDKTNQGISELNASSVGMAKAALEALDELDLFGVKGGPQSVIHVLADEVQHCQS
ILNSLLPRASTSKEVDASLLSVVSFPAFAVEDSQLVELTKQEIITKLQGRYGCCRFLRDG
YKTPKEDPNRLYYEPAELKLFENIECEWPLFWTYFILDGVFSGNAEQVQEYKEALEAVLI
KGKNGVPLLPELYSVPPDRVDEEYQNPHTVDRVPMGKLPHMWGQSLYILGSLMAEGFLAP
GEIDPLNRRFSTVPKPDVVVQVSILAETEEIKTILKDKGIYVETIAEVYPIRVQPARILS
HIYSSLGCNNRMKLSGRPYRHMGVLGTSKLYDIRKTIFTFTPQFIDQQQFYLALDNKMIV
EMLRTDLSYLCSRWRMTGQPTITFPISHSMLDEDGTSLNSSILAALRKMQDGYFGGARVQ
TGKLSEFLTTSCCTHLSFMDPGPEGKLYSEDYDDNYDYLESGNWMNDYDSTSHARCGDEV
ARYLDHLLAHTAPHPKLAPTSQKGGLDRFQAAVQTTCDLMSLVTKAKELHVQNVHMYLPT
KLFQASRPSFNLLDSPHPRQENQVPSVRVEIHLPRDQSGEVDFKALVLQLKETSSLQEQA
DILYMLYTMKGPDWNTELYNERSATVRELLTELYGKVGEIRHWGLIRYISGILRKKVEAL
DEACTDLLSHQKHLTVGLPPEPREKTISAPLPYEALTQLIDEASEGDMSISILTQEIMVY
LAMYMRTQPGLFAEMFRLRIGLIIQVMATELAHSLRCSAEEATEGLMNLSPSAMKNLLHH
ILSGKEFGVERSVRPTDSNVSPAISIHEIGAVGATKTERTGIMQLKSEIKQVEFRRLSIS
AESQSPGTSMTPSSGSFPSAYDQQSSKDSRQGQWQRRRRLDGALNRVPVGFYQKVWKVLQ
KCHGLSVEGFVLPSSTTREMTPGEIKFSVHVESVLNRVPQPEYRQLLVEAILVLTMLADI
EIHSIGSIIAVEKIVHIANDLFLQEQKTLGADDTMLAKDPASGICTLLYDSAPSGRFGTM
TYLSKAAATYVQEFLPHSICAMQ
>sp|P29475|NOS1_HUMAN Nitric oxide synthase, brain OS=Homo sapiens OX=9606 GN=NOS1 PE=1 SV=2
MEDHMFGVQQIQPNVISVRLFKRKVGGLGFLVKERVSKPPVIISDLIRGGAAEQSGLIQA
GDIILAVNGRPLVDLSYDSALEVLRGIASETHVVLILRGPEGFTTHLETTFTGDGTPKTI
RVTQPLGPPTKAVDLSHQPPAGKEQPLAVDGASGPGNGPQHAYDDGQEAGSLPHANGLAP
RPPGQDPAKKATRVSLQGRGENNELLKEIEPVLSLLTSGSRGVKGGAPAKAEMKDMGIQV
DRDLDGKSHKPLPLGVENDRVFNDLWGKGNVPVVLNNPYSEKEQPPTSGKQSPTKNGSPS
KCPRFLKVKNWETEVVLTDTLHLKSTLETGCTEYICMGSIMHPSQHARRPEDVRTKGQLF
PLAKEFIDQYYSSIKRFGSKAHMERLEEVNKEIDTTSTYQLKDTELIYGAKHAWRNASRC
VGRIQWSKLQVFDARDCTTAHGMFNYICNHVKYATNKGNLRSAITIFPQRTDGKHDFRVW
NSQLIRYAGYKQPDGSTLGDPANVQFTEICIQQGWKPPRGRFDVLPLLLQANGNDPELFQ
IPPELVLEVPIRHPKFEWFKDLGLKWYGLPAVSNMLLEIGGLEFSACPFSGWYMGTEIGV
RDYCDNSRYNILEEVAKKMNLDMRKTSSLWKDQALVEINIAVLYSFQSDKVTIVDHHSAT
ESFIKHMENEYRCRGGCPADWVWIVPPMSGSITPVFHQEMLNYRLTPSFEYQPDPWNTHV
WKGTNGTPTKRRAIGFKKLAEAVKFSAKLMGQAMAKRVKATILYATETGKSQAYAKTLCE
IFKHAFDAKVMSMEEYDIVHLEHETLVLVVTSTFGNGDPPENGEKFGCALMEMRHPNSVQ
EERKSYKVRFNSVSSYSDSQKSSGDGPDLRDNFESAGPLANVRFSVFGLGSRAYPHFCAF
GHAVDTLLEELGGERILKMREGDELCGQEEAFRTWAKKVFKAACDVFCVGDDVNIEKANN
SLISNDRSWKRNKFRLTFVAEAPELTQGLSNVHKKRVSAARLLSRQNLQSPKSSRSTIFV
RLHTNGSQELQYQPGDHLGVFPGNHEDLVNALIERLEDAPPVNQMVKVELLEERNTALGV
ISNWTDELRLPPCTIFQAFKYYLDITTPPTPLQLQQFASLATSEKEKQRLLVLSKGLQEY
EEWKWGKNPTIVEVLEEFPSIQMPATLLLTQLSLLQPRYYSISSSPDMYPDEVHLTVAIV
SYRTRDGEGPIHHGVCSSWLNRIQADELVPCFVRGAPSFHLPRNPQVPCILVGPGTGIAP
FRSFWQQRQFDIQHKGMNPCPMVLVFGCRQSKIDHIYREETLQAKNKGVFRELYTAYSRE
PDKPKKYVQDILQEQLAESVYRALKEQGGHIYVCGDVTMAADVLKAIQRIMTQQGKLSAE
DAGVFISRMRDDNRYHEDIFGVTLRTYEVTNRLRSESIAFIEESKKDTDEVFSS
>sp|P54821|PRRX1_HUMAN Paired mesoderm homeobox protein 1 OS=Homo sapiens OX=9606 GN=PRRX1 PE=1 SV=2
MTSSYGHVLERQPALGGRLDSPGNLDTLQAKKNFSVSHLLDLEEAGDMVAAQADENVGEA
GRSLLESPGLTSGSDTPQQDNDQLNSEEKKKRKQRRNRTTFNSSQLQALERVFERTHYPD
AFVREDLARRVNLTEARVQVWFQNRRAKFRRNERAMLANKNASLLKSYSGDVTAVEQPIV
PRPAPRPTDYLSWGTASPYSAMATYSATCANNSPAQGINMANSIANLRLKAKEYSLQRNQ
VPTVN
>sp|Q96PB7|NOE3_HUMAN Noelin-3 OS=Homo sapiens OX=9606 GN=OLFM3 PE=1 SV=1
MSPPLLKLGAVLSTMAMISNWMSQTLPSLVGLNTTRLSTPDTLTQISPKEGWQVYSSAQD
PDGRCICTVVAPEQNLCSRDAKSRQLRQLLEKVQNMSQSIEVLNLRTQRDFQYVLKMETQ
MKGLKAKFRQIEDDRKTLMTKHFQELKEKMDELLPLIPVLEQYKTDAKLITQFKEEIRNL
SAVLTGIQEEIGAYDYEELHQRVLSLETRLRDCMKKLTCGKLMKITGPVTVKTSGTRFGA
WMTDPLASEKNNRVWYMDSYTNNKIVREYKSIADFVSGAESRTYNLPFKWAGTNHVVYNG
SLYFNKYQSNIIIKYSFDMGRVLAQRSLEYAGFHNVYPYTWGGFSDIDLMADEIGLWAVY
ATNQNAGNIVISQLNQDTLEVMKSWSTGYPKRSAGESFMICGTLYVTNSHLTGAKVYYSY
STKTSTYEYTDIPFHNQYFHISMLDYNARDRALYAWNNGHQVLFNVTLFHIIKTEDDT
>sp|O95096|NKX22_HUMAN Homeobox protein Nkx-2.2 OS=Homo sapiens OX=9606 GN=NKX2-2 PE=2 SV=1
MSLTNTKTGFSVKDILDLPDTNDEEGSVAEGPEEENEGPEPAKRAGPLGQGALDAVQSLP
LKNPFYDSSDNPYTRWLASTEGLQYSLHGLAAGAPPQDSSSKSPEPSADESPDNDKETPG
GGGDAGKKRKRRVLFSKAQTYELERRFRQQRYLSAPEREHLASLIRLTPTQVKIWFQNHR
YKMKRARAEKGMEVTPLPSPRRVAVPVLVRDGKPCHALKAQDLAAATFQAGIPFSAYSAQ
SLQHMQYNAQYSSASTPQYPTAHPLVQAQQWTW
>sp|P04054|PA21B_HUMAN Phospholipase A2 OS=Homo sapiens OX=9606 GN=PLA2G1B PE=1 SV=3
MKLLVLAVLLTVAAADSGISPRAVWQFRKMIKCVIPGSDPFLEYNNYGCYCGLGGSGTPV
DELDKCCQTHDNCYDQAKKLDSCKFLLDNPYTHTYSYSCSGSAITCSSKNKECEAFICNC
DRNAAICFSKAPYNKAHKNLDTKKYCQS
>sp|Q6UXI9|NPNT_HUMAN Nephronectin OS=Homo sapiens OX=9606 GN=NPNT PE=2 SV=3
MDFLLALVLVSSLYLQAAAEFDGRWPRQIVSSIGLCRYGGRIDCCWGWARQSWGQCQPVC
QPRCKHGECIGPNKCKCHPGYAGKTCNQDLNECGLKPRPCKHRCMNTYGSYKCYCLNGYM
LMPDGSCSSALTCSMANCQYGCDVVKGQIRCQCPSPGLQLAPDGRTCVDVDECATGRASC
PRFRQCVNTFGSYICKCHKGFDLMYIGGKYQCHDIDECSLGQYQCSSFARCYNIRGSYKC
KCKEGYQGDGLTCVYIPKVMIEPSGPIHVPKGNGTILKGDTGNNNWIPDVGSTWWPPKTP
YIPPIITNRPTSKPTTRPTPKPTPIPTPPPPPPLPTELRTPLPPTTPERPTTGLTTIAPA
ASTPPGGITVDNRVQTDPQKPRGDVFIPRQPSNDLFEIFEIERGVSADDEAKDDPGVLVH
SCNFDHGLCGWIREKDNDLHWEPIRDPAGGQYLTVSAAKAPGGKAARLVLPLGRLMHSGD
LCLSFRHKVTGLHSGTLQVFVRKHGAHGAALWGRNGGHGWRQTQITLRGADIKSVVFKGE
KRRGHTGEIGLDDVSLKKGHCSEER
>sp|P30419|NMT1_HUMAN Glycylpeptide N-tetradecanoyltransferase 1 OS=Homo sapiens OX=9606 GN=NMT1 PE=1 SV=2
MADESETAVKPPAPPLPQMMEGNGNGHEHCSDCENEEDNSYNRGGLSPANDTGAKKKKKK
QKKKKEKGSETDSAQDQPVKMNSLPAERIQEIQKAIELFSVGQGPAKTMEEASKRSYQFW
DTQPVPKLGEVVNTHGPVEPDKDNIRQEPYTLPQGFTWDALDLGDRGVLKELYTLLNENY
VEDDDNMFRFDYSPEFLLWALRPPGWLPQWHCGVRVVSSRKLVGFISAIPANIHIYDTEK
KMVEINFLCVHKKLRSKRVAPVLIREITRRVHLEGIFQAVYTAGVVLPKPVGTCRYWHRS
LNPRKLIEVKFSHLSRNMTMQRTMKLYRLPETPKTAGLRPMETKDIPVVHQLLTRYLKQF
HLTPVMSQEEVEHWFYPQENIIDTFVVENANGEVTDFLSFYTLPSTIMNHPTHKSLKAAY
SFYNVHTQTPLLDLMSDALVLAKMKGFDVFNALDLMENKTFLEKLKFGIGDGNLQYYLYN
WKCPSMGAEKVGLVLQ
>sp|Q86V24|PAQR2_HUMAN Adiponectin receptor protein 2 OS=Homo sapiens OX=9606 GN=ADIPOR2 PE=1 SV=1
MNEPTENRLGCSRTPEPDIRLRKGHQLDGTRRGDNDSHQGDLEPILEASVLSSHHKKSSE
EHEYSDEAPQEDEGFMGMSPLLQAHHAMEKMEEFVCKVWEGRWRVIPHDVLPDWLKDNDF
LLHGHRPPMPSFRACFKSIFRIHTETGNIWTHLLGCVFFLCLGIFYMFRPNISFVAPLQE
KVVFGLFFLGAILCLSFSWLFHTVYCHSEGVSRLFSKLDYSGIALLIMGSFVPWLYYSFY
CNPQPCFIYLIVICVLGIAAIIVSQWDMFATPQYRGVRAGVFLGLGLSGIIPTLHYVISE
GFLKAATIGQIGWLMLMASLYITGAALYAARIPERFFPGKCDIWFHSHQLFHIFVVAGAF
VHFHGVSNLQEFRFMIGGGCSEEDAL
>sp|Q86U38|NOP9_HUMAN Nucleolar protein 9 OS=Homo sapiens OX=9606 GN=NOP9 PE=1 SV=1
MGQGPRSPHKVGRRFPAGGKRGRGAKGSGRPLPGRKRQPWPPPDGRSEPAPDSHPHLSPE
ALGYFRRALSALKEAPETGEERDLMVHNIMKEVETQALALSTNRTGSEMLQELLGFSPLK
PLCRVWAALRSNLRTVACHRCGVHVLQSALLQLPRLLGSAAEEEEEEEEDGKDGPTETLE
ELVLGLAAEVCDDFLVYCGDTHGSFVVRTLLQVLGGTILESERARPRGSQSSEAQKTPAQ
ECKPADFEVPETFLNRLQDLSSSFLKDIAVFITDKISSFCLQVALQVLHRKLPQFCAHLC
NAVIGYLSTRGSSVDGSPLLLFLRDQTSSRLLEQVLLVLEPPRLQSLFEEHLQGQLQTLA
AHPIANFPLQRLLDAVTTPELLSPVFEELSPVLEAVLAQGHPGVVIALVGACRRVGAYQA
KVLQLLLEAFHCAEPSSRQVACVPLFATLMAYEVYYGLTEEEGAVPAEHQVAMAAARALG
DVTVLGSLLLQHLLHFSTPGLVLRSLGALTGPQLLSLAQSPAGSHVLDAILTSPSVTRKL
RRRVLQNLKGQYVALACSRHGSRVLDAIWSGAALRARKEIAAELGEQNQELIRDPFGHHV
ARNVALTTFLKRREAWEQQQGAVAKRRRALNSILED
>sp|Q8NGP0|OR4CD_HUMAN Olfactory receptor 4C13 OS=Homo sapiens OX=9606 GN=OR4C13 PE=2 SV=2
MANRNNVTEFILLGLTENPKMQKIIFVVFSVIYINAMIGNVLIVVTITASPSLRSPMYFF
LAYLSFIDACYSSVNTPKLITDSLYENKTILFNGCMTQVFGEHFFRGVEVILLTVMAYDH
YVAICKPLHYTTVMKQHVCSLLVGVSWVGGFLHATIQILFICQLPFCGPNVIDHFMCDLY
TLINLACTNTHTLGLFIAANSGFICLLNCLLLLVSCVVILYSLKTHSLEARHEALSTCVS
HITVVILSFIPCIFVYMRPPATLPIDKAVAVFYTMITSMLNPLIYTLRNAQMKNAIRKLC
SRKAISSVK
>sp|Q9P0S3|ORML1_HUMAN ORM1-like protein 1 OS=Homo sapiens OX=9606 GN=ORMDL1 PE=1 SV=1
MNVGVAHSEVNPNTRVMNSRGMWLTYALGVGLLHIVLLSIPFFSVPVAWTLTNIIHNLGM
YVFLHAVKGTPFETPDQGKARLLTHWEQLDYGVQFTSSRKFFTISPIILYFLASFYTKYD
PTHFILNTASLLSVLIPKMPQLHGVRIFGINKY
>sp|Q9BXB5|OSB10_HUMAN Oxysterol-binding protein-related protein 10 OS=Homo sapiens OX=9606 GN=OSBPL10 PE=1 SV=2
MERAVQGTDGGGGSNSSSRSSSRATSAGSSPSCSLAGRGVSSRSAAAGLGGGGSRSSPGS
VAASPSGGGGRRREPALEGVLSKYTNLLQGWQNRYFVLDFEAGILQYFVNEQSKHQKPRG
VLSLSGAIVSLSDEAPHMLVVYSANGEMFKLRAADAKEKQFWVTQLRACAKYHMEMNSKS
APSSRSRSLTLLPHGTPNSASPCSQRHLSVGAPGVVTITHHKSPAAARRAKSQYSGQLHE
VREMMNQVEGQQKNLVHAIESLPGSGPLTALDQDLLLLKATSAATLSCLGECLNLLQQSV
HQAGQPSQKPGASENILGWHGSKSHSTEQLKNGTLGSLPSASANITWAILPNSAEDEQTS
QPEPEPNSGSELVLSEDEKSDNEDKEETELGVMEDQRSIILHLISQLKLGMDLTKVVLPT
FILEKRSLLEMYADFMAHPDLLLAITAGATPEERVICFVEYYLTAFHEGRKGALAKKPYN
PIIGETFHCSWEVPKDRVKPKRTASRSPASCHEHPMADDPSKSYKLRFVAEQVSHHPPIS
CFYCECEEKRLCVNTHVWTKSKFMGMSVGVSMIGEGVLRLLEHGEEYVFTLPSAYARSIL
TIPWVELGGKVSINCAKTGYSATVIFHTKPFYGGKVHRVTAEVKHNPTNTIVCKAHGEWN
GTLEFTYNNGETKVIDTTTLPVYPKKIRPLEKQGPMESRNLWREVTRYLRLGDIDAATEQ
KRHLEEKQRVEERKRENLRTPWKPKYFIQEGDGWVYFNPLWKAH
>sp|P58180|OR4D2_HUMAN Olfactory receptor 4D2 OS=Homo sapiens OX=9606 GN=OR4D2 PE=2 SV=1
METGNLTWVSDFVFLGLSQTRELQRFLFLMFLFVYITTVMGNILIIITVTSDSQLHTPMY
FLLRNLAVLDLCFSSVTAPKMLVDLLSEKKTISYQGCMGQIFFFHFLGGAMVFFLSVMAF
DRLIAISRPLRYVTVMNTQLWVGLVVATWVGGFVHSIVQLALMLPLPFCGPNILDNFYCD
VPQVLRLACTDTSLLEFLKISNSGLLDVVWFFLLLMSYLFILVMLRSHPGEARRKAASTC
TTHIIVVSMIFVPSIYLYARPFTPFPMDKLVSIGHTVMTPMLNPMIYTLRNQDMQAAVRR
LGRHRLV
>sp|P30304|MPIP1_HUMAN M-phase inducer phosphatase 1 OS=Homo sapiens OX=9606 GN=CDC25A PE=1 SV=2
MELGPEPPHRRRLLFACSPPPASQPVVKALFGASAAGGLSPVTNLTVTMDQLQGLGSDYE
QPLEVKNNSNLQRMGSSESTDSGFCLDSPGPLDSKENLENPMRRIHSLPQKLLGCSPALK
RSHSDSLDHDIFQLIDPDENKENEAFEFKKPVRPVSRGCLHSHGLQEGKDLFTQRQNSAP
ARMLSSNERDSSEPGNFIPLFTPQSPVTATLSDEDDGFVDLLDGENLKNEEETPSCMASL
WTAPLVMRTTNLDNRCKLFDSPSLCSSSTRSVLKRPERSQEESPPGSTKRRKSMSGASPK
ESTNPEKAHETLHQSLSLASSPKGTIENILDNDPRDLIGDFSKGYLFHTVAGKHQDLKYI
SPEIMASVLNGKFANLIKEFVIIDCRYPYEYEGGHIKGAVNLHMEEEVEDFLLKKPIVPT
DGKRVIVVFHCEFSSERGPRMCRYVRERDRLGNEYPKLHYPELYVLKGGYKEFFMKCQSY
CEPPSYRPMHHEDFKEDLKKFRTKSRTWAGEKSKREMYSRLKKL
>sp|Q9UNA4|POLI_HUMAN DNA polymerase iota OS=Homo sapiens OX=9606 GN=POLI PE=1 SV=3
MEKLGVEPEEEGGGDDDEEDAEAWAMELADVGAAASSQGVHDQVLPTPNASSRVIVHVDL
DCFYAQVEMISNPELKDKPLGVQQKYLVVTCNYEARKLGVKKLMNVRDAKEKCPQLVLVN
GEDLTRYREMSYKVTELLEEFSPVVERLGFDENFVDLTEMVEKRLQQLQSDELSAVTVSG
HVYNNQSINLLDVLHIRLLVGSQIAAEMREAMYNQLGLTGCAGVASNKLLAKLVSGVFKP
NQQTVLLPESCQHLIHSLNHIKEIPGIGYKTAKCLEALGINSVRDLQTFSPKILEKELGI
SVAQRIQKLSFGEDNSPVILSGPPQSFSEEDSFKKCSSEVEAKNKIEELLASLLNRVCQD
GRKPHTVRLIIRRYSSEKHYGRESRQCPIPSHVIQKLGTGNYDVMTPMVDILMKLFRNMV
NVKMPFHLTLLSVCFCNLKALNTAKKGLIDYYLMPSLSTTSRSGKHSFKMKDTHMEDFPK
DKETNRDFLPSGRIESTRTRESPLDTTNFSKEKDINEFPLCSLPEGVDQEVFKQLPVDIQ
EEILSGKSREKFQGKGSVSCPLHASRGVLSFFSKKQMQDIPINPRDHLSSSKQVSSVSPC
EPGTSGFNSSSSSYMSSQKDYSYYLDNRLKDERISQGPKEPQGFHFTNSNPAVSAFHSFP
NLQSEQLFSRNHTTDSHKQTVATDSHEGLTENREPDSVDEKITFPSDIDPQVFYELPEAV
QKELLAEWKRAGSDFHIGHK
>sp|Q9Y5G5|PCDG8_HUMAN Protocadherin gamma-A8 OS=Homo sapiens OX=9606 GN=PCDHGA8 PE=2 SV=1
MAAPQSRPRRGELILLCALLGTLWEIGRGQIRYSVPEETDKGSFVGNISKDLGLDPRKLA
KHGVRIVSRGRTQLFALNPRSGSLITAGRIDREELCAQSPRCLININTLVEDKGKLFGVE
IEIIDINDNNPKFQVEDLEVKINEIAVPGARYPLPEAVDPDVGVNSLQSYQLSPNHHFSL
DVQTGDNGAINPELVLERALDREEEAAHHLVLTASDGGKPPRSSTVRIHVTVLDTNDNAP
VFPHPIYRVKVLENMPPGTRLLTVTASDPDEGINGKVAYKFRKINEKQTPLFQLNENTGE
ISIAKSLDYEECSFYEMEIQAEDVGALLGRTKLLISVEDVNDNRPEVIITSLFSPVLENS
LPGTVIAFLSVHDQDSGKNGQVVCYTRDNLPFKLEKSIGNYYRLVTRKYLDRENVSIYNI
TVMASDLGTPPLSTETQIALHVADINDNPPTFPHASYSAYILENNLRGASIFSLTAHDPD
SQENAQVTYSVTEDTLQGAPLSSYISINSDTGVLYALQSFDYEQIRDLQLLVTASDSGDP
PLSSNMSLSLFVLDQNDNAPEILYPALPTDGSTGVELAPRSAERGYLVTKVVAVDRDSGQ
NAWLSYRLLKASEPGLFSVGLHTGEVRTARALLDRDALKQSLVVAVQDHGQPPLSATVTL
TVAVADSIPEVLTELGSLKPSVDPNDSSLTLYLVVAVAAISCVFLAFVAVLLGLRLRRWH
KSRLLQDSGGRLVGVPASHFVGVEEVQAFLQTYSQEVSLTADSRKSHLIFPQPNYADMLI
SQEGCEKNDSLLTSVDFHEYKNEADHGQQAPPNTDWRFSQAQRPGTSGSQNGDDTGTWPN
NQFDTEMLQAMILASASEAADGSSTLGGGAGTMGLSARYGPQFTLQHVPDYRQNVYIPGS
NATLTNAAGKRDGKAPAGGNGNKKKSGKKEKK
>sp|P15428|PGDH_HUMAN 15-hydroxyprostaglandin dehydrogenase [NAD(+)] OS=Homo sapiens OX=9606 GN=HPGD PE=1 SV=1
MHVNGKVALVTGAAQGIGRAFAEALLLKGAKVALVDWNLEAGVQCKAALDEQFEPQKTLF
IQCDVADQQQLRDTFRKVVDHFGRLDILVNNAGVNNEKNWEKTLQINLVSVISGTYLGLD
YMSKQNGGEGGIIINMSSLAGLMPVAQQPVYCASKHGIVGFTRSAALAANLMNSGVRLNA
ICPGFVNTAILESIEKEENMGQYIEYKDHIKDMIKYYGILDPPLIANGLITLIEDDALNG
AIMKITTSKGIHFQDYDTTPFQAKTQ
>sp|Q8N699|MYCT1_HUMAN Myc target protein 1 OS=Homo sapiens OX=9606 GN=MYCT1 PE=1 SV=1
MRTQVYEGLCKNYFSLAVLQRDRIKLLFFDILVFLSVFLLFLLFLVDIMANNTTSLGSPW
PENFWEDLIMSFTVSMAIGLVLGGFIWAVFICLSRRRRASAPISQWSSSRRSRSSYTHGL
NRTGFYRHSGCERRSNLSLASLTFQRQASLEQANSFPRKSSFRASTFHPFLQCPPLPVET
ESQLVTLPSSNISPTISTSHSLSRPDYWSSNSLRVGLSTPPPPAYESIIKAFPDS
>sp|Q8WW12|PCNP_HUMAN PEST proteolytic signal-containing nuclear protein OS=Homo sapiens OX=9606 GN=PCNP PE=1 SV=2
MADGKAGDEKPEKSQRAGAAGGPEEEAEKPVKTKTVSSSNGGESSSRSAEKRSAEEEAAD
LPTKPTKISKFGFAIGSQTTKKASAISIKLGSSKPKETVPTLAPKTLSVAAAFNEDEDSE
PEEMPPEAKMRMKNIGRDTPTSAGPNSFNKGKHGFSDNQKLWERNIKSHLGNVHDQDN
>sp|Q8TCU6|PREX1_HUMAN Phosphatidylinositol 3,4,5-trisphosphate-dependent Rac exchanger 1 protein OS=Homo sapiens OX=9606 GN=PREX1 PE=1 SV=3
MEAPSGSEPGGDGAGDCAHPDPRAPGAAAPSSGPGPCAAARESERQLRLRLCVLNEILGT
ERDYVGTLRFLQSAFLHRIRQNVADSVEKGLTEENVKVLFSNIEDILEVHKDFLAALEYC
LHPEPQSQHELGNVFLKFKDKFCVYEEYCSNHEKALRLLVELNKIPTVRAFLLSCMLLGG
RKTTDIPLEGYLLSPIQRICKYPLLLKELAKRTPGKHPDHPAVQSALQAMKTVCSNINET
KRQMEKLEALEQLQSHIEGWEGSNLTDICTQLLLQGTLLKISAGNIQERAFFLFDNLLVY
CKRKSRVTGSKKSTKRTKSINGSLYIFRGRINTEVMEVENVEDGTADYHSNGYTVTNGWK
IHNTAKNKWFVCMAKTAEEKQKWLDAIIREREQRESLKLGMERDAYVMIAEKGEKLYHMM
MNKKVNLIKDRRRKLSTVPKCFLGNEFVAWLLEIGEISKTEEGVNLGQALLENGIIHHVS
DKHQFKNEQVMYRFRYDDGTYKARSELEDIMSKGVRLYCRLHSLYTPVIKDRDYHLKTYK
SVLPGSKLVDWLLAQGDCQTREEAVALGVGLCNNGFMHHVLEKSEFRDESQYFRFHADEE
MEGTSSKNKQLRNDFKLVENILAKRLLILPQEEDYGFDIEEKNKAVVVKSVQRGSLAEVA
GLQVGRKIYSINEDLVFLRPFSEVESILNQSFCSRRPLRLLVATKAKEIIKIPDQPDTLC
FQIRGAAPPYVYAVGRGSEAMAAGLCAGQCILKVNGSNVMNDGAPEVLEHFQAFRSRREE
ALGLYQWIYHTHEDAQEARASQEASTEDPSGEQAQEEDQADSAFPLLSLGPRLSLCEDSP
MVTLTVDNVHLEHGVVYEYVSTAGVRCHVLEKIVEPRGCFGLTAKILEAFAANDSVFVEN
CRRLMALSSAIVTMPHFEFRNICDTKLESIGQRIACYQEFAAQLKSRVSPPFKQAPLEPH
PLCGLDFCPTNCHINLMEVSYPKTTPSVGRSFSIRFGRKPSLIGLDPEQGHLNPMSYTQH
CITTMAAPSWKCLPAAEGDPQGQGLHDGSFGPASGTLGQEDRGLSFLLKQEDREIQDAYL
QLFTKLDVALKEMKQYVTQINRLLSTITEPTSGGSCDASLAEEASSLPLVSEESEMDRSD
HGGIKKVCFKVAEEDQEDSGHDTMSYRDSYSECNSNRDSVLSYTSVRSNSSYLGSDEMGS
GDELPCDMRIPSDKQDKLHGCLEHLFNQVDSINALLKGPVMSRAFEETKHFPMNHSLQEF
KQKEECTIRGRSLIQISIQEDPWNLPNSIKTLVDNIQRYVEDGKNQLLLALLKCTDTELQ
LRRDAIFCQALVAAVCTFSKQLLAALGYRYNNNGEYEESSRDASRKWLEQVAATGVLLHC
QSLLSPATVKEERTMLEDIWVTLSELDNVTFSFKQLDENYVANTNVFYHIEGSRQALKVI
FYLDSYHFSKLPSRLEGGASLRLHTALFTKVLENVEGLPSPGSQAAEDLQQDINAQSLEK
VQQYYRKLRAFYLERSNLPTDASTTAVKIDQLIRPINALDELCRLMKSFVHPKPGAAGSV
GAGLIPISSELCYRLGACQMVMCGTGMQRSTLSVSLEQAAILARSHGLLPKCIMQATDIM
RKQGPRVEILAKNLRVKDQMPQGAPRLYRLCQPPVDGDL
>sp|O95907|MOT3_HUMAN Monocarboxylate transporter 3 OS=Homo sapiens OX=9606 GN=SLC16A8 PE=2 SV=1
MGAGGPRRGEGPPDGGWGWVVLGACFVVTGFAYGFPKAVSVFFRALMRDFDAGYSDTAWV
SSIMLAMLYGTGPVSSILVTRFGCRPVMLAGGLLASAGMILASFATRLLELYLTAGVLTG
LGLALNFQPSLIMLGLYFERRRPLANGLAAAGSPVFLSALSPLGQQLLERFGWRGGFLLL
GGLLLHCCACGAVMRPPPGPGPRPRRDSAGDRAGDAPGEAEADGAGLQLREASPRVRPRR
RLLDLAVCTDRAFAVYAVTKFLMALGLFVPAILLVNYAKDAGVPDTDAAFLLSIVGFVDI
VARPACGALAGLARLRPHVPYLFSLALLANGLTDLSSARARSYGALVAFCVAFGLSYGMV
GALQFEVLMAAVGAPRFPSALGLVLLVEAAAVLIGPPSAGRLVDVLKNYEIIFYLAGSEV
ALAGVFMAVATNCCLRCAKAAPSGPGTEGGASDTEDAEAEGDSEPLPVVAEEPGNLEALE
VLSARGEPTEPEIEARPRLAAESV
>sp|Q8WXI7|MUC16_HUMAN Mucin-16 OS=Homo sapiens OX=9606 GN=MUC16 PE=1 SV=3
MLKPSGLPGSSSPTRSLMTGSRSTKATPEMDSGLTGATLSPKTSTGAIVVTEHTLPFTSP
DKTLASPTSSVVGRTTQSLGVMSSALPESTSRGMTHSEQRTSPSLSPQVNGTPSRNYPAT
SMVSGLSSPRTRTSSTEGNFTKEASTYTLTVETTSGPVTEKYTVPTETSTTEGDSTETPW
DTRYIPVKITSPMKTFADSTASKENAPVSMTPAETTVTDSHTPGRTNPSFGTLYSSFLDL
SPKGTPNSRGETSLELILSTTGYPFSSPEPGSAGHSRISTSAPLSSSASVLDNKISETSI
FSGQSLTSPLSPGVPEARASTMPNSAIPFSMTLSNAETSAERVRSTISSLGTPSISTKQT
AETILTFHAFAETMDIPSTHIAKTLASEWLGSPGTLGGTSTSALTTTSPSTTLVSEETNT
HHSTSGKETEGTLNTSMTPLETSAPGEESEMTATLVPTLGFTTLDSKIRSPSQVSSSHPT
RELRTTGSTSGRQSSSTAAHGSSDILRATTSSTSKASSWTSESTAQQFSEPQHTQWVETS
PSMKTERPPASTSVAAPITTSVPSVVSGFTTLKTSSTKGIWLEETSADTLIGESTAGPTT
HQFAVPTGISMTGGSSTRGSQGTTHLLTRATASSETSADLTLATNGVPVSVSPAVSKTAA
GSSPPGGTKPSYTMVSSVIPETSSLQSSAFREGTSLGLTPLNTRHPFSSPEPDSAGHTKI
STSIPLLSSASVLEDKVSATSTFSHHKATSSITTGTPEISTKTKPSSAVLSSMTLSNAAT
SPERVRNATSPLTHPSPSGEETAGSVLTLSTSAETTDSPNIHPTGTLTSESSESPSTLSL
PSVSGVKTTFSSSTPSTHLFTSGEETEETSNPSVSQPETSVSRVRTTLASTSVPTPVFPT
MDTWPTRSAQFSSSHLVSELRATSSTSVTNSTGSALPKISHLTGTATMSQTNRDTFNDSA
APQSTTWPETSPRFKTGLPSATTTVSTSATSLSATVMVSKFTSPATSSMEATSIREPSTT
ILTTETTNGPGSMAVASTNIPIGKGYITEGRLDTSHLPIGTTASSETSMDFTMAKESVSM
SVSPSQSMDAAGSSTPGRTSQFVDTFSDDVYHLTSREITIPRDGTSSALTPQMTATHPPS
PDPGSARSTWLGILSSSPSSPTPKVTMSSTFSTQRVTTSMIMDTVETSRWNMPNLPSTTS
LTPSNIPTSGAIGKSTLVPLDTPSPATSLEASEGGLPTLSTYPESTNTPSIHLGAHASSE
SPSTIKLTMASVVKPGSYTPLTFPSIETHIHVSTARMAYSSGSSPEMTAPGETNTGSTWD
PTTYITTTDPKDTSSAQVSTPHSVRTLRTTENHPKTESATPAAYSGSPKISSSPNLTSPA
TKAWTITDTTEHSTQLHYTKLAEKSSGFETQSAPGPVSVVIPTSPTIGSSTLELTSDVPG
EPLVLAPSEQTTITLPMATWLSTSLTEEMASTDLDISSPSSPMSTFAIFPPMSTPSHELS
KSEADTSAIRNTDSTTLDQHLGIRSLGRTGDLTTVPITPLTTTWTSVIEHSTQAQDTLSA
TMSPTHVTQSLKDQTSIPASASPSHLTEVYPELGTQGRSSSEATTFWKPSTDTLSREIET
GPTNIQSTPPMDNTTTGSSSSGVTLGIAHLPIGTSSPAETSTNMALERRSSTATVSMAGT
MGLLVTSAPGRSISQSLGRVSSVLSESTTEGVTDSSKGSSPRLNTQGNTALSSSLEPSYA
EGSQMSTSIPLTSSPTTPDVEFIGGSTFWTKEVTTVMTSDISKSSARTESSSATLMSTAL
GSTENTGKEKLRTASMDLPSPTPSMEVTPWISLTLSNAPNTTDSLDLSHGVHTSSAGTLA
TDRSLNTGVTRASRLENGSDTSSKSLSMGNSTHTSMTYTEKSEVSSSIHPRPETSAPGAE
TTLTSTPGNRAISLTLPFSSIPVEEVISTGITSGPDINSAPMTHSPITPPTIVWTSTGTI
EQSTQPLHAVSSEKVSVQTQSTPYVNSVAVSASPTHENSVSSGSSTSSPYSSASLESLDS
TISRRNAITSWLWDLTTSLPTTTWPSTSLSEALSSGHSGVSNPSSTTTEFPLFSAASTSA
AKQRNPETETHGPQNTAASTLNTDASSVTGLSETPVGASISSEVPLPMAITSRSDVSGLT
SESTANPSLGTASSAGTKLTRTISLPTSESLVSFRMNKDPWTVSIPLGSHPTTNTETSIP
VNSAGPPGLSTVASDVIDTPSDGAESIPTVSFSPSPDTEVTTISHFPEKTTHSFRTISSL
THELTSRVTPIPGDWMSSAMSTKPTGASPSITLGERRTITSAAPTTSPIVLTASFTETST
VSLDNETTVKTSDILDARKTNELPSDSSSSSDLINTSIASSTMDVTKTASISPTSISGMT
ASSSPSLFSSDRPQVPTSTTETNTATSPSVSSNTYSLDGGSNVGGTPSTLPPFTITHPVE
TSSALLAWSRPVRTFSTMVSTDTASGENPTSSNSVVTSVPAPGTWTSVGSTTDLPAMGFL
KTSPAGEAHSLLASTIEPATAFTPHLSAAVVTGSSATSEASLLTTSESKAIHSSPQTPTT
PTSGANWETSATPESLLVVTETSDTTLTSKILVTDTILFSTVSTPPSKFPSTGTLSGASF
PTLLPDTPAIPLTATEPTSSLATSFDSTPLVTIASDSLGTVPETTLTMSETSNGDALVLK
TVSNPDRSIPGITIQGVTESPLHPSSTSPSKIVAPRNTTYEGSITVALSTLPAGTTGSLV
FSQSSENSETTALVDSSAGLERASVMPLTTGSQGMASSGGIRSGSTHSTGTKTFSSLPLT
MNPGEVTAMSEITTNRLTATQSTAPKGIPVKPTSAESGLLTPVSASSSPSKAFASLTTAP
PTWGIPQSTLTFEFSEVPSLDTKSASLPTPGQSLNTIPDSDASTASSSLSKSPEKNPRAR
MMTSTKAISASSFQSTGFTETPEGSASPSMAGHEPRVPTSGTGDPRYASESMSYPDPSKA
SSAMTSTSLASKLTTLFSTGQAARSGSSSSPISLSTEKETSFLSPTASTSRKTSLFLGPS
MARQPNILVHLQTSALTLSPTSTLNMSQEEPPELTSSQTIAEEEGTTAETQTLTFTPSET
PTSLLPVSSPTEPTARRKSSPETWASSISVPAKTSLVETTDGTLVTTIKMSSQAAQGNST
WPAPAEETGSSPAGTSPGSPEMSTTLKIMSSKEPSISPEIRSTVRNSPWKTPETTVPMET
TVEPVTLQSTALGSGSTSISHLPTGTTSPTKSPTENMLATERVSLSPSPPEAWTNLYSGT
PGGTRQSLATMSSVSLESPTARSITGTGQQSSPELVSKTTGMEFSMWHGSTGGTTGDTHV
SLSTSSNILEDPVTSPNSVSSLTDKSKHKTETWVSTTAIPSTVLNNKIMAAEQQTSRSVD
EAYSSTSSWSDQTSGSDITLGASPDVTNTLYITSTAQTTSLVSLPSGDQGITSLTNPSGG
KTSSASSVTSPSIGLETLRANVSAVKSDIAPTAGHLSQTSSPAEVSILDVTTAPTPGIST
TITTMGTNSISTTTPNPEVGMSTMDSTPATERRTTSTEHPSTWSSTAASDSWTVTDMTSN
LKVARSPGTISTMHTTSFLASSTELDSMSTPHGRITVIGTSLVTPSSDASAVKTETSTSE
RTLSPSDTTASTPISTFSRVQRMSISVPDILSTSWTPSSTEAEDVPVSMVSTDHASTKTD
PNTPLSTFLFDSLSTLDWDTGRSLSSATATTSAPQGATTPQELTLETMISPATSQLPFSI
GHITSAVTPAAMARSSGVTFSRPDPTSKKAEQTSTQLPTTTSAHPGQVPRSAATTLDVIP
HTAKTPDATFQRQGQTALTTEARATSDSWNEKEKSTPSAPWITEMMNSVSEDTIKEVTSS
SSVLRTLNTLDINLESGTTSSPSWKSSPYERIAPSESTTDKEAIHPSTNTVETTGWVTSS
EHASHSTIPAHSASSKLTSPVVTTSTREQAIVSMSTTTWPESTRARTEPNSFLTIELRDV
SPYMDTSSTTQTSIISSPGSTAITKGPRTEITSSKRISSSFLAQSMRSSDSPSEAITRLS
NFPAMTESGGMILAMQTSPPGATSLSAPTLDTSATASWTGTPLATTQRFTYSEKTTLFSK
GPEDTSQPSPPSVEETSSSSSLVPIHATTSPSNILLTSQGHSPSSTPPVTSVFLSETSGL
GKTTDMSRISLEPGTSLPPNLSSTAGEALSTYEASRDTKAIHHSADTAVTNMEATSSEYS
PIPGHTKPSKATSPLVTSHIMGDITSSTSVFGSSETTEIETVSSVNQGLQERSTSQVASS
ATETSTVITHVSSGDATTHVTKTQATFSSGTSISSPHQFITSTNTFTDVSTNPSTSLIMT
ESSGVTITTQTGPTGAATQGPYLLDTSTMPYLTETPLAVTPDFMQSEKTTLISKGPKDVS
WTSPPSVAETSYPSSLTPFLVTTIPPATSTLQGQHTSSPVSATSVLTSGLVKTTDMLNTS
MEPVTNSPQNLNNPSNEILATLAATTDIETIHPSINKAVTNMGTASSAHVLHSTLPVSSE
PSTATSPMVPASSMGDALASISIPGSETTDIEGEPTSSLTAGRKENSTLQEMNSTTESNI
ILSNVSVGAITEATKMEVPSFDATFIPTPAQSTKFPDIFSVASSRLSNSPPMTISTHMTT
TQTGSSGATSKIPLALDTSTLETSAGTPSVVTEGFAHSKITTAMNNDVKDVSQTNPPFQD
EASSPSSQAPVLVTTLPSSVAFTPQWHSTSSPVSMSSVLTSSLVKTAGKVDTSLETVTSS
PQSMSNTLDDISVTSAATTDIETTHPSINTVVTNVGTTGSAFESHSTVSAYPEPSKVTSP
NVTTSTMEDTTISRSIPKSSKTTRTETETTSSLTPKLRETSISQEITSSTETSTVPYKEL
TGATTEVSRTDVTSSSSTSFPGPDQSTVSLDISTETNTRLSTSPIMTESAEITITTQTGP
HGATSQDTFTMDPSNTTPQAGIHSAMTHGFSQLDVTTLMSRIPQDVSWTSPPSVDKTSSP
SSFLSSPAMTTPSLISSTLPEDKLSSPMTSLLTSGLVKITDILRTRLEPVTSSLPNFSST
SDKILATSKDSKDTKEIFPSINTEETNVKANNSGHESHSPALADSETPKATTQMVITTTV
GDPAPSTSMPVHGSSETTNIKREPTYFLTPRLRETSTSQESSFPTDTSFLLSKVPTGTIT
EVSSTGVNSSSKISTPDHDKSTVPPDTFTGEIPRVFTSSIKTKSAEMTITTQASPPESAS
HSTLPLDTSTTLSQGGTHSTVTQGFPYSEVTTLMGMGPGNVSWMTTPPVEETSSVSSLMS
SPAMTSPSPVSSTSPQSIPSSPLPVTALPTSVLVTTTDVLGTTSPESVTSSPPNLSSITH
ERPATYKDTAHTEAAMHHSTNTAVTNVGTSGSGHKSQSSVLADSETSKATPLMSTTSTLG
DTSVSTSTPNISQTNQIQTEPTASLSPRLRESSTSEKTSSTTETNTAFSYVPTGAITQAS
RTEISSSRTSISDLDRPTIAPDISTGMITRLFTSPIMTKSAEMTVTTQTTTPGATSQGIL
PWDTSTTLFQGGTHSTVSQGFPHSEITTLRSRTPGDVSWMTTPPVEETSSGFSLMSPSMT
SPSPVSSTSPESIPSSPLPVTALLTSVLVTTTNVLGTTSPEPVTSSPPNLSSPTQERLTT
YKDTAHTEAMHASMHTNTAVANVGTSISGHESQSSVPADSHTSKATSPMGITFAMGDTSV
STSTPAFFETRIQTESTSSLIPGLRDTRTSEEINTVTETSTVLSEVPTTTTTEVSRTEVI
TSSRTTISGPDHSKMSPYISTETITRLSTFPFVTGSTEMAITNQTGPIGTISQATLTLDT
SSTASWEGTHSPVTQRFPHSEETTTMSRSTKGVSWQSPPSVEETSSPSSPVPLPAITSHS
SLYSAVSGSSPTSALPVTSLLTSGRRKTIDMLDTHSELVTSSLPSASSFSGEILTSEAST
NTETIHFSENTAETNMGTTNSMHKLHSSVSIHSQPSGHTPPKVTGSMMEDAIVSTSTPGS
PETKNVDRDSTSPLTPELKEDSTALVMNSTTESNTVFSSVSLDAATEVSRAEVTYYDPTF
MPASAQSTKSPDISPEASSSHSNSPPLTISTHKTIATQTGPSGVTSLGQLTLDTSTIATS
AGTPSARTQDFVDSETTSVMNNDLNDVLKTSPFSAEEANSLSSQAPLLVTTSPSPVTSTL
QEHSTSSLVSVTSVPTPTLAKITDMDTNLEPVTRSPQNLRNTLATSEATTDTHTMHPSIN
TAVANVGTTSSPNEFYFTVSPDSDPYKATSAVVITSTSGDSIVSTSMPRSSAMKKIESET
TFSLIFRLRETSTSQKIGSSSDTSTVFDKAFTAATTEVSRTELTSSSRTSIQGTEKPTMS
PDTSTRSVTMLSTFAGLTKSEERTIATQTGPHRATSQGTLTWDTSITTSQAGTHSAMTHG
FSQLDLSTLTSRVPEYISGTSPPSVEKTSSSSSLLSLPAITSPSPVPTTLPESRPSSPVH
LTSLPTSGLVKTTDMLASVASLPPNLGSTSHKIPTTSEDIKDTEKMYPSTNIAVTNVGTT
TSEKESYSSVPAYSEPPKVTSPMVTSFNIRDTIVSTSMPGSSEITRIEMESTFSLAHGLK
GTSTSQDPIVSTEKSAVLHKLTTGATETSRTEVASSRRTSIPGPDHSTESPDISTEVIPS
LPISLGITESSNMTIITRTGPPLGSTSQGTFTLDTPTTSSRAGTHSMATQEFPHSEMTTV
MNKDPEILSWTIPPSIEKTSFSSSLMPSPAMTSPPVSSTLPKTIHTTPSPMTSLLTPSLV
MTTDTLGTSPEPTTSSPPNLSSTSHEILTTDEDTTAIEAMHPSTSTAATNVETTSSGHGS
QSSVLADSEKTKATAPMDTTSTMGHTTVSTSMSVSSETTKIKRESTYSLTPGLRETSISQ
NASFSTDTSIVLSEVPTGTTAEVSRTEVTSSGRTSIPGPSQSTVLPEISTRTMTRLFASP
TMTESAEMTIPTQTGPSGSTSQDTLTLDTSTTKSQAKTHSTLTQRFPHSEMTTLMSRGPG
DMSWQSSPSLENPSSLPSLLSLPATTSPPPISSTLPVTISSSPLPVTSLLTSSPVTTTDM
LHTSPELVTSSPPKLSHTSDERLTTGKDTTNTEAVHPSTNTAASNVEIPSSGHESPSSAL
ADSETSKATSPMFITSTQEDTTVAISTPHFLETSRIQKESISSLSPKLRETGSSVETSSA
IETSAVLSEVSIGATTEISRTEVTSSSRTSISGSAESTMLPEISTTRKIIKFPTSPILAE
SSEMTIKTQTSPPGSTSESTFTLDTSTTPSLVITHSTMTQRLPHSEITTLVSRGAGDVPR
PSSLPVEETSPPSSQLSLSAMISPSPVSSTLPASSHSSSASVTSLLTPGQVKTTEVLDAS
AEPETSSPPSLSSTSVEILATSEVTTDTEKIHPFSNTAVTKVGTSSSGHESPSSVLPDSE
TTKATSAMGTISIMGDTSVSTLTPALSNTRKIQSEPASSLTTRLRETSTSEETSLATEAN
TVLSKVSTGATTEVSRTEAISFSRTSMSGPEQSTMSQDISIGTIPRISASSVLTESAKMT
ITTQTGPSESTLESTLNLNTATTPSWVETHSIVIQGFPHPEMTTSMGRGPGGVSWPSPPF
VKETSPPSSPLSLPAVTSPHPVSTTFLAHIPPSPLPVTSLLTSGPATTTDILGTSTEPGT
SSSSSLSTTSHERLTTYKDTAHTEAVHPSTNTGGTNVATTSSGYKSQSSVLADSSPMCTT
STMGDTSVLTSTPAFLETRRIQTELASSLTPGLRESSGSEGTSSGTKMSTVLSKVPTGAT
TEISKEDVTSIPGPAQSTISPDISTRTVSWFSTSPVMTESAEITMNTHTSPLGATTQGTS
TLDTSSTTSLTMTHSTISQGFSHSQMSTLMRRGPEDVSWMSPPLLEKTRPSFSLMSSPAT
TSPSPVSSTLPESISSSPLPVTSLLTSGLAKTTDMLHKSSEPVTNSPANLSSTSVEILAT
SEVTTDTEKTHPSSNRTVTDVGTSSSGHESTSFVLADSQTSKVTSPMVITSTMEDTSVST
STPGFFETSRIQTEPTSSLTLGLRKTSSSEGTSLATEMSTVLSGVPTGATAEVSRTEVTS
SSRTSISGFAQLTVSPETSTETITRLPTSSIMTESAEMMIKTQTDPPGSTPESTHTVDIS
TTPNWVETHSTVTQRFSHSEMTTLVSRSPGDMLWPSQSSVEETSSASSLLSLPATTSPSP
VSSTLVEDFPSASLPVTSLLNPGLVITTDRMGISREPGTSSTSNLSSTSHERLTTLEDTV
DTEDMQPSTHTAVTNVRTSISGHESQSSVLSDSETPKATSPMGTTYTMGETSVSISTSDF
FETSRIQIEPTSSLTSGLRETSSSERISSATEGSTVLSEVPSGATTEVSRTEVISSRGTS
MSGPDQFTISPDISTEAITRLSTSPIMTESAESAITIETGSPGATSEGTLTLDTSTTTFW
SGTHSTASPGFSHSEMTTLMSRTPGDVPWPSLPSVEEASSVSSSLSSPAMTSTSFFSTLP
ESISSSPHPVTALLTLGPVKTTDMLRTSSEPETSSPPNLSSTSAEILATSEVTKDREKIH
PSSNTPVVNVGTVIYKHLSPSSVLADLVTTKPTSPMATTSTLGNTSVSTSTPAFPETMMT
QPTSSLTSGLREISTSQETSSATERSASLSGMPTGATTKVSRTEALSLGRTSTPGPAQST
ISPEISTETITRISTPLTTTGSAEMTITPKTGHSGASSQGTFTLDTSSRASWPGTHSAAT
HRSPHSGMTTPMSRGPEDVSWPSRPSVEKTSPPSSLVSLSAVTSPSPLYSTPSESSHSSP
LRVTSLFTPVMMKTTDMLDTSLEPVTTSPPSMNITSDESLATSKATMETEAIQLSENTAV
TQMGTISARQEFYSSYPGLPEPSKVTSPVVTSSTIKDIVSTTIPASSEITRIEMESTSTL
TPTPRETSTSQEIHSATKPSTVPYKALTSATIEDSMTQVMSSSRGPSPDQSTMSQDISTE
VITRLSTSPIKTESTEMTITTQTGSPGATSRGTLTLDTSTTFMSGTHSTASQGFSHSQMT
ALMSRTPGDVPWLSHPSVEEASSASFSLSSPVMTSSSPVSSTLPDSIHSSSLPVTSLLTS
GLVKTTELLGTSSEPETSSPPNLSSTSAEILAITEVTTDTEKLEMTNVVTSGYTHESPSS
VLADSVTTKATSSMGITYPTGDTNVLTSTPAFSDTSRIQTKSKLSLTPGLMETSISEETS
SATEKSTVLSSVPTGATTEVSRTEAISSSRTSIPGPAQSTMSSDTSMETITRISTPLTRK
ESTDMAITPKTGPSGATSQGTFTLDSSSTASWPGTHSATTQRFPQSVVTTPMSRGPEDVS
WPSPLSVEKNSPPSSLVSSSSVTSPSPLYSTPSGSSHSSPVPVTSLFTSIMMKATDMLDA
SLEPETTSAPNMNITSDESLAASKATTETEAIHVFENTAASHVETTSATEELYSSSPGFS
EPTKVISPVVTSSSIRDNMVSTTMPGSSGITRIEIESMSSLTPGLRETRTSQDITSSTET
STVLYKMPSGATPEVSRTEVMPSSRTSIPGPAQSTMSLDISDEVVTRLSTSPIMTESAEI
TITTQTGYSLATSQVTLPLGTSMTFLSGTHSTMSQGLSHSEMTNLMSRGPESLSWTSPRF
VETTRSSSSLTSLPLTTSLSPVSSTLLDSSPSSPLPVTSLILPGLVKTTEVLDTSSEPKT
SSSPNLSSTSVEIPATSEIMTDTEKIHPSSNTAVAKVRTSSSVHESHSSVLADSETTITI
PSMGITSAVDDTTVFTSNPAFSETRRIPTEPTFSLTPGFRETSTSEETTSITETSAVLYG
VPTSATTEVSMTEIMSSNRIHIPDSDQSTMSPDIITEVITRLSSSSMMSESTQMTITTQK
SSPGATAQSTLTLATTTAPLARTHSTVPPRFLHSEMTTLMSRSPENPSWKSSLFVEKTSS
SSSLLSLPVTTSPSVSSTLPQSIPSSSFSVTSLLTPGMVKTTDTSTEPGTSLSPNLSGTS
VEILAASEVTTDTEKIHPSSSMAVTNVGTTSSGHELYSSVSIHSEPSKATYPVGTPSSMA
ETSISTSMPANFETTGFEAEPFSHLTSGFRKTNMSLDTSSVTPTNTPSSPGSTHLLQSSK
TDFTSSAKTSSPDWPPASQYTEIPVDIITPFNASPSITESTGITSFPESRFTMSVTESTH
HLSTDLLPSAETISTGTVMPSLSEAMTSFATTGVPRAISGSGSPFSRTESGPGDATLSTI
AESLPSSTPVPFSSSTFTTTDSSTIPALHEITSSSATPYRVDTSLGTESSTTEGRLVMVS
TLDTSSQPGRTSSSPILDTRMTESVELGTVTSAYQVPSLSTRLTRTDGIMEHITKIPNEA
AHRGTIRPVKGPQTSTSPASPKGLHTGGTKRMETTTTALKTTTTALKTTSRATLTTSVYT
PTLGTLTPLNASMQMASTIPTEMMITTPYVFPDVPETTSSLATSLGAETSTALPRTTPSV
FNRESETTASLVSRSGAERSPVIQTLDVSSSEPDTTASWVIHPAETIPTVSKTTPNFFHS
ELDTVSSTATSHGADVSSAIPTNISPSELDALTPLVTISGTDTSTTFPTLTKSPHETETR
TTWLTHPAETSSTIPRTIPNFSHHESDATPSIATSPGAETSSAIPIMTVSPGAEDLVTSQ
VTSSGTDRNMTIPTLTLSPGEPKTIASLVTHPEAQTSSAIPTSTISPAVSRLVTSMVTSL
AAKTSTTNRALTNSPGEPATTVSLVTHPAQTSPTVPWTTSIFFHSKSDTTPSMTTSHGAE
SSSAVPTPTVSTEVPGVVTPLVTSSRAVISTTIPILTLSPGEPETTPSMATSHGEEASSA
IPTPTVSPGVPGVVTSLVTSSRAVTSTTIPILTFSLGEPETTPSMATSHGTEAGSAVPTV
LPEVPGMVTSLVASSRAVTSTTLPTLTLSPGEPETTPSMATSHGAEASSTVPTVSPEVPG
VVTSLVTSSSGVNSTSIPTLILSPGELETTPSMATSHGAEASSAVPTPTVSPGVSGVVTP
LVTSSRAVTSTTIPILTLSSSEPETTPSMATSHGVEASSAVLTVSPEVPGMVTSLVTSSR
AVTSTTIPTLTISSDEPETTTSLVTHSEAKMISAIPTLAVSPTVQGLVTSLVTSSGSETS
AFSNLTVASSQPETIDSWVAHPGTEASSVVPTLTVSTGEPFTNISLVTHPAESSSTLPRT
TSRFSHSELDTMPSTVTSPEAESSSAISTTISPGIPGVLTSLVTSSGRDISATFPTVPES
PHESEATASWVTHPAVTSTTVPRTTPNYSHSEPDTTPSIATSPGAEATSDFPTITVSPDV
PDMVTSQVTSSGTDTSITIPTLTLSSGEPETTTSFITYSETHTSSAIPTLPVSPGASKML
TSLVISSGTDSTTTFPTLTETPYEPETTAIQLIHPAETNTMVPRTTPKFSHSKSDTTLPV
AITSPGPEASSAVSTTTISPDMSDLVTSLVPSSGTDTSTTFPTLSETPYEPETTATWLTH
PAETSTTVSGTIPNFSHRGSDTAPSMVTSPGVDTRSGVPTTTIPPSIPGVVTSQVTSSAT
DTSTAIPTLTPSPGEPETTASSATHPGTQTGFTVPIRTVPSSEPDTMASWVTHPPQTSTP
VSRTTSSFSHSSPDATPVMATSPRTEASSAVLTTISPGAPEMVTSQITSSGAATSTTVPT
LTHSPGMPETTALLSTHPRTETSKTFPASTVFPQVSETTASLTIRPGAETSTALPTQTTS
SLFTLLVTGTSRVDLSPTASPGVSAKTAPLSTHPGTETSTMIPTSTLSLGLLETTGLLAT
SSSAETSTSTLTLTVSPAVSGLSSASITTDKPQTVTSWNTETSPSVTSVGPPEFSRTVTG
TTMTLIPSEMPTPPKTSHGEGVSPTTILRTTMVEATNLATTGSSPTVAKTTTTFNTLAGS
LFTPLTTPGMSTLASESVTSRTSYNHRSWISTTSSYNRRYWTPATSTPVTSTFSPGISTS
SIPSSTAATVPFMVPFTLNFTITNLQYEEDMRHPGSRKFNATERELQGLLKPLFRNSSLE
YLYSGCRLASLRPEKDSSATAVDAICTHRPDPEDLGLDRERLYWELSNLTNGIQELGPYT
LDRNSLYVNGFTHRSSMPTTSTPGTSTVDVGTSGTPSSSPSPTTAGPLLMPFTLNFTITN
LQYEEDMRRTGSRKFNTMESVLQGLLKPLFKNTSVGPLYSGCRLTLLRPEKDGAATGVDA
ICTHRLDPKSPGLNREQLYWELSKLTNDIEELGPYTLDRNSLYVNGFTHQSSVSTTSTPG
TSTVDLRTSGTPSSLSSPTIMAAGPLLVPFTLNFTITNLQYGEDMGHPGSRKFNTTERVL
QGLLGPIFKNTSVGPLYSGCRLTSLRSEKDGAATGVDAICIHHLDPKSPGLNRERLYWEL
SQLTNGIKELGPYTLDRNSLYVNGFTHRTSVPTSSTPGTSTVDLGTSGTPFSLPSPATAG
PLLVLFTLNFTITNLKYEEDMHRPGSRKFNTTERVLQTLLGPMFKNTSVGLLYSGCRLTL
LRSEKDGAATGVDAICTHRLDPKSPGVDREQLYWELSQLTNGIKELGPYTLDRNSLYVNG
FTHWIPVPTSSTPGTSTVDLGSGTPSSLPSPTTAGPLLVPFTLNFTITNLKYEEDMHCPG
SRKFNTTERVLQSLLGPMFKNTSVGPLYSGCRLTLLRSEKDGAATGVDAICTHRLDPKSP
GVDREQLYWELSQLTNGIKELGPYTLDRNSLYVNGFTHQTSAPNTSTPGTSTVDLGTSGT
PSSLPSPTSAGPLLVPFTLNFTITNLQYEEDMHHPGSRKFNTTERVLQGLLGPMFKNTSV
GLLYSGCRLTLLRPEKNGAATGMDAICSHRLDPKSPGLNREQLYWELSQLTHGIKELGPY
TLDRNSLYVNGFTHRSSVAPTSTPGTSTVDLGTSGTPSSLPSPTTAVPLLVPFTLNFTIT
NLQYGEDMRHPGSRKFNTTERVLQGLLGPLFKNSSVGPLYSGCRLISLRSEKDGAATGVD
AICTHHLNPQSPGLDREQLYWQLSQMTNGIKELGPYTLDRNSLYVNGFTHRSSGLTTSTP
WTSTVDLGTSGTPSPVPSPTTTGPLLVPFTLNFTITNLQYEENMGHPGSRKFNITESVLQ
GLLKPLFKSTSVGPLYSGCRLTLLRPEKDGVATRVDAICTHRPDPKIPGLDRQQLYWELS
QLTHSITELGPYTLDRDSLYVNGFTQRSSVPTTSTPGTFTVQPETSETPSSLPGPTATGP
VLLPFTLNFTITNLQYEEDMRRPGSRKFNTTERVLQGLLMPLFKNTSVSSLYSGCRLTLL
RPEKDGAATRVDAVCTHRPDPKSPGLDRERLYWKLSQLTHGITELGPYTLDRHSLYVNGF
THQSSMTTTRTPDTSTMHLATSRTPASLSGPMTASPLLVLFTINFTITNLRYEENMHHPG
SRKFNTTERVLQGLLRPVFKNTSVGPLYSGCRLTLLRPKKDGAATKVDAICTYRPDPKSP
GLDREQLYWELSQLTHSITELGPYTLDRDSLYVNGFTQRSSVPTTSIPGTPTVDLGTSGT
PVSKPGPSAASPLLVLFTLNFTITNLRYEENMQHPGSRKFNTTERVLQGLLRSLFKSTSV
GPLYSGCRLTLLRPEKDGTATGVDAICTHHPDPKSPRLDREQLYWELSQLTHNITELGPY
ALDNDSLFVNGFTHRSSVSTTSTPGTPTVYLGASKTPASIFGPSAASHLLILFTLNFTIT
NLRYEENMWPGSRKFNTTERVLQGLLRPLFKNTSVGPLYSGCRLTLLRPEKDGEATGVDA
ICTHRPDPTGPGLDREQLYLELSQLTHSITELGPYTLDRDSLYVNGFTHRSSVPTTSTGV
VSEEPFTLNFTINNLRYMADMGQPGSLKFNITDNVMQHLLSPLFQRSSLGARYTGCRVIA
LRSVKNGAETRVDLLCTYLQPLSGPGLPIKQVFHELSQQTHGITRLGPYSLDKDSLYLNG
YNEPGPDEPPTTPKPATTFLPPLSEATTAMGYHLKTLTLNFTISNLQYSPDMGKGSATFN
STEGVLQHLLRPLFQKSSMGPFYLGCQLISLRPEKDGAATGVDTTCTYHPDPVGPGLDIQ
QLYWELSQLTHGVTQLGFYVLDRDSLFINGYAPQNLSIRGEYQINFHIVNWNLSNPDPTS
SEYITLLRDIQDKVTTLYKGSQLHDTFRFCLVTNLTMDSVLVTVKALFSSNLDPSLVEQV
FLDKTLNASFHWLGSTYQLVDIHVTEMESSVYQPTSSSSTQHFYLNFTITNLPYSQDKAQ
PGTTNYQRNKRNIEDALNQLFRNSSIKSYFSDCQVSTFRSVPNRHHTGVDSLCNFSPLAR
RVDRVAIYEEFLRMTRNGTQLQNFTLDRSSVLVDGYSPNRNEPLTGNSDLPFWAVILIGL
AGLLGVITCLICGVLVTTRRRKKEGEYNVQQQCPGYYQSHLDLEDLQ
>sp|O15091|MRPP3_HUMAN Mitochondrial ribonuclease P catalytic subunit OS=Homo sapiens OX=9606 GN=PRORP PE=1 SV=2
MTFYLFGIRSFPKLWKSPYLGLGPGHSYVSLFLADRCGIRNQQRLFSLKTMSPQNTKATN
LIAKARYLRKDEGSNKQVYSVPHFFLAGAAKERSQMNSQTEDHALAPVRNTIQLPTQPLN
SEEWDKLKEDLKENTGKTSFESWIISQMAGCHSSIDVAKSLLAWVAAKNNGIVSYDLLVK
YLYLCVFHMQTSEVIDVFEIMKARYKTLEPRGYSLLIRGLIHSDRWREALLLLEDIKKVI
TPSKKNYNDCIQGALLHQDVNTAWNLYQELLGHDIVPMLETLKAFFDFGKDIKDDNYSNK
LLDILSYLRNNQLYPGESFAHSIKTWFESVPGKQWKGQFTTVRKSGQCSGCGKTIESIQL
SPEEYECLKGKIMRDVIDGGDQYRKTTPQELKRFENFIKSRPPFDVVIDGLNVAKMFPKV
RESQLLLNVVSQLAKRNLRLLVLGRKHMLRRSSQWSRDEMEEVQKQASCFFADDISEDDP
FLLYATLHSGNHCRFITRDLMRDHKACLPDAKTQRLFFKWQQGHQLAIVNRFPGSKLTFQ
RILSYDTVVQTTGDSWHIPYDEDLVERCSCEVPTKWLCLHQKT
>sp|Q8NGF6|O10W1_HUMAN Olfactory receptor 10W1 OS=Homo sapiens OX=9606 GN=OR10W1 PE=2 SV=1
MEFVFLAYPSCPELHILSFLGVSLVYGLIITGNILIVVSIHTETCLCTSMYYFLGSLSGI
EICYTAVVVPHILANTLQSEKTITLLGCATQMAFFIALGSADCFLLAAMAYDRYVAICHP
LQYPLLMTLTLCVHLVVASVISGLFLSLQLVAFIFSLPFCQAQGIEHFFCDVPPVMHVVC
AQSHIHEQSVLVAAILAIAVPFFLITTSYTFIVAALLKIHSAAGRHRAFSTCSSHLTVVL
LQYGCCAFMYLCPSSSYNPKQDRFISLVYTLGTPLLNPLIYALRNSEMKGAVGRVLTRNC
LSQNS
>sp|Q8NGE8|OR4D9_HUMAN Olfactory receptor 4D9 OS=Homo sapiens OX=9606 GN=OR4D9 PE=3 SV=3
MDQRNYTRVKEFTFLGITQSRELSQVLFTFLFLVYMTTLMGNFLIMVTVTCESHLHTPMY
FLLRNLSILDICFSSITAPKVLIDLLSETKTISFSGCVTQMFFFHLLGGADVFSLSVMAF
DRYIAISKPLHYMTIMSRGRCTGLIVASWVGGFVHSIAQISLLLPLPFCGPNVLDTFYCD
VPQVLKLACTDTFTLELLMISNNGLVSWFVFFFLLISYTVILMMLRSHTGEGRRKAISTC
TSHITVVTLHFVPCIYVYARPFTALPTDTAISVTFTVISPLLNPIIYTLRNQEMKLAMRK
LKRRLGQSERILIQ
>sp|P30305|MPIP2_HUMAN M-phase inducer phosphatase 2 OS=Homo sapiens OX=9606 GN=CDC25B PE=1 SV=2
MEVPQPEPAPGSALSPAGVCGGAQRPGHLPGLLLGSHGLLGSPVRAAASSPVTTLTQTMH
DLAGLGSETPKSQVGTLLFRSRSRLTHLSLSRRASESSLSSESSESSDAGLCMDSPSPMD
PHMAEQTFEQAIQAASRIIRNEQFAIRRFQSMPVRLLGHSPVLRNITNSQAPDGRRKSEA
GSGAASSSGEDKENDGFVFKMPWKPTHPSSTHALAEWASRREAFAQRPSSAPDLMCLSPD
RKMEVEELSPLALGRFSLTPAEGDTEEDDGFVDILESDLKDDDAVPPGMESLISAPLVKT
LEKEEEKDLVMYSKCQRLFRSPSMPCSVIRPILKRLERPQDRDTPVQNKRRRSVTPPEEQ
QEAEEPKARVLRSKSLCHDEIENLLDSDHRELIGDYSKAFLLQTVDGKHQDLKYISPETM
VALLTGKFSNIVDKFVIVDCRYPYEYEGGHIKTAVNLPLERDAESFLLKSPIAPCSLDKR
VILIFHCEFSSERGPRMCRFIRERDRAVNDYPSLYYPEMYILKGGYKEFFPQHPNFCEPQ
DYRPMNHEAFKDELKTFRLKTRSWAGERSRRELCSRLQDQ
>sp|Q9Y5H3|PCDGA_HUMAN Protocadherin gamma-A10 OS=Homo sapiens OX=9606 GN=PCDHGA10 PE=2 SV=1
MAAQRNRSKESKDCSGLVLLCLFFGIPWEAGARQISYSIPEELEKGSFVGNISKDLGLAP
RELAERGVRIVSRGRTQLFSLNPRSGSLITAGRIDREELCAQSARCVVSFNILVEDRVKL
FGIEIEVTDINDNAPKFQAENLDVKINENVAAGMRFPLPEAIDPDVGVNSLQSYQLSPNK
HFSLRVQSRANGVKYPELVLEHSLDREEEAIHHLVLTASDGGDPLRSGTVLVSVTVFDAN
DNAPVFTLPEYRVSVPENLPVGTQLLTVTATDRDEGANGEVTYSFRKLPDTQLLKFQLNK
YTGEIKISENLDYEETGFYEIEIQAEDGGAYLATAKVLITVEDVNDNSPELTITSLFSPV
TEDSPLGTVVALLNVHDLDSEQNGQVTCSILAYLPFKLEKSIDSYYRLVIHRALDREQVS
SYNITVTATDGGSPPLSTEAHFMLQVADINDNPPTFSQVSYFTYIPENNARGASIFSVTA
LDPDSKENAQIIYSLAEDTIQGVPLSSYISINSDTGVLYALRSFDYEQFHELQMQVTASD
SGDPPLSSNVSLSLFVLDQNDNAPEILYPALPTDGSTGVELAPRSAEPGYLVTKVVAVDR
DSGQNAWLSYRLLKASEPGLFAVGEHTGEVRTARALLDRDALKQSLVVAVQDHGQPPLSA
TVTLTVAVADSIPQVLADLGSFESPANSETSDLTLYLVVAVAAVSCVFLAFVIVLLAHRL
RRWHKSRLLQASGGGLTGVSGSHFVGVDGVRAFLQTYSHEVSLTADSRKSHLIFPQPNYA
DTLISQESCEKNDPLSLLDDSKFPIEDTPLVPQAPPNTDWRFSQAQRPGTSGSQNGDDTG
TWPNNQFDTEMLQAMILASASEAADGSSTLGGGAGTMGLSARYGPQFTLQHVPDYRQNVY
IPGSNATLTNAAGKRDGKAPAGGNGNKKKSGKKEKK
>sp|Q8NGE2|O2AP1_HUMAN Olfactory receptor 2AP1 OS=Homo sapiens OX=9606 GN=OR2AP1 PE=3 SV=1
MKNKTVLTEFILLGLTDVPELQVAVFTFLFLAYLLSILGNLTILILTLLDSHLQTPMYFF
LRNFSFLEISFTNIFIPRVLISITTGNKSISFAGCFTQYFFAMFLGATEFYLLAAMSYDR
YVAICKPLHYTTIMSSRICIQLIFCSWLGGLMAIIPTITLMSQQDFCASNRLNHYFCDYE
PLLELSCSDTSLIEKVVFLVASVTLVVTLVLVILSYAFIIKTILKLPSAQQRTKAFSTCS
SHMIVISLSYGSCMFMYINPSAKEGDTFNKGVALLITSVAPLLNPFIYTLRNQQVKQPFK
DMVKKLLNL
>sp|O75747|P3C2G_HUMAN Phosphatidylinositol 4-phosphate 3-kinase C2 domain-containing subunit gamma OS=Homo sapiens OX=9606 GN=PIK3C2G PE=1 SV=3
MAYSWQTDPNPNESHEKQYEHQEFLFVNQPHSSSQVSLGFDQIVDEISGKIPHYESEIDE
NTFFVPTAPKWDSTGHSLNEAHQISLNEFTSKSRELSWHQVSKAPAIGFSPSVLPKPQNT
NKECSWGSPIGKHHGADDSRFSILAPSFTSLDKINLEKELENENHNYHIGFESSIPPTNS
SFSSDFMPKEENKRSGHVNIVEPSLMLLKGSLQPGMWESTWQKNIESIGCSIQLVEVPQS
SNTSLASFCNKVKKIRERYHAADVNFNSGKIWSTTTAFPYQLFSKTKFNIHIFIDNSTQP
LHFMPCANYLVKDLIAEILHFCTNDQLLPKDHILSVCGSEEFLQNDHCLGSHKMFQKDKS
VIQLHLQKSREAPGKLSRKHEEDHSQFYLNQLLEFMHIWKVSRQCLLTLIRKYDFHLKYL
LKTQENVYNIIEEVKKICSVLGCVETKQITDAVNELSLILQRKGENFYQSSETSAKGLIE
KVTTELSTSIYQLINVYCNSFYADFQPVNVPRCTSYLNPGLPSHLSFTVYAAHNIPETWV
HRINFPLEIKSLPRESMLTVKLFGIACATNNANLLAWTCLPLFPKEKSILGSMLFSMTLQ
SEPPVEMITPGVWDVSQPSPVTLQIDFPATGWEYMKPDSEENRSNLEEPLKECIKHIARL
SQKQTPLLLSEEKKRYLWFYRFYCNNENCSLPLVLGSAPGWDERTVSEMHTILRRWTFSQ
PLEALGLLTSSFPDQEIRKVAVQQLDNLLNDELLEYLPQLVQAVKFEWNLESPLVQLLLH
RSLQSIQVAHRLYWLLKNAENEAYFKSWYQKLLAALQFCAGKALNDEFSKEQKLIKILGD
IGERVKSASDHQRQEVLKKEIGRLEEFFQDVNTCHLPLNPALCIKGIDHDACSYFTSNAL
PLKITFINANPMGKNISIIFKAGDDLRQDMLVLQLIQVMDNIWLQEGLDMQMIIYRCLST
GKDQGLVQMVPDAVTLAKIHRHSGLIGPLKENTIKKWFSQHNHLKADYEKALRNFFYSCA
GWCVVTFILGVCDRHNDNIMLTKSGHMFHIDFGKFLGHAQTFGGIKRDRAPFIFTSEMEY
FITEGGKNPQHFQDFVELCCRAYNIIRKHSQLLLNLLEMMLYAGLPELSGIQDLKYVYNN
LRPQDTDLEATSHFTKKIKESLECFPVKLNNLIHTLAQMSAISPAKSTSQTFPQESCLLS
TTRSIERATILGFSKKSSNLYLIQVTHSNNETSLTEKSFEQFSKLHSQLQKQFASLTLPE
FPHWWHLPFTNSDHRRFRDLNHYMEQILNVSHEVTNSDCVLSFFLSEAVQQTVEESSPVY
LGEKFPDKKPKVQLVISYEDVKLTILVKHMKNIHLPDGSAPSAHVEFYLLPYPSEVRRRK
TKSVPKCTDPTYNEIVVYDEVTELQGHVLMLIVKSKTVFVGAINIRLCSVPLDKEKWYPL
GNSII
>sp|Q8NGZ0|O2AJ1_HUMAN Olfactory receptor 2AJ1 OS=Homo sapiens OX=9606 GN=OR2AJ1 PE=3 SV=1
MGHQNHTFSSDFILLGLFSSSPTSVVFFLVLFVIFIMSVTENTLMILLIRSDSRLHTPMY
FLLSHLSLMDILHVSNIVPKMVTNFLSGSRTISFAGCGFQVFLSLTLLGGECLLLAAMSC
DRYVAICHPLRYPILMKEYASALMAGGSWLIGVFNSTVHTAYALQFPFCGSRAIDHFFCE
VPAMLKLSCADTTRYERGVCVSAVIFLLIPFSLISASYGQIILTVLQMKSSEARKKSFST
CSFHMIVVTMYYGPFIFTYMRPKSYHTPGQDKFLAIFYTILTPTLNPFIYSFRNKDVLAV
MKNMLKSNFLHKKMNRKIPECVFCLFLC
>sp|Q6ZV29|PLPL7_HUMAN Patatin-like phospholipase domain-containing protein 7 OS=Homo sapiens OX=9606 GN=PNPLA7 PE=1 SV=4
MEEEKDDSPQLTGIAVGALLALALVGVLILFMFRRLRQFRQAQPTPQYRFRKRDKVMFYG
RKIMRKVTTLPNTLVENTALPRQRARKRTKVLSLAKRILRFKKEYPALQPKEPPPSLLEA
DLTEFDVKNSHLPSEVLYMLKNVRVLGHFEKPLFLELCKHIVFVQLQEGEHVFQPREPDP
SICVVQDGRLEVCIQDTDGTEVVVKEVLAGDSVHSLLSILDIITGHAAPYKTVSVRAAIP
STILRLPAAAFHGVFEKYPETLVRVVQIIMVRLQRVTFLALHNYLGLTTELFNAESQAIP
LVSVASVAAGKAKKQVFYGEEERLKKPPRLQESCDSDHGGGRPAAAGPLLKRSHSVPAPS
IRKQILEELEKPGAGDPDPSAPQGGPGSATSDLGMACDRARVFLHSDEHPGSSVASKSRK
SVMVAEIPSTVSQHSESHTDETLASRKSDAIFRAAKKDLLTLMKLEDSSLLDGRVALLHV
PAGTVVSRQGDQDASILFVVSGLLHVYQRKIGSQEDTCLFLTRPGEMVGQLAVLTGEPLI
FTVKANRDCSFLSISKAHFYEIMRKQPTVVLGVAHTVVKRMSSFVRQIDFALDWVEVEAG
RAIYRQGDKSDCTYIMLSGRLRSVIRKDDGKKRLAGEYGRGDLVGVVETLTHQARATTVH
AVRDSELAKLPAGALTSIKRRYPQVVTRLIHLLGEKILGSLQQGPVTGHQLGLPTEGSKW
DLGNPAVNLSTVAVMPVSEEVPLTAFALELEHALSAIGPTLLLTSDNIKRRLGSAALDSV
HEYRLSSWLGQQEDTHRIVLYQADGTLTPWTQRCVRQADCILIVGLGDQEPTVGELERML
ESTAVRAQKQLILLHREEGPAPARTVEWLNMRSWCSGHLHLCCPRRVFSRRSLPKLVEMY
KHVFQRPPDRHSDFSRLARVLTGNAIALVLGGGGARGCAQVGVLKALAECGIPVDMVGGT
SIGAFVGALYSEERNYSQMRIRAKQWAEGMTSLMKAALDLTYPITSMFSGAGFNSSIFSV
FKDQQIEDLWIPYFAITTDITASAMRVHTDGSLWWYVRASMSLSGYMPPLCDPKDGHLLM
DGGYINNLPADVARSMGAKVVIAIDVGSRDETDLTNYGDALSGWWLLWKRWNPLATKVKV
LNMAEIQTRLAYVCCVRQLEVVKSSDYCEYLRPPIDSYSTLDFGKFNEICEVGYQHGRTV
FDIWGRSGVLEKMLRDQQGPSKKPASAVLTCPNASFTDLAEIVSRIEPAKPAMVDDESDY
QTEYEEELLDVPRDAYADFQSTSAQQGSDLEDESSLRHRHPSLAFPKLSEGSSDQDG
>sp|P42345|MTOR_HUMAN Serine/threonine-protein kinase mTOR OS=Homo sapiens OX=9606 GN=MTOR PE=1 SV=1
MLGTGPAAATTAATTSSNVSVLQQFASGLKSRNEETRAKAAKELQHYVTMELREMSQEES
TRFYDQLNHHIFELVSSSDANERKGGILAIASLIGVEGGNATRIGRFANYLRNLLPSNDP
VVMEMASKAIGRLAMAGDTFTAEYVEFEVKRALEWLGADRNEGRRHAAVLVLRELAISVP
TFFFQQVQPFFDNIFVAVWDPKQAIREGAVAALRACLILTTQREPKEMQKPQWYRHTFEE
AEKGFDETLAKEKGMNRDDRIHGALLILNELVRISSMEGERLREEMEEITQQQLVHDKYC
KDLMGFGTKPRHITPFTSFQAVQPQQSNALVGLLGYSSHQGLMGFGTSPSPAKSTLVESR
CCRDLMEEKFDQVCQWVLKCRNSKNSLIQMTILNLLPRLAAFRPSAFTDTQYLQDTMNHV
LSCVKKEKERTAAFQALGLLSVAVRSEFKVYLPRVLDIIRAALPPKDFAHKRQKAMQVDA
TVFTCISMLARAMGPGIQQDIKELLEPMLAVGLSPALTAVLYDLSRQIPQLKKDIQDGLL
KMLSLVLMHKPLRHPGMPKGLAHQLASPGLTTLPEASDVGSITLALRTLGSFEFEGHSLT
QFVRHCADHFLNSEHKEIRMEAARTCSRLLTPSIHLISGHAHVVSQTAVQVVADVLSKLL
VVGITDPDPDIRYCVLASLDERFDAHLAQAENLQALFVALNDQVFEIRELAICTVGRLSS
MNPAFVMPFLRKMLIQILTELEHSGIGRIKEQSARMLGHLVSNAPRLIRPYMEPILKALI
LKLKDPDPDPNPGVINNVLATIGELAQVSGLEMRKWVDELFIIIMDMLQDSSLLAKRQVA
LWTLGQLVASTGYVVEPYRKYPTLLEVLLNFLKTEQNQGTRREAIRVLGLLGALDPYKHK
VNIGMIDQSRDASAVSLSESKSSQDSSDYSTSEMLVNMGNLPLDEFYPAVSMVALMRIFR
DQSLSHHHTMVVQAITFIFKSLGLKCVQFLPQVMPTFLNVIRVCDGAIREFLFQQLGMLV
SFVKSHIRPYMDEIVTLMREFWVMNTSIQSTIILLIEQIVVALGGEFKLYLPQLIPHMLR
VFMHDNSPGRIVSIKLLAAIQLFGANLDDYLHLLLPPIVKLFDAPEAPLPSRKAALETVD
RLTESLDFTDYASRIIHPIVRTLDQSPELRSTAMDTLSSLVFQLGKKYQIFIPMVNKVLV
RHRINHQRYDVLICRIVKGYTLADEEEDPLIYQHRMLRSGQGDALASGPVETGPMKKLHV
STINLQKAWGAARRVSKDDWLEWLRRLSLELLKDSSSPSLRSCWALAQAYNPMARDLFNA
AFVSCWSELNEDQQDELIRSIELALTSQDIAEVTQTLLNLAEFMEHSDKGPLPLRDDNGI
VLLGERAAKCRAYAKALHYKELEFQKGPTPAILESLISINNKLQQPEAAAGVLEYAMKHF
GELEIQATWYEKLHEWEDALVAYDKKMDTNKDDPELMLGRMRCLEALGEWGQLHQQCCEK
WTLVNDETQAKMARMAAAAAWGLGQWDSMEEYTCMIPRDTHDGAFYRAVLALHQDLFSLA
QQCIDKARDLLDAELTAMAGESYSRAYGAMVSCHMLSELEEVIQYKLVPERREIIRQIWW
ERLQGCQRIVEDWQKILMVRSLVVSPHEDMRTWLKYASLCGKSGRLALAHKTLVLLLGVD
PSRQLDHPLPTVHPQVTYAYMKNMWKSARKIDAFQHMQHFVQTMQQQAQHAIATEDQQHK
QELHKLMARCFLKLGEWQLNLQGINESTIPKVLQYYSAATEHDRSWYKAWHAWAVMNFEA
VLHYKHQNQARDEKKKLRHASGANITNATTAATTAATATTTASTEGSNSESEAESTENSP
TPSPLQKKVTEDLSKTLLMYTVPAVQGFFRSISLSRGNNLQDTLRVLTLWFDYGHWPDVN
EALVEGVKAIQIDTWLQVIPQLIARIDTPRPLVGRLIHQLLTDIGRYHPQALIYPLTVAS
KSTTTARHNAANKILKNMCEHSNTLVQQAMMVSEELIRVAILWHEMWHEGLEEASRLYFG
ERNVKGMFEVLEPLHAMMERGPQTLKETSFNQAYGRDLMEAQEWCRKYMKSGNVKDLTQA
WDLYYHVFRRISKQLPQLTSLELQYVSPKLLMCRDLELAVPGTYDPNQPIIRIQSIAPSL
QVITSKQRPRKLTLMGSNGHEFVFLLKGHEDLRQDERVMQLFGLVNTLLANDPTSLRKNL
SIQRYAVIPLSTNSGLIGWVPHCDTLHALIRDYREKKKILLNIEHRIMLRMAPDYDHLTL
MQKVEVFEHAVNNTAGDDLAKLLWLKSPSSEVWFDRRTNYTRSLAVMSMVGYILGLGDRH
PSNLMLDRLSGKILHIDFGDCFEVAMTREKFPEKIPFRLTRMLTNAMEVTGLDGNYRITC
HTVMEVLREHKDSVMAVLEAFVYDPLLNWRLMDTNTKGNKRSRTRTDSYSAGQSVEILDG
VELGEPAHKKTGTTVPESIHSFIGDGLVKPEALNKKAIQIINRVRDKLTGRDFSHDDTLD
VPTQVELLIKQATSHENLCQCYIGWCPFW
>sp|Q9NTI5|PDS5B_HUMAN Sister chromatid cohesion protein PDS5 homolog B OS=Homo sapiens OX=9606 GN=PDS5B PE=1 SV=1
MAHSKTRTNDGKITYPPGVKEISDKISKEEMVRRLKMVVKTFMDMDQDSEEEKELYLNLA
LHLASDFFLKHPDKDVRLLVACCLADIFRIYAPEAPYTSPDKLKDIFMFITRQLKGLEDT
KSPQFNRYFYLLENIAWVKSYNICFELEDSNEIFTQLYRTLFSVINNGHNQKVHMHMVDL
MSSIICEGDTVSQELLDTVLVNLVPAHKNLNKQAYDLAKALLKRTAQAIEPYITNFFNQV
LMLGKTSISDLSEHVFDLILELYNIDSHLLLSVLPQLEFKLKSNDNEERLQVVKLLAKMF
GAKDSELASQNKPLWQCYLGRFNDIHVPIRLECVKFASHCLMNHPDLAKDLTEYLKVRSH
DPEEAIRHDVIVSIVTAAKKDILLVNDHLLNFVRERTLDKRWRVRKEAMMGLAQIYKKYA
LQSAAGKDAAKQIAWIKDKLLHIYYQNSIDDRLLVERIFAQYMVPHNLETTERMKCLYYL
YATLDLNAVKALNEMWKCQNLLRHQVKDLLDLIKQPKTDASVKAIFSKVMVITRNLPDPG
KAQDFMKKFTQVLEDDEKIRKQLEVLVSPTCSCKQAEGCVREITKKLGNPKQPTNPFLEM
IKFLLERIAPVHIDTESISALIKQVNKSIDGTADDEDEGVPTDQAIRAGLELLKVLSFTH
PISFHSAETFESLLACLKMDDEKVAEAALQIFKNTGSKIEEDFPHIRSALLPVLHHKSKK
GPPRQAKYAIHCIHAIFSSKETQFAQIFEPLHKSLDPSNLEHLITPLVTIGHIALLAPDQ
FAAPLKSLVATFIVKDLLMNDRLPGKKTTKLWVPDEEVSPETMVKIQAIKMMVRWLLGMK
NNHSKSGTSTLRLLTTILHSDGDLTEQGKISKPDMSRLRLAAGSAIVKLAQEPCYHEIIT
LEQYQLCALAINDECYQVRQVFAQKLHKGLSRLRLPLEYMAICALCAKDPVKERRAHARQ
CLVKNINVRREYLKQHAAVSEKLLSLLPEYVVPYTIHLLAHDPDYVKVQDIEQLKDVKEC
LWFVLEILMAKNENNSHAFIRKMVENIKQTKDAQGPDDAKMNEKLYTVCDVAMNIIMSKS
TTYSLESPKDPVLPARFFTQPDKNFSNTKNYLPPEMKSFFTPGKPKTTNVLGAVNKPLSS
AGKQSQTKSSRMETVSNASSSSNPSSPGRIKGRLDSSEMDHSENEDYTMSSPLPGKKSDK
RDDSDLVRSELEKPRGRKKTPVTEQEEKLGMDDLTKLVQEQKPKGSQRSRKRGHTASESD
EQQWPEEKRLKEDILENEDEQNSPPKKGKRGRPPKPLGGGTPKEEPTMKTSKKGSKKKSG
PPAPEEEEEEERQSGNTEQKSKSKQHRVSRRAQQRAESPESSAIESTQSTPQKGRGRPSK
TPSPSQPKKNVRVGRSKQAATKENDSSEEVDVFQGSSPVDDIPQEETEEEEVSTVNVRRR
SAKRERR
>sp|Q9NZB8|MOCS1_HUMAN Molybdenum cofactor biosynthesis protein 1 OS=Homo sapiens OX=9606 GN=MOCS1 PE=1 SV=3
MAARPLSRMLRRLLRSSARSCSSGAPVTQPCPGESARAASEEVSRRRQFLREHAAPFSAF
LTDSFGRQHSYLRISLTEKCNLRCQYCMPEEGVPLTPKANLLTTEEILTLARLFVKEGID
KIRLTGGEPLIRPDVVDIVAQLQRLEGLRTIGVTTNGINLARLLPQLQKAGLSAINISLD
TLVPAKFEFIVRRKGFHKVMEGIHKAIELGYNPVKVNCVVMRGLNEDELLDFAALTEGLP
LDVRFIEYMPFDGNKWNFKKMVSYKEMLDTVRQQWPELEKVPEEESSTAKAFKIPGFQGQ
ISFITSMSEHFCGTCNRLRITADGNLKVCLFGNSEVSLRDHLRAGASEQELLRIIGAAVG
RKKRQHAGMFSISQMKNRPMILIELFLMFPNSPPANPSIFSWDPLHVQGLRPRMSFSSQV
ATLWKGCRVPQTPPLAQQRLGSGSFQRHYTSRADSDANSKCLSPGSWASAAPSGPQLTSE
QLTHVDSEGRAAMVDVGRKPDTERVAVASAVVLLGPVAFKLVQQNQLKKGDALVVAQLAG
VQAAKVTSQLIPLCHHVALSHIQVQLELDSTRHAVKIQASCRARGPTGVEMEALTSAAVA
ALTLYDMCKAVSRDIVLEEIKLISKTGGQRGDFHRA
>sp|Q8NH49|OR4X1_HUMAN Olfactory receptor 4X1 OS=Homo sapiens OX=9606 GN=OR4X1 PE=3 SV=1
MVATNNVTEIIFVGFSQNWSEQRVISVMFLLMYTAVVLGNGLIVVTILASKVLTSPMYFF
LSYLSFVEICYCSVMAPKLIFDSFIKRKVISLKGCLTQMFSLHFFGGTEAFLLMVMAYDR
YVAICKPLHYMAIMNQRMCGLLVRIAWGGGLLHSVGQTFLIFQLPFCGPNIMDHYFCDVH
PVLELACADTFFISLLIITNGGSISVVSFFVLMASYLIILHFLRSHNLEGQHKALSTCAS
HVTVVDLFFIPCSLVYIRPCVTLPADKIVAVFYTVVTPLLNPVIYSFRNAEVKNAMRRFI
GGKVI
>sp|O14683|P5I11_HUMAN Tumor protein p53-inducible protein 11 OS=Homo sapiens OX=9606 GN=TP53I11 PE=1 SV=2
MAAKQPPPLMKKHSQTDLVSRLKTRKILGVGGEDDDGEVHRSKISQVLGNEIKFTIREPL
GLRVWQFVSAVLFSGIAIMALAFPDQLYDAVFDGAQVTSKTPIRLYGGALLSISLIMWNA
LYTAEKVIIRWTLLTEACYFGVQFLVVTATLAETGLMSLGILLLLVSRLLFVVISIYYYY
QVGRRPKKA
>sp|Q9UBK2|PRGC1_HUMAN Peroxisome proliferator-activated receptor gamma coactivator 1-alpha OS=Homo sapiens OX=9606 GN=PPARGC1A PE=1 SV=1
MAWDMCNQDSESVWSDIECAALVGEDQPLCPDLPELDLSELDVNDLDTDSFLGGLKWCSD
QSEIISNQYNNEPSNIFEKIDEENEANLLAVLTETLDSLPVDEDGLPSFDALTDGDVTTD
NEASPSSMPDGTPPPQEAEEPSLLKKLLLAPANTQLSYNECSGLSTQNHANHNHRIRTNP
AIVKTENSWSNKAKSICQQQKPQRRPCSELLKYLTTNDDPPHTKPTENRNSSRDKCTSKK
KSHTQSQSQHLQAKPTTLSLPLTPESPNDPKGSPFENKTIERTLSVELSGTAGLTPPTTP
PHKANQDNPFRASPKLKSSCKTVVPPPSKKPRYSESSGTQGNNSTKKGPEQSELYAQLSK
SSVLTGGHEERKTKRPSLRLFGDHDYCQSINSKTEILINISQELQDSRQLENKDVSSDWQ
GQICSSTDSDQCYLRETLEASKQVSPCSTRKQLQDQEIRAELNKHFGHPSQAVFDDEADK
TGELRDSDFSNEQFSKLPMFINSGLAMDGLFDDSEDESDKLSYPWDGTQSYSLFNVSPSC
SSFNSPCRDSVSPPKSLFSQRPQRMRSRSRSFSRHRSCSRSPYSRSRSRSPGSRSSSRSC
YYYESSHYRHRTHRNSPLYVRSRSRSPYSRRPRYDSYEEYQHERLKREEYRREYEKRESE
RAKQRERQRQKAIEERRVIYVGKIRPDTTRTELRDRFEVFGEIEECTVNLRDDGDSYGFI
TYRYTCDAFAALENGYTLRRSNETDFELYFCGRKQFFKSNYADLDSNSDDFDPASTKSKY
DSLDFDSLLKEAQRSLRR
>sp|Q8NBR0|P5I13_HUMAN Tumor protein p53-inducible protein 13 OS=Homo sapiens OX=9606 GN=TP53I13 PE=2 SV=1
MAPPPPSPQLLLLAALARLLGPSEVMAGPAEEAGAHCPESLWPLPPQVSPRVTYTRVSPG
QAEDVTFLYHPCAHPWLKLQLALLAYACMANPSLTPDFSLTQDRPLVLTAWGLALEMAWV
EPAWAAHWLMRRRRRKQRKKKAWIYCESLSGPAPSEPTPGRGRLCRRGCVQALALAFALR
SWRPPGTEVTSQGPRQPSSSGAKRRRLRAALGPQPTRSALRFPSASPGSLKAKQSMAGIP
GRESNAPSVPTVSLLPGAPGGNASSRTEAQVPNGQGSPGGCVCSSQASPAPRAAAPPRAA
RGPTPRTEEAAWAAMALTFLLVLLTLATLCTRLHRNFRRGESIYWGPTADSQDTVAAVLK
RRLLQPSRRVKRSRRRPLLPPTPDSGPEGESSE
>sp|Q15366|PCBP2_HUMAN Poly(rC)-binding protein 2 OS=Homo sapiens OX=9606 GN=PCBP2 PE=1 SV=1
MDTGVIEGGLNVTLTIRLLMHGKEVGSIIGKKGESVKKMREESGARINISEGNCPERIIT
LAGPTNAIFKAFAMIIDKLEEDISSSMTNSTAASRPPVTLRLVVPASQCGSLIGKGGCKI
KEIRESTGAQVQVAGDMLPNSTERAITIAGIPQSIIECVKQICVVMLETLSQSPPKGVTI
PYRPKPSSSPVIFAGGQDRYSTGSDSASFPHTTPSMCLNPDLEGPPLEAYTIQGQYAIPQ
PDLTKLHQLAMQQSHFPMTHGNTGFSGIESSSPEVKGYWGLDASAQTTSHELTIPNDLIG
CIIGRQGAKINEIRQMSGAQIKIANPVEGSTDRQVTITGSAASISLAQYLINVRLSSETG
GMGSS
>sp|P49006|MRP_HUMAN MARCKS-related protein OS=Homo sapiens OX=9606 GN=MARCKSL1 PE=1 SV=2
MGSQSSKAPRGDVTAEEAAGASPAKANGQENGHVKSNGDLSPKGEGESPPVNGTDEAAGA
TGDAIEPAPPSQGAEAKGEVPPKETPKKKKKFSFKKPFKLSGLSFKRNRKEGGGDSSASS
PTEEEQEQGEIGACSDEGTAQEGKAAATPESQEPQAKGAEASAASEEEAGPQATEPSTPS
GPESGPTPASAEQNE
>sp|Q8NGX1|O2T34_HUMAN Olfactory receptor 2T34 OS=Homo sapiens OX=9606 GN=OR2T34 PE=2 SV=1
MCSGNQTSQNQTASTDFTLTGLFAESKHAALLYTVTFLLFLMALTGNALLILLIHSEPRL
HTPMYFFISQLALMDLMYLCVTVPKMLVGQVTGDDTISPSGCGIQMFFHLTLAGAEVFLL
AAMAYDRYAAVCRPLHYPLLMNQRVCQLLVSACWVLGMVDGLLLTPITMSFPFCQSRKIL
SFFCETPALLKLSCSDVSLYKMLTYLCCILMLLTPIMVISSSYTLILHLIHRMNSAAGRR
KALATCSSHMIIVLLLFGASFYTYMLRSSYHTAEQDMMVSAFYTIFTPVLNPLIYSLRNK
DVTRALRSMMQSRMNQEK
>sp|A6NNC1|P12LL_HUMAN Putative POM121-like protein 1-like OS=Homo sapiens OX=9606 PE=5 SV=3
MPEQDKDPRVQENPDDQRTVPEVTGDARSAFWPLRDNGGPSPFVPRPGPLQTDLHAQSSE
IRYNHTSQTSWTSSSTKRNAISSSYSSTGGLPGLKQRRGPASSRCQLTLSYSKTVSEDRP
QAVSSGHTRCEKGADTAPGQTIAPTGGSPRSQDSRPRRRKIPLLPRRRGEPLMLPPPLEL
GYRVTAEDLHLEKETAFQRINSALHVEDKAIPDCRPSRPSHTLSSLATGASGGPPVSKAP
TMDAQQDRPKSQDSLGLLAPLASAAEVPSTAPVSGKKHRPPGPLFSSSDPLPATSYHSRD
TAQVTSLIPATFTAASRDAGMRRTRSAPAAATAAPPPSTLNNTSGSLLNAVDGGPSHFLA
SATAAARAQRSEVRYNQRSQTSRTRSCLKRNASSSSSSHSSTEGLQELKRRRGPASSHCQ
LAHSSSNTVSEDGPQAVSSGHRCENKAGTAPGQTLAPRGGSPRSQASRPHINSALYVEDK
AISDCRPSRPSHTLSSLATGASGGPPVSKAPTMDAQQDRPKSQDCLGLVAPLASAAEVPS
TAPVSGKKHRPPGPLFSSSDPLPATSSHSRDSAQVTSLIPATFTAASRDAGMRRTRPGTS
APAAAAAALPPSTLNPTSGSLLNAVDGGPSHFLASATAAARAQRSEVRYNQRSQTSRTRS
CLKRNASSSSHSSTEGLQELKRRRGPASSHCQLAHSSSNTVSEDGPQAVSSGHRCENKAG
TAPGQTLAPRGGYPRSQASRPRINSALHVEDKAISDCRPSRPSHTLSSLATGASGGPPVS
KAPTMDAQQDRPKSQDCLGLLAPLASAAEVSSTAPVSGKKHRPPGPLFSSSDPLPATSSH
SGDSAQDTSLIPAPFTPASRDAGIRRMFRVRNCLRGLGLFLLVFSFFFLLTWASFSF
>sp|Q13046|PSG7_HUMAN Putative pregnancy-specific beta-1-glycoprotein 7 OS=Homo sapiens OX=9606 GN=PSG7 PE=5 SV=3
MGPLSAPPCTQHITWKGLLLTASLLNFWNPPTTAQVTIEAQPPKVSEGKDVLLLVHNLPQ
NLTGYIWYKGQIRDLYHYVTSYIVDGQIIKYGPAYSGRETVYSNASLLIQNVTQEDTGSY
TLHIIKRGDGTGGVTGRFTFTLYLETPKPSISSSNFNPREATEAVILTCDPETPDASYLW
WMNGQSLPMTHSLQLSETNRTLYLFGVTNYTAGPYECEIRNPVSASRSDPVTLNLLPKLP
KPYITINNLNPRENKDVSTFTCEPKSENYTYIWWLNGQSLPVSPRVKRRIENRILILPSV
TRNETGPYQCEIRDRYGGIRSDPVTLNVLYGPDLPRIYPSFTYYHSGQNLYLSCFADSNP
PAQYSWTINGKFQLSGQKLSIPQITTKHSGLYACSVRNSATGKESSKSVTVRVSDWTLP
>sp|O15130|NPFF_HUMAN Pro-FMRFamide-related neuropeptide FF OS=Homo sapiens OX=9606 GN=NPFF PE=3 SV=1
MDSRQAAALLVLLLLIDGGCAEGPGGQQEDQLSAEEDSEPLPPQDAQTSGSLLHYLLQAM
ERPGRSQAFLFQPQRFGRNTQGSWRNEWLSPRAGEGLNSQFWSLAAPQRFGKK
>sp|Q6UW63|PLGT2_HUMAN Protein O-glucosyltransferase 2 OS=Homo sapiens OX=9606 GN=POGLUT2 PE=1 SV=1
MFGTLLLYCFFLATVPALAETGGERQLSPEKSEIWGPGLKADVVLPARYFYIQAVDTSGN
KFTSSPGEKVFQVKVSAPEEQFTRVGVQVLDRKDGSFIVRYRMYASYKNLKVEIKFQGQH
VAKSPYILKGPVYHENCDCPLQDSAAWLREMNCPETIAQIQRDLAHFPAVDPEKIAVEIP
KRFGQRQSLCHYTLKDNKVYIKTHGEHVGFRIFMDAILLSLTRKVKMPDVELFVNLGDWP
LEKKKSNSNIHPIFSWCGSTDSKDIVMPTYDLTDSVLETMGRVSLDMMSVQANTGPPWES
KNSTAVWRGRDSRKERLELVKLSRKHPELIDAAFTNFFFFKHDENLYGPIVKHISFFDFF
KHKYQINIDGTVAAYRLPYLLVGDSVVLKQDSIYYEHFYNELQPWKHYIPVKSNLSDLLE
KLKWAKDHDEEAKKIAKAGQEFARNNLMGDDIFCYYFKLFQEYANLQVSEPQIREGMKRV
EPQTEDDLFPCTCHRKKTKDEL
>sp|Q9UQ74|PSG8_HUMAN Pregnancy-specific beta-1-glycoprotein 8 OS=Homo sapiens OX=9606 GN=PSG8 PE=2 SV=2
MGLLSAPPCTQRITWKGLLLTASLLNFWNPPTTAQVTIEAQPTKVSEGKDVLLLVHNLPQ
NLTGYIWYKGQIRDLYHYITSYVVDGQIIIYGPAYSGRETIYSNASLLIQNVTQEDAGSY
TLHIIMGGDENRGVTGHFTFTLYLETPKPSISSSKLNPREAMEAVSLTCDPETPDASYLW
WMNGQSLPMSHRLQLSETNRTLFLLGVTKYTAGPYECEIRNPVSASRSDPFTLNLLPKLP
KPYITINNLKPRENKDVLNFTCEPKSENYTYIWWLNGQSLPVSPRVKRPIENRILILPSV
TRNETGPYQCEIRDQYGGIRSYPVTLNVLYGPDLPRIYPSFTYYRSGEVLYLSCSADSNP
PAQYSWTINGKFQLSGQKLFIPQITTKHSGLYACSVRNSATGKESSKSMTVKVSGKRIPV
SLAIGI
>sp|Q9H4L5|OSBL3_HUMAN Oxysterol-binding protein-related protein 3 OS=Homo sapiens OX=9606 GN=OSBPL3 PE=1 SV=1
MMSDEKNLGVSQKLVSPSRSTSSCSSKQGSRQDSWEVVEGLRGEMNYTQEPPVQKGFLLK
KRKWPLKGWHKRFFYLDKGILKYAKSQTDIEREKLHGCIDVGLSVMSVKKSSKCIDLDTE
EHIYHLKVKSEEVFDEWVSKLRHHRMYRQNEIAMFPHEVNHFFSGSTITDSSSGVFDSIS
SRKRSSISKQNLFQTGSNVSFSCGGETRVPLWLQSSEDMEKCSKDLAHCHAYLVEMSQLL
QSMDVLHRTYSAPAINAIQGGSFESPKKEKRSHRRWRSRAIGKDAKGTLQVPKPFSGPVR
LHSSNPNLSTLDFGEEKNYSDGSETSSEFSKMQEDLCHIAHKVYFTLRSAFNIMSAEREK
LKQLMEQDASSSPSAQVIGLKNALSSALAQNTDLKERLRRIHAESLLLDSPAVAKSGDNL
AEENSRDENRALVHQLSNESRLSITDSLSEFFDAQEVLLSPSSSENEISDDDSYVSDISD
NLSLDNLSNDLDNERQTLGPVLDSGREAKSRRRTCLPAPCPSSSNISLWNILRNNIGKDL
SKVAMPVELNEPLNTLQRLCEELEYSELLDKAAQIPSPLERMVYVAAFAISAYASSYYRA
GSKPFNPVLGETYECIREDKGFQFFSEQVSHHPPISACHAESRNFVFWQDVRWKNKFWGK
SMEIVPIGTTHVTLPVFGDHFEWNKVTSCIHNILSGQRWIEHYGEIVIKNLHDDSCYCKV
NFIKAKYWSTNAHEIEGTVFDRSGKAVHRLFGKWHESIYCGGGSSSACVWRANPMPKGYE
QYYSFTQFALELNEMDPSSKSLLPPTDTRFRPDQRFLEEGNLEEAEIQKQRIEQLQRERR
RVLEENHVEHQPRFFRKSDDDSWVSNGTYLELRKDLGFSKLDHPVLW
>sp|Q8NGJ0|OR5A1_HUMAN Olfactory receptor 5A1 OS=Homo sapiens OX=9606 GN=OR5A1 PE=2 SV=1
MSITKAWNSSSVTMFILLGFTDHPELQALLFVTFLGIYLTTLAWNLALIFLIRGDTHLHT
PMYFFLSNLSFIDICYSSAVAPNMLTDFFWEQKTISFVGCAAQFFFFVGMGLSECLLLTA
MAYDRYAAISSPLLYPTIMTQGLCTRMVVGAYVGGFLSSLIQASSIFRLHFCGPNIINHF
FCDLPPVLALSCSDTFLSQVVNFLVVVTVGGTSFLQLLISYGYIVSAVLKIPSAEGRWKA
CNTCASHLMVVTLLFGTALFVYLRPSSSYLLGRDKVVSVFYSLVIPMLNPLIYSLRNKEI
KDALWKVLERKKVFS
>sp|Q9H0X9|OSBL5_HUMAN Oxysterol-binding protein-related protein 5 OS=Homo sapiens OX=9606 GN=OSBPL5 PE=1 SV=1
MKEEAFLRRRFSLCPPSSTPQKVDPRKLTRNLLLSGDNELYPLSPGKDMEPNGPSLPRDE
GPPTPSSATKVPPAEYRLCNGSDKECVSPTARVTKKETLKAQKENYRQEKKRATRQLLSA
LTDPSVVIMADSLKIRGTLKSWTKLWCVLKPGVLLIYKTPKVGQWVGTVLLHCCELIERP
SKKDGFCFKLFHPLDQSVWAVKGPKGESVGSITQPLPSSYLIFRAASESDGRCWLDALEL
ALRCSSLLRLGTCKPGRDGEPGTSPDASPSSLCGLPASATVHPDQDLFPLNGSSLENDAF
SDKSERENPEESDTETQDHSRKTESGSDQSETPGAPVRRGTTYVEQVQEELGELGEASQV
ETVSEENKSLMWTLLKQLRPGMDLSRVVLPTFVLEPRSFLNKLSDYYYHADLLSRAAVEE
DAYSRMKLVLRWYLSGFYKKPKGIKKPYNPILGETFRCCWFHPQTDSRTFYIAEQVSHHP
PVSAFHVSNRKDGFCISGSITAKSRFYGNSLSALLDGKATLTFLNRAEDYTLTMPYAHCK
GILYGTMTLELGGKVTIECAKNNFQAQLEFKLKPFFGGSTSINQISGKITSGEEVLASLS
GHWDRDVFIKEEGSGSSALFWTPSGEVRRQRLRQHTVPLEEQTELESERLWQHVTRAISK
GDQHRATQEKFALEEAQRQRARERQESLMPWKPQLFHLDPITQEWHYRYEDHSPWDPLKD
IAQFEQDGILRTLQQEAVARQTTFLGSPGPRHERSGPDQRLRKASDQPSGHSQATESSGS
TPESCPELSDEEQDGDFVPGGESPCPRCRKEARRLQALHEAILSIREAQQELHRHLSAML
SSTARAAQAPTPGLLQSPRSWFLLCVFLACQLFINHILK
>sp|Q9H8P0|PORED_HUMAN Polyprenol reductase OS=Homo sapiens OX=9606 GN=SRD5A3 PE=1 SV=1
MAPWAEAEHSALNPLRAVWLTLTAAFLLTLLLQLLPPGLLPGCAIFQDLIRYGKTKCGEP
SRPAACRAFDVPKRYFSHFYIISVLWNGFLLWCLTQSLFLGAPFPSWLHGLLRILGAAQF
QGGELALSAFLVLVFLWLHSLRRLFECLYVSVFSNVMIHVVQYCFGLVYYVLVGLTVLSQ
VPMDGRNAYITGKNLLMQARWFHILGMMMFIWSSAHQYKCHVILGNLRKNKAGVVIHCNH
RIPFGDWFEYVSSPNYLAELMIYVSMAVTFGFHNLTWWLVVTNVFFNQALSAFLSHQFYK
SKFVSYPKHRKAFLPFLF
>sp|Q8IVL5|P3H2_HUMAN Prolyl 3-hydroxylase 2 OS=Homo sapiens OX=9606 GN=P3H2 PE=1 SV=1
MRERIWAPPLLLLLPLLLPPPLWGGPPDSPRRELELEPGPLQPFDLLYASGAAAYYSGDY
ERAVRDLEAALRSHRRLREIRTRCARHCAARHPLPPPPPGEGPGAELPLFRSLLGRARCY
RSCETQRLGGPASRHRVSEDVRSDFQRRVPYNYLQRAYIKLNQLEKAVEAAHTFFVANPE
HMEMQQNIENYRATAGVEALQLVDREAKPHMESYNAGVKHYEADDFEMAIRHFEQALREY
FVEDTECRTLCEGPQRFEEYEYLGYKAGLYEAIADHYMQVLVCQHECVRELATRPGRLSP
IENFLPLHYDYLQFAYYRVGEYVKALECAKAYLLCHPDDEDVLDNVDYYESLLDDSIDPA
SIEAREDLTMFVKRHKLESELIKSAAEGLGFSYTEPNYWIRYGGRQDENRVPSGVNVEGA
EVHGFSMGKKLSPKIDRDLREGGPLLYENITFVYNSEQLNGTQRVLLDNVLSEEQCRELH
SVASGIMLVGDGYRGKTSPHTPNEKFEGATVLKALKSGYEGRVPLKSARLFYDISEKARR
IVESYFMLNSTLYFSYTHMVCRTALSGQQDRRNDLSHPIHADNCLLDPEANECWKEPPAY
TFRDYSALLYMNDDFEGGEFIFTEMDAKTVTASIKPKCGRMISFSSGGENPHGVKAVTKG
KRCAVALWFTLDPLYRELERIQADEVIAILDQEQQGKHELNINPKDEL
>sp|A0A0B4J2A2|PAL4C_HUMAN Peptidyl-prolyl cis-trans isomerase A-like 4C OS=Homo sapiens OX=9606 GN=PPIAL4C PE=2 SV=1
MVNSVVFFDITVDGKPLGRISIKLFADKIPKTAENFRALSTGEKGFRYKGSCFHRIIPGF
MCQGGDFTRPNGTGDKSIYGEKFDDENLIRKHTGSGILSMANAGPNTNGSQFFICTAKTE
WLDGKHVAFGKVKERVNIVEAMEHFGYRNSKTSKKITIADCGQF
>sp|F5H284|PAL4D_HUMAN Peptidyl-prolyl cis-trans isomerase A-like 4D OS=Homo sapiens OX=9606 GN=PPIAL4D PE=3 SV=1
MVNSVVFFEITRDGKPLGRISIKLFADKIPKTAENFRALSTGEKGFRYKGSCFHRIIPGF
MCQGGDFTRPNGTGDKSIYGEKFDDENLIRKHTGSGILSMANAGPNTNGSQFFICAAKTE
WLDGKHVAFGKVKERVNIVEATEHFGYRNSKTSKKITIADCGQF
>sp|Q9BR26|OCSTP_HUMAN Osteoclast stimulatory transmembrane protein OS=Homo sapiens OX=9606 GN=OCSTAMP PE=2 SV=2
MPGHPGAAEQLVKTGWRSWHLGFWKALAPLQAAWDAFSQPVPASCGQLLTQLLLCASLAA
AAAGLVYHWLASLLLYPPGPSAMVATVCGLLVFLSLGLVPPVRCLFALSVPTLGMEQGRR
LLLSYSTATLAIAVVPNVLANVGAAGQVLRCVTEGSLESLLNTTHQLHAASRALGPTGQA
GSRGLTFEAQDNGSAFYLHMLRVTQQVLEDFSGLESLARAAALGTQRVVTGLFMLGLLVE
SAWYLHCYLTDLRFDNIYATQQLTQRLAQAQATHLLAPPPTWLLQAAQLRLSQEELLSCL
LRLGLLALLLVATAVAVATDHVAFLLAQATVDWAQKLPTVPITLTVKYDVAYTVLGFIPF
LFNQLAPESPFLSVHSSYQWELRLTSARCPLLPARRPRAAAPLAAGALQLLAGSTVLLEA
YARRLRHAIAASFFTAQEARRVRHLHARLQRRHDRHQGQQLPLGDPSCVPTPRPACKPPA
WIDYRLDALRTESSEGEGKELWSCRDLSCNLGPVPPPCVTLGKSLHLSEPRFLHLHNDSI
FTIDVTYFPRRDVVRMEGNTGHDRPG
>sp|Q8NGX0|O11L1_HUMAN Olfactory receptor 11L1 OS=Homo sapiens OX=9606 GN=OR11L1 PE=2 SV=1
MEPQNTSTVTNFQLLGFQNLLEWQALLFVIFLLIYCLTIIGNVVIITVVSQGLRLHSPMY
MFLQHLSFLEVWYTSTTVPLLLANLLSWGQAISFSACMAQLYFFVFLGATECFLLAFMAY
DRYLAICSPLRYPFLMHRGLCARLVVVSWCTGVSTGFLPSLMISRLDFCGRNQINHFFCD
LPPLMQLSCSRVYITEVTIFILSIAVLCICFFLTLGPYVFIVSSILRIPSTSGRRKTFST
CGSHLAVVTLYYGTMISMYVCPSPHLLPEINKIISVFYTVVTPLLNPVIYSLRNKDFKEA
VRKVMRRKCGILWSTSKRKFLY
>sp|Q07343|PDE4B_HUMAN cAMP-specific 3',5'-cyclic phosphodiesterase 4B OS=Homo sapiens OX=9606 GN=PDE4B PE=1 SV=1
MKKSRSVMTVMADDNVKDYFECSLSKSYSSSSNTLGIDLWRGRRCCSGNLQLPPLSQRQS
ERARTPEGDGISRPTTLPLTTLPSIAITTVSQECFDVENGPSPGRSPLDPQASSSAGLVL
HATFPGHSQRRESFLYRSDSDYDLSPKAMSRNSSLPSEQHGDDLIVTPFAQVLASLRSVR
NNFTILTNLHGTSNKRSPAASQPPVSRVNPQEESYQKLAMETLEELDWCLDQLETIQTYR
SVSEMASNKFKRMLNRELTHLSEMSRSGNQVSEYISNTFLDKQNDVEIPSPTQKDREKKK
KQQLMTQISGVKKLMHSSSLNNTSISRFGVNTENEDHLAKELEDLNKWGLNIFNVAGYSH
NRPLTCIMYAIFQERDLLKTFRISSDTFITYMMTLEDHYHSDVAYHNSLHAADVAQSTHV
LLSTPALDAVFTDLEILAAIFAAAIHDVDHPGVSNQFLINTNSELALMYNDESVLENHHL
AVGFKLLQEEHCDIFMNLTKKQRQTLRKMVIDMVLATDMSKHMSLLADLKTMVETKKVTS
SGVLLLDNYTDRIQVLRNMVHCADLSNPTKSLELYRQWTDRIMEEFFQQGDKERERGMEI
SPMCDKHTASVEKSQVGFIDYIVHPLWETWADLVQPDAQDILDTLEDNRNWYQSMIPQSP
SPPLDEQNRDCQGLMEKFQFELTLDEEDSEGPEKEGEGHSYFSSTKTLCVIDPENRDSLG
ETDIDIATEDKSPVDT
>sp|Q96JP2|MY15B_HUMAN Unconventional myosin-XVB OS=Homo sapiens OX=9606 GN=MYO15B PE=1 SV=3
MKEASGVGGGHSPMCPPHCHMPPGPAGEWPGATVQQPRQRAPTALLQPDAAGPGGGGVSA
GVAVLGACPSASEGVLPRPPGRSAPQPPEYPGRPDMAVPGWSAMVRSRLTATSTSQATDH
TFLQKSHYHHGDHPSYAKPRLPLPVFTVRHYAGTVTYQVHKFLNRNRDQLDPAVVEMLGQ
SQLQLVGSLFQEAEPQSRGGRGRPTLASRFQQALEDLIARLGRSHVYFIQCLTPNPGKLP
GLFDVGHVTEQLHQAAILEAVGTRSANFPVRVPFEAFLASFQALGSEGQEDLSDREKCGA
VLSQVLGAESPLYHLGATKVLLQEQGWQRLEELRDQQRSQALVDLHRSFHTCISRQRVLP
RMQARMRGFQARKRYLRRRAALGQLNTILLVAQPLLQRRQRLQLGRWQGWHSSERALERV
PSMELGRLEIPAELAVMLKTAESHRDALAGSITECLPPEVPARPSLTLPADIDLFPFSSF
VAIGFQEPSLPRPGQPLAKPLTQLDGDNPQRALDINKVMLRLLGDGSLESWQRQIMGAYL
VRQGQCRPGLRNELFSQLVAQLWQNPDEQQSQRGWALMAVLLSAFPPLPVLQKPLLKFVS
DQAPRGMAALCQHKLLGALEQSQLASGATRAHPPTQLEWLAGWRRGRMALDVFTFSEECY
SAEVESWTTGEQLAGWILQSRGLEAPPRGWSVSLHSRDAWQDLAGCDFVLDLISQTEDLG
DPARPRSYPITPLGSAEAIPLAPGIQAPSLPPGPPPGPAPTLPSRDHTGEVQRSGSLDGF
LDQIFQPVISSGLSDLEQSWALSSRMKGGGAIGPTQQGYPMVYPGMIQMPAYQPGMVPAP
MPMMPAMGTVPAMPAMVVPPQPPLPSLDAGQLAVQQQNFIQQQALILAQQMTAQAMSLSL
EQQMQQRQQQARASEAASQASPSAVTSKPRKPPTPPEKPQRDLGSEGGCLRETSEEAEDR
PYQPKSFQQKRNYFQRMGQPQITVRTMKPPAKVHIPQGEAQEEEEEEEEEEEQEEQEVET
RAVPSPPPPPIVKKPLKQGGAKAPKEAEAEPAKETAAKGHGQGPAQGRGTVVRSSDSKPK
RPQPSREIGNIIRMYQSRPGPVPVPVQPSRPPKAFLRKIDPKDEALAKLGINGAHSSPPM
LSPSPGKGPPPAVAPRPKAPLQLGPSSSIKEKQGPLLDLFGQKLPIAHTPPPPPAPPLPL
PEDPGTLSAERRCLTQPVEDQGVSTQLLAPSGSVCFSYTGTPWKLFLRKEVFYPRENFSH
PYYLRLLCEQILRDTFSESCIRISQNERRKMKDLLGGLEVDLDSLTTTEDSVKKRIVVAA
RDNWANYFSRFFPVSGESGSDVQLLAVSHRGLRLLKVTQGPGLRPDQLKILCSYSFAEVL
GVECRGGSTLELSLKSEQLVLHTARARAIEALVELFLNELKKDSGYVIALRSYITDNCSL
LSFHRGDLIKLLPVATLEPGWQFGSAGGRSGLFPADIVQPAAAPDFSFSKEQRSGWHKGQ
LSNGEPGLARWDRASEVRKMGEGQAEARPA
>sp|Q8TF01|PNISR_HUMAN Arginine/serine-rich protein PNISR OS=Homo sapiens OX=9606 GN=PNISR PE=1 SV=2
MWDQGGQPWQQWPLNQQQWMQSFQHQQDPSQIDWAALAQAWIAQREASGQQSMVEQPPGM
MPNGQDMSTMESGPNNHGNFQGDSNFNRMWQPEWGMHQQPPHPPPDQPWMPPTPGPMDIV
PPSEDSNSQDSGEFAPDNRHIFNQNNHNFGGPPDNFAVGPVNQFDYQHGAAFGPPQGGFH
PPYWQPGPPGPPAPPQNRRERPSSFRDRQRSPIALPVKQEPPQIDAVKRRTLPAWIREGL
EKMEREKQKKLEKERMEQQRSQLSKKEKKATEDAEGGDGPRLPQRSKFDSDEEEEDTENV
EAASSGKVTRSPSPVPQEEHSDPEMTEEEKEYQMMLLTKMLLTEILLDVTDEEIYYVAKD
AHRKATKAPAKQLAQSSALASLTGLGGLGGYGSGDSEDERSDRGSESSDTDDEELRHRIR
QKQEAFWRKEKEQQLLHDKQMEEEKQQTERVTKEMNEFIHKEQNSLSLLEAREADGDVVN
EKKRTPNETTSVLEPKKEHKEKEKQGRSRSGSSSSGSSSSNSRTSSTSSTVSSSSYSSSS
GSSRTSSRSSSPKRKKRHSRSRSPTIKARRSRSRSYSRRIKIESNRARVKIRDRRRSNRN
SIERERRRNRSPSRERRRSRSRSRDRRTNRASRSRSRDRRKIDDQRGNLSGNSHKHKGEA
KEQERKKERSRSIDKDRKKKDKEREREQDKRKEKQKREEKDFKFSSQDDRLKRKRESERT
FSRSGSISVKIIRHDSRQDSKKSTTKDSKKHSGSDSSGRSSSESPGSSKEKKAKKPKHSR
SRSVEKSQRSGKKASRKHKSKSRSR
>sp|P04731|MT1A_HUMAN Metallothionein-1A OS=Homo sapiens OX=9606 GN=MT1A PE=1 SV=2
MDPNCSCATGGSCTCTGSCKCKECKCTSCKKSCCSCCPMSCAKCAQGCICKGASEKCSCC
A
>sp|Q6PJE2|POZP3_HUMAN POM121 and ZP3 fusion protein OS=Homo sapiens OX=9606 GN=POMZP3 PE=2 SV=4
MVCSPVTLRIAPPDRRFSRSAIPEQIISSTLSSPSSNAPDPCAKETVLSALKEKKKKRTV
EEEDQIFLDGQENKRSCLVDGLTDASSAFKVPRPGPDTLQFTVDVFHFANDSRNMIYITC
HLKVTLAEQDPDELNKACSFSKPSNSWFPVEGLADICQCCNKGDCGTPSHSRRQPRVVSQ
WSTSASL
>sp|Q8IVL6|P3H3_HUMAN Prolyl 3-hydroxylase 3 OS=Homo sapiens OX=9606 GN=P3H3 PE=1 SV=1
MLRLLRPLLLLLLLPPPGSPEPPGLTQLSPGAPPQAPDLLYADGLRAYAAGAWAPAVALL
REALRSQAALGRVRLDCGASCAADPGAALPAVLLGAPEPDSGPGPTQGSWERQLLRAALR
RADCLTQCAARRLGPGGAARLRVGSALRDAFRRREPYNYLQRAYYQLKKLDLAAAAAHTF
FVANPMHLQMREDMAKYRRMSGVRPQSFRDLETPPHWAAYDTGLELLGRQEAGLALPRLE
EALQGSLAQMESCRADCEGPEEQQGAEEEEDGAASQGGLYEAIAGHWIQVLQCRQRCVGE
TATRPGRSFPVPDFLPNQLRRLHEAHAQVGNLSQAIENVLSVLLFYPEDEAAKRALNQYQ
AQLGEPRPGLGPREDIQRFILRSLGEKRQLYYAMEHLGTSFKDPDPWTPAALIPEALREK
LREDQEKRPWDHEPVKPKPLTYWKDVLLLEGVTLTQDSRQLNGSERAVLDGLLTPAECGV
LLQLAKDAAGAGARSGYRGRRSPHTPHERFEGLTVLKAAQLARAGTVGSQGAKLLLEVSE
RVRTLTQAYFSPERPLHLSFTHLVCRSAIEGEQEQRMDLSHPVHADNCVLDPDTGECWRE
PPAYTYRDYSGLLYLNDDFQGGDLFFTEPNALTVTARVRPRCGRLVAFSSGVENPHGVWA
VTRGRRCALALWHTWAPEHREQEWIEAKELLQESQEEEEEEEEEMPSKDPSPEPPSRRHQ
RVQDKTGRAPRVREEL
>sp|P08651|NFIC_HUMAN Nuclear factor 1 C-type OS=Homo sapiens OX=9606 GN=NFIC PE=1 SV=2
MYSSPLCLTQDEFHPFIEALLPHVRAFAYTWFNLQARKRKYFKKHEKRMSKDEERAVKDE
LLGEKPEVKQKWASRLLAKLRKDIRPECREDFVLSITGKKAPGCVLSNPDQKGKMRRIDC
LRQADKVWRLDLVMVILFKGIPLESTDGERLVKAAQCGHPVLCVQPHHIGVAVKELDLYL
AYFVRERDAEQSGSPRTGMGSDQEDSKPITLDTTDFQESFVTSGVFSVTELIQVSRTPVV
TGTGPNFSLGELQGHLAYDLNPASTGLRRTLPSTSSSGSKRHKSGSMEEDVDTSPGGDYY
TSPSSPTSSSRNWTEDMEGGISSPVKKTEMDKSPFNSPSPQDSPRLSSFTQHHRPVIAVH
SGIARSPHPSSALHFPTTSILPQTASTYFPHTAIRYPPHLNPQDPLKDLVSLACDPASQQ
PGPLNGSGQLKMPSHCLSAQMLAPPPPGLPRLALPPATKPATTSEGGATSPTSPSYSPPD
TSPANRSFVGLGPRDPAGIYQAQSWYLG
>sp|A0A075B759|PAL4E_HUMAN Peptidyl-prolyl cis-trans isomerase A-like 4E OS=Homo sapiens OX=9606 GN=PPIAL4E PE=3 SV=1
MVNSVVFFEITRDGKPLGRISIKLFADKIPKTAENFRALSTGEKGFRYKGSCFHRIIPGF
MCQGGDFTRPNGTGDKSIYGEKFDDENLIRKHTGSGILSMANAGPNTNGSQFFICAAKTE
WLDGKHVAFGKVKERVNIVEAMEHFGYRNSKTSKKITIADCGQF
>sp|P50542|PEX5_HUMAN Peroxisomal targeting signal 1 receptor OS=Homo sapiens OX=9606 GN=PEX5 PE=1 SV=3
MAMRELVEAECGGANPLMKLAGHFTQDKALRQEGLRPGPWPPGAPASEAASKPLGVASED
ELVAEFLQDQNAPLVSRAPQTFKMDDLLAEMQQIEQSNFRQAPQRAPGVADLALSENWAQ
EFLAAGDAVDVTQDYNETDWSQEFISEVTDPLSVSPARWAEEYLEQSEEKLWLGEPEGTA
TDRWYDEYHPEEDLQHTASDFVAKVDDPKLANSEFLKFVRQIGEGQVSLESGAGSGRAQA
EQWAAEFIQQQGTSDAWVDQFTRPVNTSALDMEFERAKSAIESDVDFWDKLQAELEEMAK
RDAEAHPWLSDYDDLTSATYDKGYQFEEENPLRDHPQPFEEGLRRLQEGDLPNAVLLFEA
AVQQDPKHMEAWQYLGTTQAENEQELLAISALRRCLELKPDNQTALMALAVSFTNESLQR
QACETLRDWLRYTPAYAHLVTPAEEGAGGAGLGPSKRILGSLLSDSLFLEVKELFLAAVR
LDPTSIDPDVQCGLGVLFNLSGEYDKAVDCFTAALSVRPNDYLLWNKLGATLANGNQSEE
AVAAYRRALELQPGYIRSRYNLGISCINLGAHREAVEHFLEALNMQRKSRGPRGEGGAMS
ENIWSTLRLALSMLGQSDAYGAADARDLSTLLTMFGLPQ
>sp|P48147|PPCE_HUMAN Prolyl endopeptidase OS=Homo sapiens OX=9606 GN=PREP PE=1 SV=2
MLSLQYPDVYRDETAVQDYHGHKICDPYAWLEDPDSEQTKAFVEAQNKITVPFLEQCPIR
GLYKERMTELYDYPKYSCHFKKGKRYFYFYNTGLQNQRVLYVQDSLEGEARVFLDPNILS
DDGTVALRGYAFSEDGEYFAYGLSASGSDWVTIKFMKVDGAKELPDVLERVKFSCMAWTH
DGKGMFYNSYPQQDGKSDGTETSTNLHQKLYYHVLGTDQSEDILCAEFPDEPKWMGGAEL
SDDGRYVLLSIREGCDPVNRLWYCDLQQESSGIAGILKWVKLIDNFEGEYDYVTNEGTVF
TFKTNRQSPNYRVINIDFRDPEESKWKVLVPEHEKDVLEWIACVRSNFLVLCYLHDVKNI
LQLHDLTTGALLKTFPLDVGSIVGYSGQKKDTEIFYQFTSFLSPGIIYHCDLTKEELEPR
VFREVTVKGIDASDYQTVQIFYPSKDGTKIPMFIVHKKGIKLDGSHPAFLYGYGGFNISI
TPNYSVSRLIFVRHMGGILAVANIRGGGEYGETWHKGGILANKQNCFDDFQCAAEYLIKE
GYTSPKRLTINGGSNGGLLVAACANQRPDLFGCVIAQVGVMDMLKFHKYTIGHAWTTDYG
CSDSKQHFEWLVKYSPLHNVKLPEADDIQYPSMLLLTADHDDRVVPLHSLKFIATLQYIV
GRSRKQSNPLLIHVDTKAGHGAGKPTAKVIEEVSDMFAFIARCLNVDWIP
>sp|P22059|OSBP1_HUMAN Oxysterol-binding protein 1 OS=Homo sapiens OX=9606 GN=OSBP PE=1 SV=1
MAATELRGVVGPGPAAIAALGGGGAGPPVVGGGGGRGDAGPGSGAASGTVVAAAAGGPGP
GAGGVAAAGPAPAPPTGGSGGSGAGGSGSAREGWLFKWTNYIKGYQRRWFVLSNGLLSYY
RSKAEMRHTCRGTINLATANITVEDSCNFIISNGGAQTYHLKASSEVERQRWVTALELAK
AKAVKMLAESDESGDEESVSQTDKTELQNTLRTLSSKVEDLSTCNDLIAKHGTALQRSLS
ELESLKLPAESNEKIKQVNERATLFRITSNAMINACRDFLMLAQTHSKKWQKSLQYERDQ
RIRLEETLEQLAKQHNHLERAFRGATVLPANTPGNVGSGKDQCCSGKGDMSDEDDENEFF
DAPEIITMPENLGHKRTGSNISGASSDISLDEQYKHQLEETKKEKRTRIPYKPNYSLNLW
SIMKNCIGKELSKIPMPVNFNEPLSMLQRLTEDLEYHELLDRAAKCENSLEQLCYVAAFT
VSSYSTTVFRTSKPFNPLLGETFELDRLEENGYRSLCEQVSHHPPAAAHHAESKNGWTLR
QEIKITSKFRGKYLSIMPLGTIHCIFHATGHHYTWKKVTTTVHNIIVGKLWIDQSGEIDI
VNHKTGDKCNLKFVPYSYFSRDVARKVTGEVTDPSGKVHFALLGTWDEKMECFKVQPVIG
ENGGDARQRGHEAEESRVMLWKRNPLPKNAENMYYFSELALTLNAWESGTAPTDSRLRPD
QRLMENGRWDEANAEKQRLEEKQRLSRKKREAEAMKATEDGTPYDPYKALWFERKKDPVT
KELTHIYRGEYWECKEKQDWSSCPDIF
>sp|Q8NGK9|OR5DG_HUMAN Olfactory receptor 5D16 OS=Homo sapiens OX=9606 GN=OR5D16 PE=3 SV=1
MFLTERNTTSEATFTLLGFSDYLELQIPLFFVFLAVYGFSVVGNLGMIVIIKINPKLHTP
MYFFLNHLSFVDFCYSSIIAPMMLVNLVVEDRTISFSGCLVQFFFFCTFVVTELILFAVM
AYDHFVAICNPLLYTVAISQKLCAMLVVVLYAWGVACSLTLACSALKLSFHGFNTINHFF
CELSSLISLSYPDSYLSQLLLFTVATFNEISTLLIILTSYAFIIVTTLKMPSASGHRKVF
STCASHLTAITIFHGTILFLYCVPNSKNSRHTVKVASVFYTVVIPLLNPLIYSLRNKDVK
DAIRKIINTKYFHIKHRHWYPFNFVIEQ
>sp|O75431|MTX2_HUMAN Metaxin-2 OS=Homo sapiens OX=9606 GN=MTX2 PE=1 SV=1
MSLVAEAFVSQIAAAEPWPENATLYQQLKGEQILLSDNAASLAVQAFLQMCNLPIKVVCR
ANAEYMSPSGKVPFIHVGNQVVSELGPIVQFVKAKGHSLSDGLEEVQKAEMKAYMELVNN
MLLTAELYLQWCDEATVGEITHARYGSPYPWPLNHILAYQKQWEVKRKMKAIGWGKKTLD
QVLEDVDQCCQALSQRLGTQPYFFNKQPTELDALVFGHLYTILTTQLTNDELSEKVKNYS
NLLAFCRRIEQHYFEDRGKGRLS
>sp|O95221|OR5F1_HUMAN Olfactory receptor 5F1 OS=Homo sapiens OX=9606 GN=OR5F1 PE=2 SV=2
MTRKNYTSLTEFVLLGLADTLELQIILFLFFLVIYTLTVLGNLGMILLIRIDSQLHTPMY
FFLANLSFVDVCNSTTITPKMLADLLSEKKTISFAGCFLQMYFFISLATTECILFGLMAY
DRYAAICRPLLYSLIMSRTVYLKMAAGAFAAGLLNFMVNTSHVSSLSFCDSNVIHHFFCD
SPPLFKLSCSDTILKESISSILAGVNIVGTLLVILSSYSYVLFSIFSMHSGEGRHRAFST
CASHLTAIILFYATCIYTYLRPSSSYSLNQDKVASVFYTVVIPMLNPLIYSLRSKEVKKA
LANVISRKRTSSFL
>sp|P26038|MOES_HUMAN Moesin OS=Homo sapiens OX=9606 GN=MSN PE=1 SV=3
MPKTISVRVTTMDAELEFAIQPNTTGKQLFDQVVKTIGLREVWFFGLQYQDTKGFSTWLK
LNKKVTAQDVRKESPLLFKFRAKFYPEDVSEELIQDITQRLFFLQVKEGILNDDIYCPPE
TAVLLASYAVQSKYGDFNKEVHKSGYLAGDKLLPQRVLEQHKLNKDQWEERIQVWHEEHR
GMLREDAVLEYLKIAQDLEMYGVNYFSIKNKKGSELWLGVDALGLNIYEQNDRLTPKIGF
PWSEIRNISFNDKKFVIKPIDKKAPDFVFYAPRLRINKRILALCMGNHELYMRRRKPDTI
EVQQMKAQAREEKHQKQMERAMLENEKKKREMAEKEKEKIEREKEELMERLKQIEEQTKK
AQQELEEQTRRALELEQERKRAQSEAEKLAKERQEAEEAKEALLQASRDQKKTQEQLALE
MAELTARISQLEMARQKKESEAVEWQQKAQMVQEDLEKTRAELKTAMSTPHVAEPAENEQ
DEQDENGAEASADLRADAMAKDRSEEERTTEAEKNERVQKHLKALTSELANARDESKKTA
NDMIHAENMRLGRDKYKTLRQIRQGNTKQRIDEFESM
>sp|Q9BT73|PSMG3_HUMAN Proteasome assembly chaperone 3 OS=Homo sapiens OX=9606 GN=PSMG3 PE=1 SV=1
MEDTPLVISKQKTEVVCGVPTQVVCTAFSSHILVVVTQFGKMGTLVSLEPSSVASDVSKP
VLTTKVLLGQDEPLIHVFAKNLVAFVSQEAGNRAVLLAVAVKDKSMEGLKALREVIRVCQ
VW
>sp|P0DN80|OR5H8_HUMAN Olfactory receptor 5H8 OS=Homo sapiens OX=9606 GN=OR5H8 PE=3 SV=1
MDDENATLLTEFVLTGLTYQSEWKIPLFLAFLVIYLITIMANLGLIAVIWKDSHLHIPMY
LFLGSLAFVDAWLSSSVTPKMLISFLAKSMIISVSECKIQFFSFGISGTTECFLLATMAY
DRYVAICKPLLYPVIMTNGLCIWLLVLSFIGGFLHALIHEGILFRLTFCNSNIIHHFYCD
IIPLLKISCTDPSINFLMLFILSGSIQVFTILTVLVSYTFVLFTILKKKAKDIRKAFSTC
GAHLLSVSLYYGPLLFMYVHPASPQADDQDMVESLFYTVIIPFLNPIIYSLRNKQVIDSL
TKTLKGNV
>sp|P10243|MYBA_HUMAN Myb-related protein A OS=Homo sapiens OX=9606 GN=MYBL1 PE=1 SV=2
MAKRSRSEDEDDDLQYADHDYEVPQQKGLKKLWNRVKWTRDEDDKLKKLVEQHGTDDWTL
IASHLQNRSDFQCQHRWQKVLNPELIKGPWTKEEDQRVIELVQKYGPKRWSLIAKHLKGR
IGKQCRERWHNHLNPEVKKSSWTEEEDRIIYEAHKRLGNRWAEIAKLLPGRTDNSIKNHW
NSTMRRKVEQEGYLQDGIKSERSSSKLQHKPCAAMDHMQTQNQFYIPVQIPGYQYVSPEG
NCIEHVQPTSAFIQQPFIDEDPDKEKKIKELEMLLMSAENEVRRKRIPSQPGSFSSWSGS
FLMDDNMSNTLNSLDEHTSEFYSMDENQPVSAQQNSPTKFLAVEANAVLSSLQTIPEFAE
TLELIESDPVAWSDVTSFDISDAAASPIKSTPVKLMRIQHNEGAMECQFNVSLVLEGKKN
TCNGGNSEAVPLTSPNIAKFSTPPAILRKKRKMRVGHSPGSELRDGSLNDGGNMALKHTP
LKTLPFSPSQFFNTCPGNEQLNIENPSFTSTPICGQKALITTPLHKETTPKDQKENVGFR
TPTIRRSILGTTPRTPTPFKNALAAQEKKYGPLKIVSQPLAFLEEDIREVLKEETGTDLF
LKEEDEPAYKSCKQENTASGKKVRKSLVLDNWEKEESGTQLLTEDISDMQSENRFTTSLL
MIPLLEIHDNRCNLIPEKQDINSTNKTYTLTKKKPNPNTSKVVKLEKNLQSNCEWETVVY
GKTEDQLIMTEQARRYLSTYTATSSTSRALIL
>sp|Q8NHV4|NEDD1_HUMAN Protein NEDD1 OS=Homo sapiens OX=9606 GN=NEDD1 PE=1 SV=1
MQENLRFASSGDDIKIWDASSMTLVDKFNPHTSPHGISSICWSSNNNFLVTASSSGDKIV
VSSCKCKPVPLLELAEGQKQTCVNLNSTSMYLVSGGLNNTVNIWDLKSKRVHRSLKDHKD
QVTCVTYNWNDCYIASGSLSGEIILHSVTTNLSSTPFGHGSNQSVRHLKYSLFKKSLLGS
VSDNGIVTLWDVNSQSPYHNFDSVHKAPASGICFSPVNELLFVTIGLDKRIILYDTSSKK
LVKTLVADTPLTAVDFMPDGATLAIGSSRGKIYQYDLRMLKSPVKTISAHKTSVQCIAFQ
YSTVLTKSSLNKGCSNKPTTVNKRSVNVNAASGGVQNSGIVREAPATSIATVLPQPMTSA
MGKGTVAVQEKAGLPRSINTDTLSKETDSGKNQDFSSFDDTGKSSLGDMFSPIRDDAVVN
KGSDESIGKGDGFDFLPQLNSVFPPRKNPVTSSTSVLHSSPLNVFMGSPGKEENENRDLT
AESKKIYMGKQESKDSFKQLAKLVTSGAESGNLNTSPSSNQTRNSEKFEKPENEIEAQLI
CEPPINGSSTPNPKIASSVTAGVASSLSEKIADSIGNNRQNAPLTSIQIRFIQNMIQETL
DDFREACHRDIVNLQVEMIKQFHMQLNEMHSLLERYSVNEGLVAEIERLREENKRLRAHF
>sp|Q04721|NOTC2_HUMAN Neurogenic locus notch homolog protein 2 OS=Homo sapiens OX=9606 GN=NOTCH2 PE=1 SV=3
MPALRPALLWALLALWLCCAAPAHALQCRDGYEPCVNEGMCVTYHNGTGYCKCPEGFLGE
YCQHRDPCEKNRCQNGGTCVAQAMLGKATCRCASGFTGEDCQYSTSHPCFVSRPCLNGGT
CHMLSRDTYECTCQVGFTGKECQWTDACLSHPCANGSTCTTVANQFSCKCLTGFTGQKCE
TDVNECDIPGHCQHGGTCLNLPGSYQCQCPQGFTGQYCDSLYVPCAPSPCVNGGTCRQTG
DFTFECNCLPGFEGSTCERNIDDCPNHRCQNGGVCVDGVNTYNCRCPPQWTGQFCTEDVD
ECLLQPNACQNGGTCANRNGGYGCVCVNGWSGDDCSENIDDCAFASCTPGSTCIDRVASF
SCMCPEGKAGLLCHLDDACISNPCHKGALCDTNPLNGQYICTCPQGYKGADCTEDVDECA
MANSNPCEHAGKCVNTDGAFHCECLKGYAGPRCEMDINECHSDPCQNDATCLDKIGGFTC
LCMPGFKGVHCELEINECQSNPCVNNGQCVDKVNRFQCLCPPGFTGPVCQIDIDDCSSTP
CLNGAKCIDHPNGYECQCATGFTGVLCEENIDNCDPDPCHHGQCQDGIDSYTCICNPGYM
GAICSDQIDECYSSPCLNDGRCIDLVNGYQCNCQPGTSGVNCEINFDDCASNPCIHGICM
DGINRYSCVCSPGFTGQRCNIDIDECASNPCRKGATCINGVNGFRCICPEGPHHPSCYSQ
VNECLSNPCIHGNCTGGLSGYKCLCDAGWVGINCEVDKNECLSNPCQNGGTCDNLVNGYR
CTCKKGFKGYNCQVNIDECASNPCLNQGTCFDDISGYTCHCVLPYTGKNCQTVLAPCSPN
PCENAAVCKESPNFESYTCLCAPGWQGQRCTIDIDECISKPCMNHGLCHNTQGSYMCECP
PGFSGMDCEEDIDDCLANPCQNGGSCMDGVNTFSCLCLPGFTGDKCQTDMNECLSEPCKN
GGTCSDYVNSYTCKCQAGFDGVHCENNINECTESSCFNGGTCVDGINSFSCLCPVGFTGS
FCLHEINECSSHPCLNEGTCVDGLGTYRCSCPLGYTGKNCQTLVNLCSRSPCKNKGTCVQ
KKAESQCLCPSGWAGAYCDVPNVSCDIAASRRGVLVEHLCQHSGVCINAGNTHYCQCPLG
YTGSYCEEQLDECASNPCQHGATCSDFIGGYRCECVPGYQGVNCEYEVDECQNQPCQNGG
TCIDLVNHFKCSCPPGTRGLLCEENIDDCARGPHCLNGGQCMDRIGGYSCRCLPGFAGER
CEGDINECLSNPCSSEGSLDCIQLTNDYLCVCRSAFTGRHCETFVDVCPQMPCLNGGTCA
VASNMPDGFICRCPPGFSGARCQSSCGQVKCRKGEQCVHTASGPRCFCPSPRDCESGCAS
SPCQHGGSCHPQRQPPYYSCQCAPPFSGSRCELYTAPPSTPPATCLSQYCADKARDGVCD
EACNSHACQWDGGDCSLTMENPWANCSSPLPCWDYINNQCDELCNTVECLFDNFECQGNS
KTCKYDKYCADHFKDNHCDQGCNSEECGWDGLDCAADQPENLAEGTLVIVVLMPPEQLLQ
DARSFLRALGTLLHTNLRIKRDSQGELMVYPYYGEKSAAMKKQRMTRRSLPGEQEQEVAG
SKVFLEIDNRQCVQDSDHCFKNTDAAAALLASHAIQGTLSYPLVSVVSESLTPERTQLLY
LLAVAVVIILFIILLGVIMAKRKRKHGSLWLPEGFTLRRDASNHKRREPVGQDAVGLKNL
SVQVSEANLIGTGTSEHWVDDEGPQPKKVKAEDEALLSEEDDPIDRRPWTQQHLEAADIR
RTPSLALTPPQAEQEVDVLDVNVRGPDGCTPLMLASLRGGSSDLSDEDEDAEDSSANIIT
DLVYQGASLQAQTDRTGEMALHLAARYSRADAAKRLLDAGADANAQDNMGRCPLHAAVAA
DAQGVFQILIRNRVTDLDARMNDGTTPLILAARLAVEGMVAELINCQADVNAVDDHGKSA
LHWAAAVNNVEATLLLLKNGANRDMQDNKEETPLFLAAREGSYEAAKILLDHFANRDITD
HMDRLPRDVARDRMHHDIVRLLDEYNVTPSPPGTVLTSALSPVICGPNRSFLSLKHTPMG
KKSRRPSAKSTMPTSLPNLAKEAKDAKGSRRKKSLSEKVQLSESSVTLSPVDSLESPHTY
VSDTTSSPMITSPGILQASPNPMLATAAPPAPVHAQHALSFSNLHEMQPLAHGASTVLPS
VSQLLSHHHIVSPGSGSAGSLSRLHPVPVPADWMNRMEVNETQYNEMFGMVLAPAEGTHP
GIAPQSRPPEGKHITTPREPLPPIVTFQLIPKGSIAQPAGAPQPQSTCPPAVAGPLPTMY
QIPEMARLPSVAFPTAMMPQQDGQVAQTILPAYHPFPASVGKYPTPPSQHSYASSNAAER
TPSHSGHLQGEHPYLTPSPESPDQWSSSSPHSASDWSDVTTSPTPGGAGGGQRGPGTHMS
EPPHNNMQVYA
>sp|Q9Y5P0|O51B4_HUMAN Olfactory receptor 51B4 OS=Homo sapiens OX=9606 GN=OR51B4 PE=2 SV=3
MWYNNSAGPFLLTGFLGSEAVHYRISMSFFVIYFSVLFGNGTLLVLIWNDHSLHEPMYYF
LAMLADTDLGMTFTTMPTVLGVLLLDQREIAHAACFTQSFIHSLAIVESGILLVLAYDCF
IAIRTPLRYNCILTNSRVMNIGLGVLMRGFMSILPIILSLYCYPYCGSRALLHTFCLHQD
VIKLACADITFNHIYPIIQTSLTVFLDALIIIFSYILILKTVMGIASGQEEAKSLNTCVS
HISCVLVFHITVMGLSFIHRFGKHAPHVVPITMSYVHFLFPPFVNPIIYSIKTKQIQRSI
IRLFSGQSRA
>sp|Q15743|OGR1_HUMAN Ovarian cancer G-protein coupled receptor 1 OS=Homo sapiens OX=9606 GN=GPR68 PE=1 SV=1
MGNITADNSSMSCTIDHTIHQTLAPVVYVTVLVVGFPANCLSLYFGYLQIKARNELGVYL
CNLTVADLFYICSLPFWLQYVLQHDNWSHGDLSCQVCGILLYENIYISVGFLCCISVDRY
LAVAHPFRFHQFRTLKAAVGVSVVIWAKELLTSIYFLMHEEVIEDENQHRVCFEHYPIQA
WQRAINYYRFLVGFLFPICLLLASYQGILRAVRRSHGTQKSRKDQIQRLVLSTVVIFLAC
FLPYHVLLLVRSVWEASCDFAKGVFNAYHFSLLLTSFNCVADPVLYCFVSETTHRDLARL
RGACLAFLTCSRTGRAREAYPLGAPEASGKSGAQGEEPELLTKLHPAFQTPNSPGSGGFP
TGRLA
>sp|P12872|MOTI_HUMAN Promotilin OS=Homo sapiens OX=9606 GN=MLN PE=1 SV=1
MVSRKAVAALLVVHVAAMLASQTEAFVPIFTYGELQRMQEKERNKGQKKSLSVWQRSGEE
GPVDPAEPIREEENEMIKLTAPLEIGMRMNSRQLEKYPATLEGLLSEMLPQHAAK
>sp|Q9NPF4|OSGEP_HUMAN Probable tRNA N6-adenosine threonylcarbamoyltransferase OS=Homo sapiens OX=9606 GN=OSGEP PE=1 SV=1
MPAVLGFEGSANKIGVGVVRDGKVLANPRRTYVTPPGTGFLPGDTARHHRAVILDLLQEA
LTESGLTSQDIDCIAYTKGPGMGAPLVSVAVVARTVAQLWNKPLVGVNHCIGHIEMGRLI
TGATSPTVLYVSGGNTQVIAYSEHRYRIFGETIDIAVGNCLDRFARVLKISNDPSPGYNI
EQMAKRGKKLVELPYTVKGMDVSFSGILSFIEDVAHRMLATGECTPEDLCFSLQETVFAM
LVEITERAMAHCGSQEALIVGGVGCNVRLQEMMATMCQERGARLFATDERFCIDNGAMIA
QAGWEMFRAGHRTPLSDSGVTQRYRTDEVEVTWRD
>sp|Q8WZ92|OR5P2_HUMAN Olfactory receptor 5P2 OS=Homo sapiens OX=9606 GN=OR5P2 PE=2 SV=1
MNSLKDGNHTALTGFILLGLTDDPILRVILFMIILSGNLSIIILIRISSQLHHPMYFFLS
HLAFADMAYSSSVTPNMLVNFLVERNTVSYLGCAIQLGSAAFFATVECVLLAAMAYDRFV
AICSPLLYSTKMSTQVSVQLLLVVYIAGFLIAVSYTTSFYFLLFCGPNQVNHFFCDFAPL
LELSCSDISVSTVVLSFSSGSIIVVTVCVIAVCYIYILITILKMRSTEGHHKAFSTCTSH
LTVVTLFYGTITFIYVMPNFSYSTDQNKVVSVLYTVVIPMLNPLIYSLRNKEIKGALKRE
LVRKILSHDACYFSRTSNNDIT
>sp|Q02548|PAX5_HUMAN Paired box protein Pax-5 OS=Homo sapiens OX=9606 GN=PAX5 PE=1 SV=1
MDLEKNYPTPRTSRTGHGGVNQLGGVFVNGRPLPDVVRQRIVELAHQGVRPCDISRQLRV
SHGCVSKILGRYYETGSIKPGVIGGSKPKVATPKVVEKIAEYKRQNPTMFAWEIRDRLLA
ERVCDNDTVPSVSSINRIIRTKVQQPPNQPVPASSHSIVSTGSVTQVSSVSTDSAGSSYS
ISGILGITSPSADTNKRKRDEGIQESPVPNGHSLPGRDFLRKQMRGDLFTQQQLEVLDRV
FERQHYSDIFTTTEPIKPEQTTEYSAMASLAGGLDDMKANLASPTPADIGSSVPGPQSYP
IVTGRDLASTTLPGYPPHVPPAGQGSYSAPTLTGMVPGSEFSGSPYSHPQYSSYNDSWRF
PNPGLLGSPYYYSAAARGAAPPAAATAYDRH
>sp|P28065|PSB9_HUMAN Proteasome subunit beta type-9 OS=Homo sapiens OX=9606 GN=PSMB9 PE=1 SV=2
MLRAGAPTGDLPRAGEVHTGTTIMAVEFDGGVVMGSDSRVSAGEAVVNRVFDKLSPLHER
IYCALSGSAADAQAVADMAAYQLELHGIELEEPPLVLAAANVVRNISYKYREDLSAHLMV
AGWDQREGGQVYGTLGGMLTRQPFAIGGSGSTFIYGYVDAAYKPGMSPEECRRFTTDAIA
LAMSRDGSSGGVIYLVTITAAGVDHRVILGNELPKFYDE
>sp|Q96QT6|PHF12_HUMAN PHD finger protein 12 OS=Homo sapiens OX=9606 GN=PHF12 PE=1 SV=2
MWEKMETKTIVYDLDTSGGLMEQIQALLAPPKTDEAEKRSRKPEKEPRRSGRATNHDSCD
SCKEGGDLLCCDHCPAAFHLQCCNPPLSEEMLPPGEWMCHRCTVRRKKREQKKELGHVNG
LVDKSGKRTTSPSSDTDLLDRSASKTELKAIAHARILERRASRPGTPTSSASTETPTSEQ
NDVDEDIIDVDEEPVAAEPDYVQPQLRRPFELLIAAAMERNPTQFQLPNELTCTTALPGS
SKRRRKEETTGKNVKKTQHELDHNGLVPLPVKVCFTCNRSCRVAPLIQCDYCPLLFHMDC
LEPPLTAMPLGRWMCPNHIEHVVLNQKNMTLSNRCQVFDRFQDTVSQHVVKVDFLNRIHK
KHPPNRRVLQSVKRRSLKVPDAIKSQYQFPPPLIAPAAIRDGELICNGIPEESQMHLLNS
EHLATQAEQQEWLCSVVALQCSILKHLSAKQMPSHWDSEQTEKADIKPVIVTDSSVTTSL
QTADKTPTPSHYPLSCPSGISTQNSLSCSPPHQSPALEDIGCSSCAEKSKKTPCGTANGP
VNTEVKANGPHLYSSPTDSTDPRRLPGANTPLPGLSHRQGWPRPLTPPAAGGLQNHTVGI
IVKTENATGPSSCPQRSLVPVPSLPPSIPSSCASIENTSTLQRKTVQSQIGPPLTDSRPL
GSPPNATRVLTPPQAAGDGILATTANQRFSSPAPSSDGKVSPGTLSIGSALTVPSFPANS
TAMVDLTNSLRAFMDVNGEIEINMLDEKLIKFLALQRIHQLFPSRVQPSPGSVGTHQLAS
GGHHIEVQRKEVQARAVFYPLLGLGGAVNMCYRTLYIGTGADMDVCLTNYGHCNYVSGKH
ACIFYDENTKHYELLNYSEHGTTVDNVLYSCDFSEKTPPTPPSSIVAKVQSVIRRRRHQK
QDEEPSEEAAMMSSQAQGPQRRPCNCKASSSSLIGGSGAGWEGTALLHHGSYIKLGCLQF
VFSITEFATKQPKGDASLLQDGVLAEKLSLKPHQGPVLRSNSVP
>sp|Q96GD0|PLPP_HUMAN Pyridoxal phosphate phosphatase OS=Homo sapiens OX=9606 GN=PDXP PE=1 SV=2
MARCERLRGAALRDVLGRAQGVLFDCDGVLWNGERAVPGAPELLERLARAGKAALFVSNN
SRRARPELALRFARLGFGGLRAEQLFSSALCAARLLRQRLPGPPDAPGAVFVLGGEGLRA
ELRAAGLRLAGDPSAGDGAAPRVRAVLVGYDEHFSFAKLREACAHLRDPECLLVATDRDP
WHPLSDGSRTPGTGSLAAAVETASGRQALVVGKPSPYMFECITENFSIDPARTLMVGDRL
ETDILFGHRCGMTTVLTLTGVSRLEEAQAYLAAGQHDLVPHYYVESIADLTEGLED
>sp|Q9Y5H9|PCDA2_HUMAN Protocadherin alpha-2 OS=Homo sapiens OX=9606 GN=PCDHA2 PE=1 SV=1
MASSIRRGRGAWTRLLSLLLLAAWEVGSGQLRYSVPEEAKHGTFVGRIAQDLGLELEELV
PRLFRVASKRHGDLLEVNLQNGILFVNSRIDREELCGRSAECSIHVEVIVDRPLQVFHVE
VEVKDINDNPPIFPMTVKTIRFPESRLLDSRFPLEGASDADIGVNALLSYKLSSSEFFFL
DIQANDELSESLSLVLGKSLDREETAEVNLLLVATDGGKPELTGTVQILIKVLDVNDNEP
TFAQSVYKVKLLENTANGTLVVKLNASDADEGPNSEIVYSLGSDVSSTIQTKFTIDPISG
EIRTKGKLDYEEAKSYEIQVTATDKGTPSMSGHCKISLKLVDINDNTPEVSITSLSLPIS
ENASLGTVIALITVSDRDSGTNGHVTCSLTPHVPFKLVSTFKNYYSLVLDSALDRESVSA
YELVVTARDGGSPSLWATTSVSIEVADVNDNAPAFAQPEYTVFVKENNPPGCHIFTVSAW
DADAQENALVSYSLVERRVGERALSSYVSVHAESGKVYALQPLDHEEVELLQFQVSARDA
GVPPLGSNVTLQVFVLDENDNAPALLAPRAGTAAGAVSELVPWSVGAGHVVAKVRAVDAD
SGYNAWLSYELQLGTGSARIPFRVGLYTGEISTTRALDEADSPRHRLLVLVKDHGEPALT
ATATVLVSLVESGQAPKASSRAWVGAAGSEATLVDVNVYLIIAICAVSSLLVLTVLLYTA
LRCSVPPTEGARAPGKPTLVCSSAVGSWSYSQQRRQRVCSGEDPPKTDLMAFSPSLSQGP
DSAEEKQLSESEYVGKPRQPNPDWRYSASLRAGMHSSVHLEEAGILRAGPGGPDQQWPTV
SSATPEPEAGEVSPPVGAGVNSNSWTFKYGPGNPKQSGPGELPDKFIIPGSPAIISIRQE
PTNSQIDKSDFITFGKKEETKKKKKKKKGNKTQEKKEKGNSTTDNSDQ
>sp|Q9H340|O51B6_HUMAN Olfactory receptor 51B6 OS=Homo sapiens OX=9606 GN=OR51B6 PE=3 SV=2
MGLNKSASTFQLTGFPGMEKAHHWIFIPLLAAYISILLGNGTLLFLIRNDHNLHEPMYYF
LAMLAATDLGVTLTTMPTVLGVLWLDHREIGHGACFSQAYFIHTLSVMESGVLLAMAYDC
FITIRSPLRYTSILTNTQVMKIGVRVLTRAGLSIMPIVVRLHWFPYCRSHVLSHAFCLHQ
DVIKLACADITFNRLYPVVVLFAMVLLDFLIIFFSYILILKTVMGIGSGGERAKALNTCV
SHICCILVFYVTVVCLTFIHRFGKHVPHVVHITMSYIHFLFPPFMNPFIYSIKTKQIQSG
ILRLFSLPHSRA
>sp|Q03052|PO3F1_HUMAN POU domain, class 3, transcription factor 1 OS=Homo sapiens OX=9606 GN=POU3F1 PE=2 SV=3
MATTAQYLPRGPGGGAGGTGPLMHPDAAAAAAAAAAAERLHAGAAYREVQKLMHHEWLGA
GAGHPVGLAHPQWLPTGGGGGGDWAGGPHLEHGKAGGGGTGRADDGGGGGGFHARLVHQG
AAHAGAAWAQGSTAHHLGPAMSPSPGASGGHQPQPLGLYAQAAYPGGGGGGLAGMLAAGG
GGAGPGLHHALHEDGHEAQLEPSPPPHLGAHGHAHGHAHAGGLHAAAAHLHPGAGGGGSS
VGEHSDEDAPSSDDLEQFAKQFKQRRIKLGFTQADVGLALGTLYGNVFSQTTICRFEALQ
LSFKNMCKLKPLLNKWLEETDSSSGSPTNLDKIAAQGRKRKKRTSIEVGVKGALESHFLK
CPKPSAHEITGLADSLQLEKEVVRVWFCNRRQKEKRMTPAAGAGHPPMDDVYAPGELGPG
GGGASPPSAPPPPPPAALHHHHHHTLPGSVQ
>sp|O00634|NET3_HUMAN Netrin-3 OS=Homo sapiens OX=9606 GN=NTN3 PE=1 SV=1
MPGWPWGLLLTAGTLFAALSPGPPAPADPCHDEGGAPRGCVPGLVNAALGREVLASSTCG
RPATRACDASDPRRAHSPALLTSPGGTASPLCWRSESLPRAPLNVTLTVPLGKAFELVFV
SLRFCSAPPASVALLKSQDHGRSWAPLGFFSSHCDLDYGRLPAPANGPAGPGPEALCFPA
PLAQPDGSGLLAFSMQDSSPPGLDLDSSPVLQDWVTATDVRVVLTRPSTAGDPRDMEAVV
PYSYAATDLQVGGRCKCNGHASRCLLDTQGHLICDCRHGTEGPDCGRCKPFYCDRPWQRA
TARESHACLACSCNGHARRCRFNMELYRLSGRRSGGVCLNCRHNTAGRHCHYCREGFYRD
PGRALSDRRACRACDCHPVGAAGKTCNQTTGQCPCKDGVTGLTCNRCAPGFQQSRSPVAP
CVKTPIPGPTEDSSPVQPQDCDSHCKPARGSYRISLKKFCKKDYAVQVAVGARGEARGAW
TRFPVAVLAVFRSGEERARRGSSALWVPAGDAACGCPRLLPGRRYLLLGGGPGAAAGGAG
GRGPGLIAARGSLVLPWRDAWTRRLRRLQRRERRGRCSAA
>sp|Q93083|MT1L_HUMAN Metallothionein-1L OS=Homo sapiens OX=9606 GN=MT1L PE=2 SV=1
MDPNCSCATGGSCSCASSCKCKECKCTSCKKSCCSCCPMGCAKCAQGCVCKGASEKCSCC
A
>sp|Q8NGK1|O51G1_HUMAN Olfactory receptor 51G1 OS=Homo sapiens OX=9606 GN=OR51G1 PE=2 SV=1
MTILLNSSLQRATFFLTGFQGLEGLHGWISIPFCFIYLTVILGNLTILHVICTDATLHGP
MYYFLGMLAVTDLGLCLSTLPTVLGIFWFDTREIGIPACFTQLFFIHTLSSMESSVLLSM
SIDRYVAVCNPLHDSTVLTPACIVKMGLSSVLRSALLILPLPFLLKRFQYCHSHVLAHAY
CLHLEIMKLACSSIIVNHIYGLFVVACTVGVDSLLIFLSYALILRTVLSIASHQERLRAL
NTCVSHICAVLLFYIPMIGLSLVHRFGEHLPRVVHLFMSYVYLLVPPLMNPIIYSIKTKQ
IRQRIIKKFQFIKSLRCFWKD
>sp|Q6UVY6|MOXD1_HUMAN DBH-like monooxygenase protein 1 OS=Homo sapiens OX=9606 GN=MOXD1 PE=1 SV=1
MCCWPLLLLWGLLPGTAAGGSGRTYPHRTLLDSEGKYWLGWSQRGSQIAFRLQVRTAGYV
GFGFSPTGAMASADIVVGGVAHGRPYLQDYFTNANRELKKDAQQDYHLEYAMENSTHTII
EFTRELHTCDINDKSITDSTVRVIWAYHHEDAGEAGPKYHDSNRGTKSLRLLNPEKTSVL
STALPYFDLVNQDVPIPNKDTTYWCQMFKIPVFQEKHHVIKVEPVIQRGHESLVHHILLY
QCSNNFNDSVLESGHECYHPNMPDAFLTCETVIFAWAIGGEGFSYPPHVGLSLGTPLDPH
YVLLEVHYDNPTYEEGLIDNSGLRLFYTMDIRKYDAGVIEAGLWVSLFHTIPPGMPEFQS
EGHCTLECLEEALEAEKPSGIHVFAVLLHAHLAGRGIRLRHFRKGKEMKLLAYDDDFDFN
FQEFQYLKEEQTILPGDNLITECRYNTKDRAEMTWGGLSTRSEMCLSYLLYYPRINLTRC
ASIPDIMEQLQFIGVKEIYRPVTTWPFIIKSPKQYKNLSFMDAMNKFKWTKKEGLSFNKL
VLSLPVNVRCSKTDNAEWSIQGMTALPPDIERPYKAEPLVCGTSSSSSLHRDFSINLLVC
LLLLSCTLSTKSL
>sp|Q8N339|MT1M_HUMAN Metallothionein-1M OS=Homo sapiens OX=9606 GN=MT1M PE=3 SV=2
MDPNCSCTTGVSCACTGSCTCKECKCTSCKKSCCSCCPVGCAKCAHGCVCKGTLENCSCC
A
>sp|I0J062|PANO1_HUMAN Proapoptotic nucleolar protein 1 OS=Homo sapiens OX=9606 GN=PANO1 PE=2 SV=1
MGVRLRVWPAAPHSISRCPRPLGAVLSILLAGGSRKGTPTARCLGQRTKEKRVGGRSLRS
EAGSGPCPTAGAQPTAPSSAWPPRLRPRTCPQMSGELPRVRPTRVGLSSLGSGPGHPPSG
TRMCGERARNRRGRARRLTPEQPRIGASAGPGPPLPPARPRCSGSCHLPRPPQHLSPPQP
GRVRMGAAEGSRRADTHHARRRRRARLPAPRSAST
>sp|Q96GM1|PLPR2_HUMAN Phospholipid phosphatase-related protein type 2 OS=Homo sapiens OX=9606 GN=PLPPR2 PE=2 SV=1
MAGGRPHLKRSFSIIPCFVFVESVLLGIVILLAYRLEFTDTFPVHTQGFFCYDSTYAKPY
PGPEAASRVPPALVYALVTAGPTLTILLGELARAFFPAPPSAVPVIGESTIVSGACCRFS
PPVRRLVRFLGVYSFGLFTTTIFANAGQVVTGNPTPHFLSVCRPNYTALGCLPPSPDRPG
PDRFVTDQGACAGSPSLVAAARRAFPCKDAALCAYAVTYTAMYVTLVFRVKGSRLVKPSL
CLALLCPAFLVGVVRVAEYRNHWSDVLAGFLTGAAIATFLVTCVVHNFQSRPPSGRRLSP
WEDLGQAPTMDSPLEKNPRSAGRIRHRHGSPHPSRRTAPAVAT
>sp|Q5T6S3|PHF19_HUMAN PHD finger protein 19 OS=Homo sapiens OX=9606 GN=PHF19 PE=1 SV=1
MENRALDPGTRDSYGATSHLPNKGALAKVKNNFKDLMSKLTEGQYVLCRWTDGLYYLGKI
KRVSSSKQSCLVTFEDNSKYWVLWKDIQHAGVPGEEPKCNICLGKTSGPLNEILICGKCG
LGYHQQCHIPIAGSADQPLLTPWFCRRCIFALAVRKGGALKKGAIARTLQAVKMVLSYQP
EELEWDSPHRTNQQQCYCYCGGPGEWYLRMLQCYRCRQWFHEACTQCLNEPMMFGDRFYL
FFCSVCNQGPEYIERLPLRWVDVVHLALYNLGVQSKKKYFDFEEILAFVNHHWELLQLGK
LTSTPVTDRGPHLLNALNSYKSRFLCGKEIKKKKCIFRLRIRVPPNPPGKLLPDKGLLPN
ENSASSELRKRGKSKPGLLPHEFQQQKRRVYRRKRSKFLLEDAIPSSDFTSAWSTNHHLA
SIFDFTLDEIQSLKSASSGQTFFSDVDSTDAASTSGSASTSLSYDSRWTVGSRKRKLAAK
AYMPLRAKRWAAELDGRCPSDSSAEGASVPERPDEGIDSHTFESISEDDSSLSHLKSSIT
NYFGAAGRLACGEKYQVLARRVTPEGKVQYLVEWEGTTPY
>sp|Q6PF18|MORN3_HUMAN MORN repeat-containing protein 3 OS=Homo sapiens OX=9606 GN=MORN3 PE=1 SV=2
MPVSKCPKKSESLWKGWDRKAQRNGLRSQVYAVNGDYYVGEWKDNVKHGKGTQVWKKKGA
IYEGDWKFGKRDGYGTLSLPDQQTGKCRRVYSGWWKGDKKSGYGIQFFGPKEYYEGDWCG
SQRSGWGRMYYSNGDIYEGQWENDKPNGEGMLRLKNGNRYEGCWERGMKNGAGRFFHLDH
GQLFEGFWVDNMAKCGTMIDFGRDEAPEPTQFPIPEVKILDPDGVLAEALAMFRKTEEGD
>sp|Q9UN72|PCDA7_HUMAN Protocadherin alpha-7 OS=Homo sapiens OX=9606 GN=PCDHA7 PE=2 SV=1
MVCPNGYDPGGRHLLLFIIILAAWEAGRGQLHYSVPEEAKHGNFVGRIAQDLGLELAELV
PRLFRAVCKFRGDLLEVNLQNGILFVNSRIDREELCGRSAECSIHLEVIVERPLQVFHVD
VEVKDINDNPPVFPATQRNLFIAESRPLDSRFPLEGASDADIGENALLTYRLSPNEYFFL
DVPTSNQQVKPLGLVLRKLLDREETPELHLLLTATDGGKPELTGTVQLLITVLDNNDNAP
VFDRTLYTVKLPENVSIGTLVIHPNASDLDEGLNGDIIYSFSSDVSPDIKSKFHMDPLSG
AITVIGHMDFEESRAHKIPVEAVDKGFPPLAGHCTVLVEVVDVNDNAPQLTLTSLSLPIP
EDAQPGTVITLISVFDRDFGVNGQVTCSLTPRVPFKLVSTFKNYYSLVLDSALDRESVSA
YELVVTARDGGSPSLWATASVSVEVADVNDNAPAFAQPEYTVFVKENNPPGCHIFTVSAG
DADAQKNALVSYSLVELRVGERALSSYVSVHAESGKVYALQPLDHEELELLQFQVSARDA
GVPPLGSNVTLQVFVLDENDNAPALLAPRVGGTGGAVRELVPRSVGAGHVVAKVRAVDAD
SGYNAWLSYELQPVAAGASIPFRVGLYTGEISTTRALDETDAPRHRLLVLVKDHGEPSLT
ATATVLVSLVESGQAPKASSRASLGIAGPETELVDVNVYLIIAICAVSSLLVLTLLLYTA
LRCSAPSSEGACSLVKPTLVCSSAVGSWSFSQQRRQRVCSGEGPPKTDLMAFSPSLPQGP
SSTDNPRQPNPDWRYSASLRAGMHSSVHLEEAGILRAGPGGPDQQWPTVSSATPEPEAGE
VSPPVGAGVNSNSWTFKYGPGNPKQSGPGELPDKFIIPGSPAIISIRQEPTNSQIDKSDF
ITFGKKEETKKKKKKKKGNKTQEKKEKGNSTTDNSDQ
>sp|Q9ULE6|PALD_HUMAN Paladin OS=Homo sapiens OX=9606 GN=PALD1 PE=1 SV=3
MGTTASTAQQTVSAGTPFEGLQGSGTMDSRHSVSIHSFQSTSLHNSKAKSIIPNKVAPVV
ITYNCKEEFQIHDELLKAHYTLGRLSDNTPEHYLVQGRYFLVRDVTEKMDVLGTVGSCGA
PNFRQVQGGLTVFGMGQPSLSGFRRVLQKLQKDGHRECVIFCVREEPVLFLRADEDFVSY
TPRDKQNLHENLQGLGPGVRVESLELAIRKEIHDFAQLSENTYHVYHNTEDLWGEPHAVA
IHGEDDLHVTEEVYKRPLFLQPTYRYHRLPLPEQGSPLEAQLDAFVSVLRETPSLLQLRD
AHGPPPALVFSCQMGVGRTNLGMVLGTLILLHRSGTTSQPEAAPTQAKPLPMEQFQVIQS
FLRMVPQGRRMVEEVDRAITACAELHDLKEVVLENQKKLEGIRPESPAQGSGSRHSVWQR
ALWSLERYFYLILFNYYLHEQYPLAFALSFSRWLCAHPELYRLPVTLSSAGPVAPRDLIA
RGSLREDDLVSPDALSTVREMDVANFRRVPRMPIYGTAQPSAKALGSILAYLTDAKRRLR
KVVWVSLREEAVLECDGHTYSLRWPGPPVAPDQLETLEAQLKAHLSEPPPGKEGPLTYRF
QTCLTMQEVFSQHRRACPGLTYHRIPMPDFCAPREEDFDQLLEALRAALSKDPGTGFVFS
CLSGQGRTTTAMVVAVLAFWHIQGFPEVGEEELVSVPDAKFTKGEFQVVMKVVQLLPDGH
RVKKEVDAALDTVSETMTPMHYHLREIIICTYRQAKAAKEAQEMRRLQLRSLQYLERYVC
LILFNAYLHLEKADSWQRPFSTWMQEVASKAGIYEILNELGFPELESGEDQPFSRLRYRW
QEQSCSLEPSAPEDLL
>sp|Q9Y6K5|OAS3_HUMAN 2'-5'-oligoadenylate synthase 3 OS=Homo sapiens OX=9606 GN=OAS3 PE=1 SV=3
MDLYSTPAAALDRFVARRLQPRKEFVEKARRALGALAAALRERGGRLGAAAPRVLKTVKG
GSSGRGTALKGGCDSELVIFLDCFKSYVDQRARRAEILSEMRASLESWWQNPVPGLRLTF
PEQSVPGALQFRLTSVDLEDWMDVSLVPAFNVLGQAGSGVKPKPQVYSTLLNSGCQGGEH
AACFTELRRNFVNIRPAKLKNLILLVKHWYHQVCLQGLWKETLPPVYALELLTIFAWEQG
CKKDAFSLAEGLRTVLGLIQQHQHLCVFWTVNYGFEDPAVGQFLQRQLKRPRPVILDPAD
PTWDLGNGAAWHWDLLAQEAASCYDHPCFLRGMGDPVQSWKGPGLPRAGCSGLGHPIQLD
PNQKTPENSKSLNAVYPRAGSKPPSCPAPGPTGAASIVPSVPGMALDLSQIPTKELDRFI
QDHLKPSPQFQEQVKKAIDIILRCLHENCVHKASRVSKGGSFGRGTDLRDGCDVELIIFL
NCFTDYKDQGPRRAEILDEMRAQLESWWQDQVPSLSLQFPEQNVPEALQFQLVSTALKSW
TDVSLLPAFDAVGQLSSGTKPNPQVYSRLLTSGCQEGEHKACFAELRRNFMNIRPVKLKN
LILLVKHWYRQVAAQNKGKGPAPASLPPAYALELLTIFAWEQGCRQDCFNMAQGFRTVLG
LVQQHQQLCVYWTVNYSTEDPAMRMHLLGQLRKPRPLVLDPADPTWNVGHGSWELLAQEA
AALGMQACFLSRDGTSVQPWDVMPALLYQTPAGDLDKFISEFLQPNRQFLAQVNKAVDTI
CSFLKENCFRNSPIKVIKVVKGGSSAKGTALRGRSDADLVVFLSCFSQFTEQGNKRAEII
SEIRAQLEACQQERQFEVKFEVSKWENPRVLSFSLTSQTMLDQSVDFDVLPAFDALGQLV
SGSRPSSQVYVDLIHSYSNAGEYSTCFTELQRDFIISRPTKLKSLIRLVKHWYQQCTKIS
KGRGSLPPQHGLELLTVYAWEQGGKDSQFNMAEGFRTVLELVTQYRQLCIYWTINYNAKD
KTVGDFLKQQLQKPRPIILDPADPTGNLGHNARWDLLAKEAAACTSALCCMGRNGIPIQP
WPVKAAV
>sp|Q9Y5U8|MPC1_HUMAN Mitochondrial pyruvate carrier 1 OS=Homo sapiens OX=9606 GN=MPC1 PE=1 SV=1
MAGALVRKAADYVRSKDFRDYLMSTHFWGPVANWGLPIAAINDMKKSPEIISGRMTFALC
CYSLTFMRFAYKVQPRNWLLFACHATNEVAQLIQGGRLIKHEMTKTASA
>sp|Q8NFH5|NUP35_HUMAN Nucleoporin NUP35 OS=Homo sapiens OX=9606 GN=NUP35 PE=1 SV=1
MAAFAVEPQGPALGSEPMMLGSPTSPKPGVNAQFLPGFLMGDLPAPVTPQPRSISGPSVG
VMEMRSPLLAGGSPPQPVVPAHKDKSGAPPVRSIYDDISSPGLGSTPLTSRRQPNISVMQ
SPLVGVTSTPGTGQSMFSPASIGQPRKTTLSPAQLDPFYTQGDSLTSEDHLDDSWVTVFG
FPQASASYILLQFAQYGNILKHVMSNTGNWMHIRYQSKLQARKALSKDGRIFGESIMIGV
KPCIDKSVMESSDRCALSSPSLAFTPPIKTLGTPTQPGSTPRISTMRPLATAYKASTSDY
QVISDRQTPKKDESLVSKAMEYMFGW
>sp|Q6ZVK8|NUD18_HUMAN 8-oxo-dGDP phosphatase NUDT18 OS=Homo sapiens OX=9606 GN=NUDT18 PE=1 SV=3
MASEGLAGALASVLAGQGSSVHSCDSAPAGEPPAPVRLRKNVCYVVLAVFLSEQDEVLLI
QEAKRECRGSWYLPAGRMEPGETIVEALQREVKEEAGLHCEPETLLSVEERGPSWVRFVF
LARPTGGILKTSKEADAESLQAAWYPRTSLPTPLRAHDILHLVELAAQYRQQARHPLILP
QELPCDLVCQRLVATFTSAQTVWVLVGTVGMPHLPVTACGLDPMEQRGGMKMAVLRLLQE
CLTLHHLVVEIKGLLGLQHLGRDHSDGICLNVLVTVAFRSPGIQDEPPKVRGENFSWWKV
MEEDLQSQLLQRLQGSSVVPVNR
>sp|Q7Z7B0|FLIP1_HUMAN Filamin-A-interacting protein 1 OS=Homo sapiens OX=9606 GN=FILIP1 PE=1 SV=1
MRSRNQGGESASDGHISCPKPSIIGNAGEKSLSEDAKKKKKSNRKEDDVMASGTVKRHLK
TSGECERKTKKSLELSKEDLIQLLSIMEGELQAREDVIHMLKTEKTKPEVLEAHYGSAEP
EKVLRVLHRDAILAQEKSIGEDVYEKPISELDRLEEKQKETYRRMLEQLLLAEKCHRRTV
YELENEKHKHTDYMNKSDDFTNLLEQERERLKKLLEQEKAYQARKEKENAKRLNKLRDEL
VKLKSFALMLVDERQMHIEQLGLQSQKVQDLTQKLREEEEKLKAITSKSKEDRQKLLKLE
VDFEHKASRFSQEHEEMNAKLANQESHNRQLRLKLVGLTQRIEELEETNKNLQKAEEELQ
ELRDKIAKGECGNSSLMAEVENLRKRVLEMEGKDEEITKTESQCRELRKKLQEEEHHSKE
LRLEVEKLQKRMSELEKLEEAFSKSKSECTQLHLNLEKEKNLTKDLLNELEVVKSRVKEL
ECSESRLEKAELSLKDDLTKLKSFTVMLVDERKNMMEKIKQEERKVDGLNKNFKVEQGKV
MDVTEKLIEESKKLLKLKSEMEEKVYNLTRERDELIGKLKSEEEKSSELSCSVDLLKKRL
DGIEEVEREITRGRSRKGSELTCPEDNKIKELTLEIERLKKRLQQLEVVEGDLMKTEDEY
DQLEQKFRTEQDKANFLSQQLEEIKHQIAKNKAIEKGEVVSQEAELRHRFRLEEAKSRDL
KAEVQALKEKIHELMNKEDQLSQLQVDYSVLQQRFMEEENKNKNMGQEVLNLTKELELSK
RYSRALRPSVNGRRMVDVPVTSTGVQTDAVSGEAAEEETPAVFIRKSFQEENHIMSNLRQ
VGLKKPVERSSVLDRYPPAANELTMRKSWIPWMRKRENGPSITQEKGPRTNSSPGHPGEV
VLSPKQGQPLHIRVTPDHENSTATLEITSPTSEEFFSSTTVIPTLGNQKPRITIIPSPNV
MPQKQKSGDTTLGPERAMSPVTITTFSREKTPESGRGAFADRPTSPIQIMTVSTSAAPAE
IAVSPESQEMPMGRTILKVTPEKQTVPTPVRKYNSNANIITTEDNKIHIHLGSQFKRSPG
TSGEGVSPVITVRPVNVTAEKEVSTGTVLRSPRNHLSSRPGASKVTSTITITPVTTSSAR
GTQSVSGQDGSSQRPTPTRIPMSKGMKAGKPVVAAPGAGNLTKFEPRAETQSMKIELKKS
AASSTTSLGGGKG
>sp|Q8NB37|GALD1_HUMAN Glutamine amidotransferase-like class 1 domain-containing protein 1 OS=Homo sapiens OX=9606 GN=GATD1 PE=1 SV=1
MASERLPNRPACLLVASGAAEGVSAQSFLHCFTMASTAFNLQVATPGGKAMEFVDVTESN
ARWVQDFRLKAYASPAKLESIDGARYHALLIPSCPGALTDLASSGSLARILQHFHSESKP
ICAVGHGVAALCCATNEDRSWVFDSYSLTGPSVCELVRAPGFARLPLVVEDFVKDSGACF
SASEPDAVHVVLDRHLVTGQNASSTVPAVQNLLFLCGSRK
>sp|Q9HAP6|LIN7B_HUMAN Protein lin-7 homolog B OS=Homo sapiens OX=9606 GN=LIN7B PE=1 SV=1
MAALVEPLGLERDVSRAVELLERLQRSGELPPQKLQALQRVLQSRFCSAIREVYEQLYDT
LDITGSAEIRAHATAKATVAAFTASEGHAHPRVVELPKTDEGLGFNIMGGKEQNSPIYIS
RVIPGGVADRHGGLKRGDQLLSVNGVSVEGEQHEKAVELLKAAQGSVKLVVRYTPRVLEE
MEARFEKMRSARRRQQHQSYSSLESRG
>sp|Q9H239|MMP28_HUMAN Matrix metalloproteinase-28 OS=Homo sapiens OX=9606 GN=MMP28 PE=1 SV=2
MVARVGLLLRALQLLLWGHLDAQPAERGGQELRKEAEAFLEKYGYLNEQVPKAPTSTRFS
DAIRAFQWVSQLPVSGVLDRATLRQMTRPRCGVTDTNSYAAWAERISDLFARHRTKMRRK
KRFAKQGNKWYKQHLSYRLVNWPEHLPEPAVRGAVRAAFQLWSNVSALEFWEAPATGPAD
IRLTFFQGDHNDGLGNAFDGPGGALAHAFLPRRGEAHFDQDERWSLSRRRGRNLFVVLAH
EIGHTLGLTHSPAPRALMAPYYKRLGRDALLSWDDVLAVQSLYGKPLGGSVAVQLPGKLF
TDFETWDSYSPQGRRPETQGPKYCHSSFDAITVDRQQQLYIFKGSHFWEVAADGNVSEPR
PLQERWVGLPPNIEAAAVSLNDGDFYFFKGGRCWRFRGPKPVWGLPQLCRAGGLPRHPDA
ALFFPPLRRLILFKGARYYVLARGGLQVEPYYPRSLQDWGGIPEEVSGALPRPDGSIIFF
RDDRYWRLDQAKLQATTSGRWATELPWMGCWHANSGSALF
>sp|O75054|IGSF3_HUMAN Immunoglobulin superfamily member 3 OS=Homo sapiens OX=9606 GN=IGSF3 PE=2 SV=3
MKCFFPVLSCLAVLGVVSAQRQVTVQEGPLYRTEGSHITIWCNVSGYQGPSEQNFQWSIY
LPSSPEREVQIVSTMDSSFPYAIYTQRVRGGKIFIERVQGNSTLLHITDLQARDAGEYEC
HTPSTDKQYFGSYSAKMNLVVIPDSLQTTAMPQTLHRVEQDPLELTCEVASETIQHSHLS
VAWLRQKVGEKPVEVISLSRDFMLHSSSEYAQRQSLGEVRLDKLGRTTFRLTIFHLQPSD
QGEFYCEAAEWIQDPDGSWYAMTRKRSEGAVVNVQPTDKEFTVRLETEKRLHTVGEPVEF
RCILEAQNVPDRYFAVSWAFNSSLIATMGPNAVPVLNSEFAHREARGQLKVAKESDSVFV
LKIYHLRQEDSGKYNCRVTEREKTVTGEFIDKESKRPKNIPIIVLPLKSSISVEVASNAS
VILEGEDLRFSCSVRTAGRPQGRFSVIWQLVDRQNRRSNIMWLDRDGTVQPGSSYWERSS
FGGVQMEQVQPNSFSLGIFNSRKEDEGQYECHVTEWVRAVDGEWQIVGERRASTPISITA
LEMGFAVTAISRTPGVTYSDSFDLQCIIKPHYPAWVPVSVTWRFQPVGTVEFHDLVTFTR
DGGVQWGDRSSSFRTRTAIEKAESSNNVRLSISRASDTEAGKYQCVAELWRKNYNNTWTR
LAERTSNLLEIRVLQPVTKLQVSKSKRTLTLVENKPIQLNCSVKSQTSQNSHFAVLWYVH
KPSDADGKLILKTTHNSAFEYGTYAEEEGLRARLQFERHVSGGLFSLTVQRAEVSDSGSY
YCHVEEWLLSPNYAWYKLAEEVSGRTEVTVKQPDSRLRLSQAQGNLSVLETRQVQLECVV
LNRTSITSQLMVEWFVWKPNHPERETVARLSRDATFHYGEQAAKNNLKGRLHLESPSPGV
YRLFIQNVAVQDSGTYSCHVEEWLPSPSGMWYKRAEDTAGQTALTVMRPDASLQVDTVVP
NATVSEKAAFQLDCSIVSRSSQDSRFAVAWYSLRTKAGGKRSSPGLEEQEEEREEEEEED
DDDDDDPTERTALLSVGPDAVFGPEGSPWEGRLRFQRLSPVLYRLTVLQASPQDTGNYSC
HVEEWLPSPQKEWYRLTEEESAPIGIRVLDTSPTLQSIICSNDALFYFVFFYPFPIFGIL
IITILLVRFKSRNSSKNSDGKNGVPLLWIKEPHLNYSPTCLEPPVLSIHPGAID
>sp|Q8NI22|MCFD2_HUMAN Multiple coagulation factor deficiency protein 2 OS=Homo sapiens OX=9606 GN=MCFD2 PE=1 SV=1
MTMRSLLRTPFLCGLLWAFCAPGARAEEPAASFSQPGSMGLDKNTVHDQEHIMEHLEGVI
NKPEAEMSPQELQLHYFKMHDYDGNNLLDGLELSTAITHVHKEEGSEQAPLMSEDELINI
IDGVLRDDDKNNDGYIDYAEFAKSLQ
>sp|Q9H7P6|MB12B_HUMAN Multivesicular body subunit 12B OS=Homo sapiens OX=9606 GN=MVB12B PE=1 SV=2
MRSCFCVRRSRDPPPPQPPPPPPQRGTDQSTMPEVKDLSEALPETSMDPITGVGVVASRN
RAPTGYDVVAQTADGVDADLWKDGLFKSKVTRYLCFTRSFSKENSHLGNVLVDMKLIDIK
DTLPVGFIPIQETVDTQEVAFRKKRLCIKFIPRDSTEAAICDIRIMGRTKQAPPQYTFIG
ELNSMGIWYRMGRVPRNHDSSQPTTPSQSSAASTPAPNLPRHISLTLPATFRGRNSTRTD
YEYQHSNLYAISAMDGVPFMISEKFSCVPESMQPFDLLGITIKSLAEIEKEYEYSFRTEQ
SAAARLPPSPTRCQQIPQS
>sp|P01344|IGF2_HUMAN Insulin-like growth factor II OS=Homo sapiens OX=9606 GN=IGF2 PE=1 SV=1
MGIPMGKSMLVLLTFLAFASCCIAAYRPSETLCGGELVDTLQFVCGDRGFYFSRPASRVS
RRSRGIVEECCFRSCDLALLETYCATPAKSERDVSTPPTVLPDNFPRYPVGKFFQYDTWK
QSTQRLRRGLPALLRARRGHVLAKELEAFREAKRHRPLIALPTQDPAHGGAPPEMASNRK
>sp|Q86YW9|MD12L_HUMAN Mediator of RNA polymerase II transcription subunit 12-like protein OS=Homo sapiens OX=9606 GN=MED12L PE=1 SV=2
MAAFGLLSYEQRPLKRPRLGPPDVYPQDPKQKEDELTAVNVKQGFNNQPAFTGDEHGSAR
NIVINPSKIGAYFSSILAEKLKLNTFQDTGKKKPQVNAKDNYWLVTARSQSAIHSWFSDL
AGNKPLSILAKKVPILSKKEDVFAYLAKYSVPMVRATWLIKMTCAYYSAISEAKIKKRQA
PDPNLEWTQISTRYLREQLAKISDFYHMASSTGDGPVPVPPEVEQAMKQWEYNEKLAFHM
FQEGMLEKHEYLTWILDVLEKIRPMDDDLLKLLLPLMLQYSDEFVQSAYLSRRLAYFCAR
RLSLLLSDSPNLLAAHSPHMMIGPNNSSIGAPSPGPPGPGMSPVQLAFSDFLSCAQHGPL
VYGLSCMLQTVTLCCPSALVWNYSTNENKSANPGSPLDLLQVAPSSLPMPGGNTAFNQQV
RARIYEVEQQIKQRGRAVEVRWSFDKCQESTAGVTISRVLHTLEVLDRHCFDRTDSSNSM
ETLYHKIFWANQNKDNQEVAPNDEAVVTLLCEWAVSCKRSGKHRAMAVAKLLEKRQAEIE
AERCGESEVLDEKESISSSSLAGSSLPVFQNVLLRFLDTQAPSLSDPNSECEKVEFVNLV
LLFCEFIRHDVFSHDAYMCTLISRGDLSVTASTRPRSPVGENADEHYSKDHDVKMEIFSP
MPGESCENANTSLGRRMSVNCEKLVKREKPRELIFPSNYDLLRHLQYATHFPIPLDESSS
HECNQRTILLYGVGKERDEARHQLKKITKDILKILNKKSTTETGVGDEGQKARKNKQETF
PTLETVFTKLQLLSYFDQHQVTSQISNNVLEQITSFASGTSYHLPLAHHIQLIFDLMEPA
LNINGLIDFAIQLLNELSVVEAELLLKSSSLAGSYTTGLCVCIVAVLRRYHSCLILNPDQ
TAQVFEGLCGVVKHVVNPSECSSPERCILAYLYDLYVSCSHLRSKFGDLFSSACSKVKQT
IYNNVMPANSNLRWDPDFMMDFIENPSARSINYSMLGKILSDNAANRYSFVCNTLMNVCM
GHQDAGRINDIANFSSELTACCTVLSSEWLGVLKALCCSSNHVWGFNDVLCTVDVSDLSF
HDSLATFIAILIARQCFSLEDVVQHVALPSLLAAACGDADAEPGARMTCRLLLHLFRAPQ
ACFLPQATGKPFPGIRSSCDRHLLAAAHNSIEVGAVFAVLKAIMMLGDAKIGNNSVSSLK
NDDFTMRGLRCDGNADDIWTASQNPKSCGKSISIETANLREYARYVLRTICQQEWVGEHC
LKEPERLCTDKELILDPVLSNMQAQKLLQLICYPHGIKECTEGDNLQRQHIKRILQNLEQ
WTLRQSWLELQLMIKQCLKDPGSGSVAEMNNLLDNIAKATIEVFQQSADLNNSSNSGMSL
FNPNSIGSADTSSTRQNGIKTFLSSSERRGVWLVAPLIARLPTSVQGRVLKAAGEELEKG
QHLGSSSKKERDRQKQKSMSLLSQQPFLSLVLTCLKGQDEQREGLLTSLQNQVNQILSNW
REERYQDDIKARQMMHEALQLRLNLVGGMFDTVQRSTQWTTDWALLLLQIITSGTVDMHT
NNELFTTVLDMLGVLINGTLASDLSNASPGGSEENKRAYMNLVKKLKKELGDKRSESIDK
VRQLLPLPKQTCDVITCEPMGSLIDTKGNKIAGFDSIDKKQGLQVSTKQKVSPWDLFEGQ
KNPAPLSWAWFGTVRVDRRVIKYEEQHHLLLYHTHPMPKPRSYYLQPLPLPPEEEEEEPT
SPVSQEPERKSAELSDQGKTTTDEEKKTKGRKRKTKSSSRVDEYPQSNIYRVPPNYSPIS
SQMMHHPQSTLWGYNLVGQPQQPGFFLQNQSLTPGGSRLDPAGSFVPTNTKQALSNMLQR
RSGAMMQPPSLHAITSQQQLIQMKLLQQQQQQRLLRQAQTRPFQQGQPGDQAALFAAQAR
PSPQLPQYPGLQQAQTMPQGYTMYGTQMPLQQTSQQQAGSVVLSPSYNSRAYPAAHSNPV
LMERLRQIQQQPSGYVQQQASPYLQPLTGSQRLNHQALQQSPLVGGGIDAVLTSAHPNLP
SVPLPQDPMRPRQPQVRQQQRLLQMQQPQQPQPQQPPQPQQSSQSQSQTLGLQAMQPQQP
LFPRQGLQQTQQQQQTAALVRQLQKQLSSNQPQQGVTPYGHPSHF
>sp|P16871|IL7RA_HUMAN Interleukin-7 receptor subunit alpha OS=Homo sapiens OX=9606 GN=IL7R PE=1 SV=3
MTILGTTFGMVFSLLQVVSGESGYAQNGDLEDAELDDYSFSCYSQLEVNGSQHSLTCAFE
DPDVNITNLEFEICGALVEVKCLNFRKLQEIYFIETKKFLLIGKSNICVKVGEKSLTCKK
IDLTTIVKPEAPFDLSVVYREGANDFVVTFNTSHLQKKYVKVLMHDVAYRQEKDENKWTH
VNLSSTKLTLLQRKLQPAAMYEIKVRSIPDHYFKGFWSEWSPSYYFRTPEINNSSGEMDP
ILLTISILSFFSVALLVILACVLWKKRIKPIVWPSLPDHKKTLEHLCKKPRKNLNVSFNP
ESFLDCQIHRVDDIQARDEVEGFLQDTFPQQLEESEKQRLGGDVQSPNCPSEDVVITPES
FGRDSSLTCLAGNVSACDAPILSSSRSLDCRESGKNGPHVYQDLLLSLGTTNSTLPPPFS
LQSGILTLNPVAQGQPILTSLGSNQEEAYVTMSSFYQNQ
>sp|Q9UJQ1|LAMP5_HUMAN Lysosome-associated membrane glycoprotein 5 OS=Homo sapiens OX=9606 GN=LAMP5 PE=1 SV=1
MDLQGRGVPSIDRLRVLLMLFHTMAQIMAEQEVENLSGLSTNPEKDIFVVRENGTTCLMA
EFAAKFIVPYDVWASNYVDLITEQADIALTRGAEVKGRCGHSQSELQVFWVDRAYALKML
FVKESHNMSKGPEATWRLSKVQFVYDSSEKTHFKDAVSAGKHTANSHHLSALVTPAGKSY
ECQAQQTISLASSDPQKTVTMILSAVHIQPFDIISDFVFSEEHKCPVDEREQLEETLPLI
LGLILGLVIMVTLAIYHVHHKMTANQVQIPRDRSQYKHMG
>sp|Q9Y6H6|KCNE3_HUMAN Potassium voltage-gated channel subfamily E member 3 OS=Homo sapiens OX=9606 GN=KCNE3 PE=1 SV=1
METTNGTETWYESLHAVLKALNATLHSNLLCRPGPGLGPDNQTEERRASLPGRDDNSYMY
ILFVMFLFAVTVGSLILGYTRSRKVDKRSDPYHVYIKNRVSMI
>sp|Q76NI1|KNDC1_HUMAN Kinase non-catalytic C-lobe domain-containing protein 1 OS=Homo sapiens OX=9606 GN=KNDC1 PE=2 SV=2
MQAMDPAAADLYEEDGKDLDFYDFEPLPTLPEDEENVSLADILSLRDRGLSEQEAWAVCL
ECSLSMRSVAHAAIFQSLCITPDTLAFNTSGNVCFMEQLSDDPEGAFVPPEFDVTGNTFE
AHIYSLGATLKAALEYVAEPTLEPRLSQDLEALLSRMQAEDPGDRPDLESIIALCEEKLQ
LTSSCRVCRSLSAVGRRVLSIESFGALQDVSESSWRERPAPGNAGPRRPPGDPSTDPEVL
PTPEGPESETSRGPRASPTKALLSTPVRNGESHSREGLAGLVLDAERTLGELDRDALRRS
RLRKVQTFPRLLSDSPEATLCLPLTRGKSQLPISELFSPDPRKAFLDRKNGLSSFQAQPK
CRLWPEQEPEHQLGRVPCAGRSTDRGPGVPGSPGQPETSHPSQGPAEAPADPRDASGEAQ
TPRDDERIPEGARQLESAAAEQWVSLQDLLSQLGRPFREYELWALCLACLRALQTRPEHP
AYLCLDSVLVAEDGAVLFQPPPANGSYDSFFLAPELAEERLVTEKASVYCVAAVLWTAAK
FSVPRNHKLALPRRLKTLLLDMARRSAPERPSAAEAIKVCGSYLLQRGMDSRKILAHLRA
SICQVYQEEETISLQNAFSVVELKPSVAPAPEPSPGFLPVNSDTGLVAVPGPVPGQHPCG
EEATQLPAAFTSEATHFKPIVLAQNASVARDQPALAQEESEERGGQREGEGEEKLSLEAH
AGSPSLKTPDGPVPGPGPQGAAPEPLGASVQRDSAQGRPCPPPQAPANQPEGASSAAPGS
PVPAPPTKASALPVEQGPAEPIPPGVASGGLRPDALGPTTAHHGPRHPPKPPRSKATERP
GQEPEGPGATPAGERDDQSPDSVPERPRPADRRLCLPCVDASPLPGRTACPSLQEATRLI
QEEFAFDGYLDNGLEALIMGEYIFALKDLTFATFCGAISEKFCDLYWDEKLLQNLFKVVN
GQASPSPSTAEEAGSQLEGSQSPRSPSSKRPSLHRLGKEKPAMARTSSRAPCSPTSVSDV
DSDALSRGNFEVGFRPQRSVKAERAQQPEAGEDRRPAGGASDVEAVTRLARSKGVGPALS
PGPAGFQSCSPGWCSAFYEADCFGADVHNYVKDLGRQQADGALPDAQSPELEQQLMMEKR
NYRKTLKFYQKLLQKEKRNKGSDVKTMLSKLKGQLEEMKSRVQFLSLVKKYLQVMYAERW
GLEPCTLPVIVNIAAAPCDTLDFSPLDESSSLIFYNVNKHPGGRQKARILQAGTPLGLMA
YLYSSDAFLEGYVQQFLYTFRYFCTPHDFLHFLLDRINSTLTRAHQDPTSTFTKIYRRSL
CVLQAWVEDCYAVDFPRNSGLLGKLEDFISSKILPLDGSAKHLLGLLEVGMDRRAEGNPR
GTDLENPREAEEDARPFNALCKRLSEDGISRKSFPWRLPRGNGLVLPPHKERPYTIAAAL
PKPCFLEDFYGPCAKTSEKGPYFLTEYSTHQLFSQLTLLQQELFQKCHPVHFLNSRALGV
MDKSTAIPKASSSESLSAKTCSLFLPNYVQDKYLLQLLRNADDVSTWVAAEIVTSHTSKL
QVNLLSKFLLIAKSCYEQRNFATAMQILSGLEHLAVRQSPAWRILPAKIAEVMEELKAVE
VFLKSDSLCLMEGRRFRAQPTLPSAHLLAMHIQQLETGGFTMTNGAHRWSKLRNIAKVVS
QVHAFQENPYTFSPDPKLQSYLKQRIARFSGADISTLAADSRANFHQVSSEKHSRKIQDK
LRRMKATFQ
>sp|P01042|KNG1_HUMAN Kininogen-1 OS=Homo sapiens OX=9606 GN=KNG1 PE=1 SV=2
MKLITILFLCSRLLLSLTQESQSEEIDCNDKDLFKAVDAALKKYNSQNQSNNQFVLYRIT
EATKTVGSDTFYSFKYEIKEGDCPVQSGKTWQDCEYKDAAKAATGECTATVGKRSSTKFS
VATQTCQITPAEGPVVTAQYDCLGCVHPISTQSPDLEPILRHGIQYFNNNTQHSSLFMLN
EVKRAQRQVVAGLNFRITYSIVQTNCSKENFLFLTPDCKSLWNGDTGECTDNAYIDIQLR
IASFSQNCDIYPGKDFVQPPTKICVGCPRDIPTNSPELEETLTHTITKLNAENNATFYFK
IDNVKKARVQVVAGKKYFIDFVARETTCSKESNEELTESCETKKLGQSLDCNAEVYVVPW
EKKIYPTVNCQPLGMISLMKRPPGFSPFRSSRIGEIKEETTVSPPHTSMAPAQDEERDSG
KEQGHTRRHDWGHEKQRKHNLGHGHKHERDQGHGHQRGHGLGHGHEQQHGLGHGHKFKLD
DDLEHQGGHVLDHGHKHKHGHGHGKHKNKGKKNGKHNGWKTEHLASSSEDSTTPSAQTQE
KTEGPTPIPSLAKPGVTVTFSDFQDSDLIATMMPPISPAPIQSDDDWIPDIQIDPNGLSF
NPISDFPDTTSPKCPGRPWKSVSEINPTTQMKESYYFDLTDGLS
>sp|Q9H000|MKRN2_HUMAN Probable E3 ubiquitin-protein ligase makorin-2 OS=Homo sapiens OX=9606 GN=MKRN2 PE=1 SV=2
MSTKQITCRYFMHGVCREGSQCLFSHDLANSKPSTICKYYQKGYCAYGTRCRYDHTRPSA
AAGGAVGTMAHSVPSPAFHSPHPPSEVTASIVKTNSHEPGKREKRTLVLRDRNLSGMAER
KTQPSMVSNPGSCSDPQPSPEMKPHSYLDAIRSGLDDVEASSSYSNEQQLCPYAAAGECR
FGDACVYLHGEVCEICRLQVLHPFDPEQRKAHEKICMLTFEHEMEKAFAFQASQDKVCSI
CMEVILEKASASERRFGILSNCNHTYCLSCIRQWRCAKQFENPIIKSCPECRVISEFVIP
SVYWVEDQNKKNELIEAFKQGMGKKACKYFEQGKGTCPFGSKCLYRHAYPDGRLAEPEKP
RKQLSSQGTVRFFNSVRLWDFIENRESRHVPNNEDVDMTELGDLFMHLSGVESSEP
>sp|Q9UIC8|LCMT1_HUMAN Leucine carboxyl methyltransferase 1 OS=Homo sapiens OX=9606 GN=LCMT1 PE=1 SV=2
MATRQRESSITSCCSTSSCDADDEGVRGTCEDASLCKRFAVSIGYWHDPYIQHFVRLSKE
RKAPEINRGYFARVHGVSQLIKAFLRKTECHCQIVNLGAGMDTTFWRLKDEDLLPSKYFE
VDFPMIVTRKLHSIKCKPPLSSPILELHSEDTLQMDGHILDSKRYAVIGADLRDLSELEE
KLKKCNMNTQLPTLLIAECVLVYMTPEQSANLLKWAANSFERAMFINYEQVNMGDRFGQI
MIENLRRRQCDLAGVETCKSLESQKERLLSNGWETASAVDMMELYNRLPRAEVSRIESLE
FLDEMELLEQLMRHYCLCWATKGGNELGLKEITY
>sp|Q03252|LMNB2_HUMAN Lamin-B2 OS=Homo sapiens OX=9606 GN=LMNB2 PE=1 SV=4
MSPPSPGRRREQRRPRAAATMATPLPGRAGGPATPLSPTRLSRLQEKEELRELNDRLAHY
IDRVRALELENDRLLLKISEKEEVTTREVSGIKALYESELADARRVLDETARERARLQIE
IGKLRAELDEVNKSAKKREGELTVAQGRVKDLESLFHRSEVELAAALSDKRGLESDVAEL
RAQLAKAEDGHAVAKKQLEKETLMRVDLENRCQSLQEELDFRKSVFEEEVRETRRRHERR
LVEVDSSRQQEYDFKMAQALEELRSQHDEQVRLYKLELEQTYQAKLDSAKLSSDQNDKAA
SAAREELKEARMRLESLSYQLSGLQKQASAAEDRIRELEEAMAGERDKFRKMLDAKEQEM
TEMRDVMQQQLAEYQELLDVKLALDMEINAYRKLLEGEEERLKLSPSPSSRVTVSRATSS
SSGSLSATGRLGRSKRKRLEVEEPLGSGPSVLGTGTGGSGGFHLAQQASASGSVSIEEID
LEGKFVQLKNNSDKDQSLGNWRIKRQVLEGEEIAYKFTPKYILRAGQMVTVWAAGAGVAH
SPPSTLVWKGQSSWGTGESFRTVLVNADGEEVAMRTVKKSSVMRENENGEEEEEEAEFGE
EDLFHQQGDPRTTSRGCYVM
>sp|O95600|KLF8_HUMAN Krueppel-like factor 8 OS=Homo sapiens OX=9606 GN=KLF8 PE=1 SV=2
MVDMDKLINNLEVQLNSEGGSMQVFKQVTASVRNRDPPEIEYRSNMTSPTLLDANPMENP
ALFNDIKIEPPEELLASDFSLPQVEPVDLSFHKPKAPLQPASMLQAPIRPPKPQSSPQTL
VVSTSTSDMSTSANIPTVLTPGSVLTSSQSTGSQQILHVIHTIPSVSLPNKMGGLKTIPV
VVQSLPMVYTTLPADGGPAAITVPLIGGDGKNAGSVKVDPTSMSPLEIPSDSEESTIESG
SSALQSLQGLQQEPAAMAQMQGEESLDLKRRRIHQCDFAGCSKVYTKSSHLKAHRRIHTG
EKPYKCTWDGCSWKFARSDELTRHFRKHTGIKPFRCTDCNRSFSRSDHLSLHRRRHDTM
>sp|O15347|HMGB3_HUMAN High mobility group protein B3 OS=Homo sapiens OX=9606 GN=HMGB3 PE=1 SV=4
MAKGDPKKPKGKMSAYAFFVQTCREEHKKKNPEVPVNFAEFSKKCSERWKTMSGKEKSKF
DEMAKADKVRYDREMKDYGPAKGGKKKKDPNAPKRPPSGFFLFCSEFRPKIKSTNPGISI
GDVAKKLGEMWNNLNDSEKQPYITKAAKLKEKYEKDVADYKSKGKFDGAKGPAKVARKKV
EEEDEEEEEEEEEEEEEEDE
>sp|P29622|KAIN_HUMAN Kallistatin OS=Homo sapiens OX=9606 GN=SERPINA4 PE=1 SV=3
MHLIDYLLLLLVGLLALSHGQLHVEHDGESCSNSSHQQILETGEGSPSLKIAPANADFAF
RFYYLIASETPGKNIFFSPLSISAAYAMLSLGACSHSRSQILEGLGFNLTELSESDVHRG
FQHLLHTLNLPGHGLETRVGSALFLSHNLKFLAKFLNDTMAVYEAKLFHTNFYDTVGTIQ
LINDHVKKETRGKIVDLVSELKKDVLMVLVNYIYFKALWEKPFISSRTTPKDFYVDENTT
VRVPMMLQDQEHHWYLHDRYLPCSVLRMDYKGDATVFFILPNQGKMREIEEVLTPEMLMR
WNNLLRKRNFYKKLELHLPKFSISGSYVLDQILPRLGFTDLFSKWADLSGITKQQKLEAS
KSFHKATLDVDEAGTEAAAATSFAIKFFSAQTNRHILRFNRPFLVVIFSTSTQSVLFLGK
VVDPTKP
>sp|Q8WWN9|ICEF1_HUMAN Interactor protein for cytohesin exchange factors 1 OS=Homo sapiens OX=9606 GN=IPCEF1 PE=1 SV=1
MTSYMAIDGSALVPLRQKPRRKTQGFLTMSRRRISCKDLGHADCQGWLYKKKEKGSFLSN
KWKKFWVILKGSSLYWYSNQMAEKADGFVNLPDFTVERASECKKKHAFKISHPQIKTFYF
AAENVQEMNVWLNKLGSAVIHQESTTKDEECYSESEQEDPEIAAETPPPPHASQTQSLTA
QQASSSSPSLSGTSYSFSSLENTVKTPSSFPSSLSKERQSLPDTVNSLSAAEDEGQPITF
AVQVHSPVPSEAGIHKALENSFVTSESGFLNSLSSDDTSSLSSNHDHLTVPDKPAGSKIM
DKEETKVSEDDEMEKLYKSLEQASLSPLGDRRPSTKKELRKSFVKRCKNPSINEKLHKIR
TLNSTLKCKEHDLAMINQLLDDPKLTARKYREWKVMNTLLIQDIYQQQRASPAPDDTDDT
PQELKKSPSSPSVENSI
>sp|Q01638|ILRL1_HUMAN Interleukin-1 receptor-like 1 OS=Homo sapiens OX=9606 GN=IL1RL1 PE=1 SV=4
MGFWILAILTILMYSTAAKFSKQSWGLENEALIVRCPRQGKPSYTVDWYYSQTNKSIPTQ
ERNRVFASGQLLKFLPAAVADSGIYTCIVRSPTFNRTGYANVTIYKKQSDCNVPDYLMYS
TVSGSEKNSKIYCPTIDLYNWTAPLEWFKNCQALQGSRYRAHKSFLVIDNVMTEDAGDYT
CKFIHNENGANYSVTATRSFTVKDEQGFSLFPVIGAPAQNEIKEVEIGKNANLTCSACFG
KGTQFLAAVLWQLNGTKITDFGEPRIQQEEGQNQSFSNGLACLDMVLRIADVKEEDLLLQ
YDCLALNLHGLRRHTVRLSRKNPIDHHSIYCIIAVCSVFLMLINVLVIILKMFWIEATLL
WRDIAKPYKTRNDGKLYDAYVVYPRNYKSSTDGASRVEHFVHQILPDVLENKCGYTLCIY
GRDMLPGEDVVTAVETNIRKSRRHIFILTPQITHNKEFAYEQEVALHCALIQNDAKVILI
EMEALSELDMLQAEALQDSLQHLMKVQGTIKWREDHIANKRSLNSKFWKHVRYQMPVPSK
IPRKASSLTPLAAQKQ
>sp|Q9BVR0|HRC23_HUMAN Putative HERC2-like protein 3 OS=Homo sapiens OX=9606 GN=HERC2P3 PE=5 SV=2
MHAFCVGQYLEPDQEGVTIPDLGSLSSPLIDTERNLGLLLGLHASYLAMSTPLSPVEIEC
AKWLQSSIFSGGLQTSQIHYSYNEEKDEDHCSSPGGTPASKSRLCSHRRALGDHSQAFLQ
AIADNNIQDHNVKDFLCQIERYCRQCHLTTPIMFPPEHPVEEVGRLLLCCLLKHEDLGHV
ALSLVHAGALGIEQVKHRTLPKSVVDVCRVVYQAKCSLIKTHQEQGRSYKEVCAPVIERL
RFLFNELRPAVCNDLSIMSKFKLLSSLPHWRRIAQKIIREPRKKRVPKKPESTDDEEKIG
NEESDLEEACILPHSPINVDKRPIAIKSPKDKWQPLLSTVTGVHKYKWLKQNVQGLYPQS
PLLSTIAEFALKEEPVDVEKRKCLLKQLERAEVRLEGIDTILKLYLVSKNFLLPSVPYAM
FCGWQRLIPEGIDIGEPLTDCLKDVDLIPPFNRMLLEVTFGKLYAWAVQNIRNVLVDASA
KFKELGIQPVPLQTITNENPSGPSLGTIPQAHFLLVMLSMLTLQHSANNLDLLLNSGTLA
LAQTALRLIGPSCDSVEEDMNASAQGASATVLEETRKETAPVQLPVSGPELAAMMKIGTR
VMRGVDWKWGDQDRPPPGLGRVIGELGEDGWIRVQWDTGSTNSYRMGKEGNYDLKLAELP
APAQPSAEDSDTEDDSEAEQTERNIHPTAMMFTSTINLLQTLCLSAGVHAEIMQSEATKT
LCGLLQMLVYREQHRSWCTLGFVQSIALTLQVCGTLSSLQWITLLMKVVEGHAPFTATSL
QRQILAVHLLQAVLPSWDKTERARDMKCLMEKLFDFLGSLLTMCSSDVPLLRESTLRRRR
VCPQASLTATHSSTLAEEVVALLHTLHSLTQWNGLINKYINSQLRSITHSFAGRPSKGAQ
LEDYFPDSENPEVGGLMAVLAVVGGIDGRLCLGGQVVHDDFGEVTMTRITLKGKITVQFS
DMRTCHVCPLNQLKPLPAVAFNVNNLPFTEPMLSVWAQLVNLAGSKLEKHKIKKSTKQAF
AGQVDLDLLRCQQLKLYILKAGRALFSHQDKLRQILSQPAVQETGTVHTDDGAVVSPDLG
DMSPEGPQPPMILLQQLLASATQPSPVKAIFDKQELEERMSRCCFWRRRTTKLEQILLFI
RRMNSVCEKENTNATASN
>sp|Q6ZMT4|KDM7A_HUMAN Lysine-specific demethylase 7A OS=Homo sapiens OX=9606 GN=KDM7A PE=1 SV=2
MAGAAAAVAAGAAAGAAAAAVSVAAPGRASAPPPPPPVYCVCRQPYDVNRFMIECDICKD
WFHGSCVGVEEHHAVDIDLYHCPNCAVLHGSSLMKKRRNWHRHDYTEIDDGSKPVQAGTR
TFIKELRSRVFPSADEIIIKMHGSQLTQRYLEKHGFDVPIMVPKLDDLGLRLPSPTFSVM
DVERYVGGDKVIDVIDVARQADSKMTLHNYVKYFMNPNRPKVLNVISLEFSDTKMSELVE
VPDIAKKLSWVENYWPDDSVFPKPFVQKYCLMGVQDSYTDFHIDFGGTSVWYHVLWGEKI
FYLIKPTDENLARYESWSSSVTQSEVFFGDKVDKCYKCVVKQGHTLFVPTGWIHAVLTSQ
DCMAFGGNFLHNLNIGMQLRCYEMEKRLKTPDLFKFPFFEAICWFVAKNLLETLKELRED
GFQPQTYLVQGVKALHTALKLWMKKELVSEHAFEIPDNVRPGHLIKELSKVIRAIEEENG
KPVKSQGIPIVCPVSRSSNEATSPYHSRRKMRKLRDHNVRTPSNLDILELHTREVLKRLE
MCPWEEDILSSKLNGKFNKHLQPSSTVPEWRAKDNDLRLLLTNGRIIKDERQPFADQSLY
TADSENEEDKRRTKKAKMKIEESSGVEGVEHEESQKPLNGFFTRVKSELRSRSSGYSDIS
ESEDSGPECTALKSIFTTEESESSGDEKKQEITSNFKEESNVMRNFLQKSQKPSRSEIPI
KRECPTSTSTEEEAIQGMLSMAGLHYSTCLQRQIQSTDCSGERNSLQDPSSCHGSNHEVR
QLYRYDKPVECGYHVKTEDPDLRTSSWIKQFDTSRFHPQDLSRSQKCIRKEGSSEISQRV
QSRNYVDSSGSSLQNGKYMQNSNLTSGACQISNGSLSPERPVGETSFSVPLHPTKRPASN
PPPISNQATKGKRPKKGMATAKQRLGKILKLNRNGHARFFV
>sp|Q9NQR1|KMT5A_HUMAN N-lysine methyltransferase KMT5A OS=Homo sapiens OX=9606 GN=KMT5A PE=1 SV=3
MGEGGAAAALVAAAAAAAAAAAAVVAGQRRRRLGRRARCHGPGRAAGGKMSKPCAVEAAA
AAVAATAPGPEMVERRGPGRPRTDGENVFTGQSKIYSYMSPNKCSGMRFPLQEENSVTHH
EVKCQGKPLAGIYRKREEKRNAGNAVRSAMKSEEQKIKDARKGPLVPFPNQKSEAAEPPK
TPPSSCDSTNAAIAKQALKKPIKGKQAPRKKAQGKTQQNRKLTDFYPVRRSSRKSKAELQ
SEERKRIDELIESGKEEGMKIDLIDGKGRGVIATKQFSRGDFVVEYHGDLIEITDAKKRE
ALYAQDPSTGCYMYYFQYLSKTYCVDATRETNRLGRLINHSKCGNCQTKLHDIDGVPHLI
LIASRDIAAGEELLYDYGDRSKASIEAHPWLKH
>sp|P60371|KR106_HUMAN Keratin-associated protein 10-6 OS=Homo sapiens OX=9606 GN=KRTAP10-6 PE=2 SV=2
MAASTMSVCSSDLSYGSRVCLPGSCDSCSDSWQVDDCPESCCEPPCCAPAPCLSLVCTPV
SRVSSPCCPVTCEPSPCQSGCTSSCTPSCCQQSSCQLACCASSPCQQACCVPVCCKTVCC
KPVCCVSVCCGDSSCCQQSSCQSACCTSSPCQQACCVPVCCKPVCSGISSSCCQQSSCVS
CVSSPCCQAVCEPSPCQSGCTSSCTPSCCQQSSCQPTCCTSSPCQQACCVPVCCVPVCCV
PTCSEDSSSCCQQSSCQPACCTSSPCQHACCVPVCSGASTSCCQQSSCQPACCTASCCRP
SSSVSLLCHPVCKSTCCVPVPSCGASASSCQPSCCRTASCVSLLCRPMCSRPACYSLCSG
QKSSC
>sp|O15499|GSC2_HUMAN Homeobox protein goosecoid-2 OS=Homo sapiens OX=9606 GN=GSC2 PE=2 SV=1
MAAAAGGAASRRGAGRPCPFSIEHILSSLPERSLPARAACPPQPAGRQSPAKPEEPGAPE
AAPCACCCCCGPRAAPCGPPEAAAGLGARLAWPLRLGPAVPLSLGAPAGGSGALPGAVGP
GSQRRTRRHRTIFSEEQLQALEALFVQNQYPDVSTRERLAGRIRLREERVEVWFKNRRAK
WRHQKRASASARLLPGVKKSPKGSC
>sp|Q9BTY7|HGH1_HUMAN Protein HGH1 homolog OS=Homo sapiens OX=9606 GN=HGH1 PE=1 SV=1
MGEAGAGAGASGGPEASPEAEVVKLLPFLAPGARADLQAAAVRHVLALTGCGPGRALLAG
QAALLQALMELAPASAPARDAARALVNLAADPGLHETLLAADPGLPARLMGRALDPQWPW
AEEAAAALANLSREPAPCAALMAALAAAEPADSGLERLVRALCTPGYNARAPLHYLAPLL
SNLSQRPAARAFLLDPDRCVVQRLLPLTQYPDSSVRRGGVVGTLRNCCFEHRHHEWLLGP
EVDILPFLLLPLAGPEDFSEEEMERLPVDLQYLPPDKQREPDADIRKMLVEAIMLLTATA
PGRQQVRDQGAYLILRELHSWEPEPDVRTACEKLIQVLIGDEPERGMENLLEVQVPEDVE
QQLQQLDCREQEQLERELAPEPWVERATPT
>sp|A8MZF0|PRR33_HUMAN Proline-rich protein 33 OS=Homo sapiens OX=9606 GN=PRR33 PE=4 SV=2
MGPQVVASAPEPTRPPSGFVPVSGGGGTHVTQVHIQLAPSPHNGTPEPPRTAPEVGSNSQ
DGDATPSPPRAQPLVPVAHIRPLPTTVQAASPLPEEPPVPRPPPGFQASVPREASARVVV
PIAPTCRSLESSPHSLVPMGPGREHLEEPPMAGPAAEAERVSSPAWASSPTPPSGPHPCP
VPKVAPKPRLSGWTWLKKQLLEEAPEPPCPEPRQSLEPEVPTPTEQEVPAPTEQEVPALT
APRAPASRTSRMWDAVLYRMSVAEAQGRLAGPSGGEHTPASLTRLPFLYRPRFNARKLQE
ATRPPPTVRSILELSPQPKNFNRTATGWRLQ
>sp|Q63ZY3|KANK2_HUMAN KN motif and ankyrin repeat domain-containing protein 2 OS=Homo sapiens OX=9606 GN=KANK2 PE=1 SV=1
MAQVLHVPAPFPGTPGPASPPAFPAKDPDPPYSVETPYGYRLDLDFLKYVDDIEKGHTLR
RVAVQRRPRLSSLPRGPGSWWTSTESLCSNASGDSRHSAYSYCGRGFYPQYGALETRGGF
NPRVERTLLDARRRLEDQAATPTGLGSLTPSAAGSTASLVGVGLPPPTPRSSGLSTPVPP
SAGHLAHVREQMAGALRKLRQLEEQVKLIPVLQVKLSVLQEEKRQLTVQLKSQKFLGHPT
AGRGRSELCLDLPDPPEDPVALETRSVGTWVRERDLGMPDGEAALAAKVAVLETQLKKAL
QELQAAQARQADPQPQAWPPPDSPVRVDTVRVVEGPREVEVVASTAAGAPAQRAQSLEPY
GTGLRALAMPGRPESPPVFRSQEVVETMCPVPAAATSNVHMVKKISITERSCDGAAGLPE
VPAESSSSPPGSEVASLTQPEKSTGRVPTQEPTHREPTRQAASQESEEAGGTGGPPAGVR
SIMKRKEEVADPTAHRRSLQFVGVNGGYESSSEDSSTAENISDNDSTENEAPEPRERVPS
VAEAPQLRPAGTAAAKTSRQECQLSRESQHIPTAEGASGSNTEEEIRMELSPDLISACLA
LEKYLDNPNALTERELKVAYTTVLQEWLRLACRSDAHPELVRRHLVTFRAMSARLLDYVV
NIADSNGNTALHYSVSHANFPVVQQLLDSGVCKVDKQNRAGYSPIMLTALATLKTQDDIE
TVLQLFRLGNINAKASQAGQTALMLAVSHGRVDVVKALLACEADVNVQDDDGSTALMCAC
EHGHKEIAGLLLAVPSCDISLTDRDGSTALMVALDAGQSEIASMLYSRMNIKCSFAPMSD
DESPTSSSAEE
>sp|Q9NSB8|HOME2_HUMAN Homer protein homolog 2 OS=Homo sapiens OX=9606 GN=HOMER2 PE=1 SV=1
MGEQPIFTTRAHVFQIDPNTKKNWMPASKQAVTVSYFYDVTRNSYRIISVDGAKVIINST
ITPNMTFTKTSQKFGQWADSRANTVFGLGFSSEQQLTKFAEKFQEVKEAAKIAKDKTQEK
IETSSNHSQESGRETPSSTQASSVNGTDDEKASHAGPANTHLKSENDKLKIALTQSAANV
KKWEIELQTLRESNARLTTALQESAASVEQWKRQFSICRDENDRLRNKIDELEEQCSEIN
REKEKNTQLKRRIEELEAELREKETELKDLRKQSEIIPQLMSECEYVSEKLEAAERDNQN
LEDKVRSLKTDIEESKYRQRHLKVELKSFLEVLDGKIDDLHDFRRGLSKLGTDN
>sp|Q5H943|KKLC1_HUMAN Kita-kyushu lung cancer antigen 1 OS=Homo sapiens OX=9606 GN=CT83 PE=1 SV=1
MNFYLLLASSILCALIVFWKYRRFQRNTGEMSSNSTALALVRPSSSGLINSNTDNNLAVY
DLSRDILNNFPHSIARQKRILVNLSMVENKLVELEHTLLSKGFRGASPHRKST
>sp|P27144|KAD4_HUMAN Adenylate kinase 4, mitochondrial OS=Homo sapiens OX=9606 GN=AK4 PE=1 SV=1
MASKLLRAVILGPPGSGKGTVCQRIAQNFGLQHLSSGHFLRENIKASTEVGEMAKQYIEK
SLLVPDHVITRLMMSELENRRGQHWLLDGFPRTLGQAEALDKICEVDLVISLNIPFETLK
DRLSRRWIHPPSGRVYNLDFNPPHVHGIDDVTGEPLVQQEDDKPEAVAARLRQYKDVAKP
VIELYKSRGVLHQFSGTETNKIWPYVYTLFSNKITPIQSKEAY
>sp|Q3LI76|KR151_HUMAN Keratin-associated protein 15-1 OS=Homo sapiens OX=9606 GN=KRTAP15-1 PE=1 SV=2
MSYNCSSGNFSSCCFGSYLRYPVSTYNLFYPSNAIYSPNTCQLGSSLYNGCQETYCEPTS
CQTSCTLARSYQTSCYCPKNSIFCSPRQTNYIRSLGCGNTGLGSLGCGSTGFQSLDCGSS
FYHPTTFSSRNFQATCY
>sp|Q9NXS3|KLH28_HUMAN Kelch-like protein 28 OS=Homo sapiens OX=9606 GN=KLHL28 PE=2 SV=2
MDHTSPTYMLANLTHLHSEQLLQGLNLLRQHHELCDIILRVGDVKIHAHKVVLASVSPYF
KAMFTGNLSEKENSEVEFQCIDETALQAIVEYAYTGTVFISQDTVESLLPAANLLQIKLV
LKECCAFLESQLDPGNCIGISRFAETYGCRDLYLAATKYICQNFEAVCQTEEFFELTHAD
LDEIVSNDCLNVATEETVFYALESWIKYDVQERQKYLAQLLNSVRLPLLSVKFLTRLYEA
NHLIRDDRTCKHLLNEALKYHFMPEHRLSHQTVLMTRPRCAPKVLCAVGGKSGLFACLDS
VEMYFPQNDSWIGLAPLNIPRYEFGICVLDQKVYVIGGIATNVRPGVTIRKHENSVECWN
PDTNTWTSLERMNESRSTLGVVVLAGELYALGGYDGQSYLQSVEKYIPKIRKWQPVAPMT
TTRSCFAAAVLDGMIYAIGGYGPAHMNSVERYDPSKDSWEMVASMADKRIHFGVGVMLGF
IFVVGGHNGVSHLSSIERYDPHQNQWTVCRPMKEPRTGVGAAVIDNYLYVVGGHSGSSYL
NTVQKYDPISDTWLDSAGMIYCRCNFGLTAL
>sp|A8MTL9|HMSD_HUMAN Serpin-like protein HMSD OS=Homo sapiens OX=9606 GN=HMSD PE=2 SV=1
MSISSALAMVFMGAKGNTAAQMSQALCFSKIGGEDGDIHRGFQSLLVAINRTDTEYVLRT
ANGLFGEKSYDFLTGFTDSCGKFYQATIKQLDFVNDTEKSTTRVNSWVADKTKGENILLF
YFDNILNSFIVSSLQNCQI
>sp|P78417|GSTO1_HUMAN Glutathione S-transferase omega-1 OS=Homo sapiens OX=9606 GN=GSTO1 PE=1 SV=2
MSGESARSLGKGSAPPGPVPEGSIRIYSMRFCPFAERTRLVLKAKGIRHEVININLKNKP
EWFFKKNPFGLVPVLENSQGQLIYESAITCEYLDEAYPGKKLLPDDPYEKACQKMILELF
SKVPSLVGSFIRSQNKEDYAGLKEEFRKEFTKLEEVLTNKKTTFFGGNSISMIDYLIWPW
FERLEAMKLNECVDHTPKLKLWMAAMKEDPTVSALLTSEKDWQGFLELYLQNSPEACDYG
L
>sp|Q9H9Z2|LN28A_HUMAN Protein lin-28 homolog A OS=Homo sapiens OX=9606 GN=LIN28A PE=1 SV=1
MGSVSNQQFAGGCAKAAEEAPEEAPEDAARAADEPQLLHGAGICKWFNVRMGFGFLSMTA
RAGVALDPPVDVFVHQSKLHMEGFRSLKEGEAVEFTFKKSAKGLESIRVTGPGGVFCIGS
ERRPKGKSMQKRRSKGDRCYNCGGLDHHAKECKLPPQPKKCHFCQSISHMVASCPLKAQQ
GPSAQGKPTYFREEEEEIHSPTLLPEAQN
>sp|Q5JSQ8|KHDCL_HUMAN Putative KHDC1-like protein OS=Homo sapiens OX=9606 GN=KHDC1L PE=5 SV=1
MAVGTSALSKEPWWTLPENFHSPMVFHMEEDQEELIFGLDDTYLRCIELHSHTLIQLERC
FTATGQTRVTVVGPPMAKQWLLLMFHCVGSQDSKCHARGLKMLERVRSQPLTNDDLVTSV
SLPPYTGD
>sp|P10145|IL8_HUMAN Interleukin-8 OS=Homo sapiens OX=9606 GN=CXCL8 PE=1 SV=1
MTSKLAVALLAAFLISAALCEGAVLPRSAKELRCQCIKTYSKPFHPKFIKELRVIESGPH
CANTEIIVKLSDGRELCLDPKENWVQRVVEKFLKRAENS
>sp|Q9Y664|KPTN_HUMAN KICSTOR complex protein kaptin OS=Homo sapiens OX=9606 GN=KPTN PE=1 SV=2
MMGEAAVAAGPCPLREDSFTRFSSQSNVYGLAGGAGGRGELLAATLKGKVLGFRYQDLRQ
KIRPVAKELQFNYIPVDAEIVSIDTFNKSPPKRGLVVGITFIKDSGDKGSPFLNIYCDYE
PGSEYNLDSIAQSCLNLELQFTPFQLCHAEVQVGDQLETVFLLSGNDPAIHLYKENEGLH
QFEEQPVENLFPELTNLTSSVLWLDVHNFPGTSRRLSALGCQSGYVRVAHVDQRSREVLQ
MWSVLQDGPISRVIVFSLSAAKETKDRPLQDEYSVLVASMLEPAVVYRDLLNRGLEDQLL
LPGSDQFDSVLCSLVTDVDLDGRPEVLVATYGQELLCYKYRGPESGLPEAQHGFHLLWQR
SFSSPLLAMAHVDLTGDGLQELAVVSLKGVHILQHSLIQASELVLTRLRHQVEQRRRRLQ
GLEDGAGAGPAENAAS
>sp|P22732|GTR5_HUMAN Solute carrier family 2, facilitated glucose transporter member 5 OS=Homo sapiens OX=9606 GN=SLC2A5 PE=1 SV=1
MEQQDQSMKEGRLTLVLALATLIAAFGSSFQYGYNVAAVNSPALLMQQFYNETYYGRTGE
FMEDFPLTLLWSVTVSMFPFGGFIGSLLVGPLVNKFGRKGALLFNNIFSIVPAILMGCSR
VATSFELIIISRLLVGICAGVSSNVVPMYLGELAPKNLRGALGVVPQLFITVGILVAQIF
GLRNLLANVDGWPILLGLTGVPAALQLLLLPFFPESPRYLLIQKKDEAAAKKALQTLRGW
DSVDREVAEIRQEDEAEKAAGFISVLKLFRMRSLRWQLLSIIVLMGGQQLSGVNAIYYYA
DQIYLSAGVPEEHVQYVTAGTGAVNVVMTFCAVFVVELLGRRLLLLLGFSICLIACCVLT
AALALQDTVSWMPYISIVCVISYVIGHALGPSPIPALLITEIFLQSSRPSAFMVGGSVHW
LSNFTVGLIFPFIQEGLGPYSFIVFAVICLLTTIYIFLIVPETKAKTFIEINQIFTKMNK
VSEVYPEKEELKELPPVTSEQ
>sp|Q6PID8|KLD10_HUMAN Kelch domain-containing protein 10 OS=Homo sapiens OX=9606 GN=KLHDC10 PE=1 SV=1
MSAAQGWDRNRRRGGGAAGAGGGGSGAGGGSGGSGGRGTGQLNRFVQLSGRPHLPGKKKI
RWDPVRRRFIQSCPIIRIPNRFLRGHRPPPARSGHRCVADNTNLYVFGGYNPDYDESGGP
DNEDYPLFRELWRYHFATGVWHQMGTDGYMPRELASMSLVLHGNNLLVFGGTGIPFGESN
GNDVHVCNVKYKRWALLSCRGKKPSRIYGQAMAIINGSLYVFGGTTGYIYSTDLHKLDLN
TREWTQLKPNNLSCDLPEERYRHEIAHDGQRIYILGGGTSWTAYSLNKIHAYNLETNAWE
EIATKPHEKIGFPAARRCHSCVQIKNDVFICGGYNGEVILGDIWKLNLQTFQWVKLPATM
PEPVYFHCAAVTPAGCMYIHGGVVNIHENKRTGSLFKIWLVVPSLLELAWEKLLAAFPNL
ANLSRTQLLHLGLTQGLIERLK
>sp|P0C5Y4|KRA14_HUMAN Keratin-associated protein 1-4 OS=Homo sapiens OX=9606 GN=KRTAP1-4 PE=2 SV=1
MASCSTSGTCGSSCCQPSCCETSCCQPSCCQTSSCGTGCGIGGGIGYGQEGSGGSVSTRI
RWCHPDCHVEGTCLPPCYLVSCTPPSCCQLHHAEASCCRPSYCGQSCCRPACCCHCCEPT
C
>sp|Q86YP4|P66A_HUMAN Transcriptional repressor p66-alpha OS=Homo sapiens OX=9606 GN=GATAD2A PE=1 SV=1
MTEEACRTRSQKRALERDPTEDDVESKKIKMERGLLASDLNTDGDMRVTPEPGAGPTQGL
LRATEATAMAMGRGEGLVGDGPVDMRTSHSDMKSERRPPSPDVIVLSDNEQPSSPRVNGL
TTVALKETSTEALMKSSPEERERMIKQLKEELRLEEAKLVLLKKLRQSQIQKEATAQKPT
GSVGSTVTTPPPLVRGTQNIPAGKPSLQTSSARMPGSVIPPPLVRGGQQASSKLGPQASS
QVVMPPLVRGAQQIHSIRQHSSTGPPPLLLAPRASVPSVQIQGQRIIQQGLIRVANVPNT
SLLVNIPQPTPASLKGTTATSAQANSTPTSVASVVTSAESPASRQAAAKLALRKQLEKTL
LEIPPPKPPAPEMNFLPSAANNEFIYLVGLEEVVQNLLETQGRMSAATVLSREPYMCAQC
KTDFTCRWREEKSGAIMCENCMTTNQKKALKVEHTSRLKAAFVKALQQEQEIEQRLLQQG
TAPAQAKAEPTAAPHPVLKQVIKPRRKLAFRSGEARDWSNGAVLQASSQLSRGSATTPRG
VLHTFSPSPKLQNSASATALVSRTGRHSERTVSAGKGSATSNWKKTPLSTGGTLAFVSPS
LAVHKSSSAVDRQREYLLDMIPPRSIPQSATWK
>sp|Q9BYQ4|KRA92_HUMAN Keratin-associated protein 9-2 OS=Homo sapiens OX=9606 GN=KRTAP9-2 PE=1 SV=2
MTHCCSPCCQPTCCRTTCCRTTCWKPTTVTTCSSTPCCQPACCVSSCCQPCCRPTCCQNT
CCRTTCCQPTCVTSCCQPSCCSTPCCQPTCCGSSCCGQTSCGSSCGQSSSCAPVYCRRTC
YYPTTVCLPGCLNQSCGSNCCQPCCRPACCETTCCRTTCFQPTCVSSCCQPSCC
>sp|A6NM36|LRC30_HUMAN Leucine-rich repeat-containing protein 30 OS=Homo sapiens OX=9606 GN=LRRC30 PE=4 SV=1
MGARQSRASSKDKGPKRMLFTGRRQKFSPWDDALLSGRDPRSLLKRGMHHVSFSLVTRGM
TDIPDFLWGLSEVQKLNLSHNQLRVLPPEVGKLTRIVVLNLCGNRLKSLPREVSLLQCLK
VLFVNMNCLTEVPAELSLCRKLEVLSLSHNCLSQLPACFADLSRLRKLNLSNNFFAHIPM
CVFSLKELIFLHVGSNRLENIAESIQHLASLQIFIAEGNNIHSFPRSLCLVTSLELLNLN
NNDIQTLPSELHLLCRLVRIAWNPMDKGLHISHNPLSKPLPELVEGGLEMLFGYLKDKKH
T
>sp|Q969Y2|GTPB3_HUMAN tRNA modification GTPase GTPBP3, mitochondrial OS=Homo sapiens OX=9606 GN=GTPBP3 PE=1 SV=2
MWRGLWTLAAQAARGPRRLCTRRSSGAPAPGSGATIFALSSGQGRCGIAVIRTSGPASGH
ALRILTAPRDLPLARHASLRLLSDPRSGEPLDRALVLWFPGPQSFTGEDCVEFHVHGGPA
VVSGVLQALGSVPGLRPAEAGEFTRRAFANGKLNLTEVEGLADLIHAETEAQRRQALRQL
DGELGHLCRGWAETLTKALAHVEAYIDFGEDDNLEEGVLEQADIEVRALQVALGAHLRDA
RRGQRLRSGVHVVVTGPPNAGKSSLVNLLSRKPVSIVSPEPGTTRDVLETPVDLAGFPVL
LSDTAGLREGVGPVEQEGVRRARERLEQADLILAMLDASDLASPSSCNFLATVVASVGAQ
SPSDSSQRLLLVLNKSDLLSPEGPGPGPDLPPHLLLSCLTGEGLDGLLEALRKELAAVCG
DPSTDPPLLTRARHQHHLQGCLDALGHYKQSKDLALAAEALRVARGHLTRLTGGGGTEEI
LDIIFQDFCVGK
>sp|Q9Y3T9|NOC2L_HUMAN Nucleolar complex protein 2 homolog OS=Homo sapiens OX=9606 GN=NOC2L PE=1 SV=4
MAAAGSRKRRLAELTVDEFLASGFDSESESESENSPQAETREAREAARSPDKPGGSPSAS
RRKGRASEHKDQLSRLKDRDPEFYKFLQENDQSLLNFSDSDSSEEEEGPFHSLPDVLEEA
SEEEDGAEEGEDGDRVPRGLKGKKNSVPVTVAMVERWKQAAKQRLTPKLFHEVVQAFRAA
VATTRGDQESAEANKFQVTDSAAFNALVTFCIRDLIGCLQKLLFGKVAKDSSRMLQPSSS
PLWGKLRVDIKAYLGSAIQLVSCLSETTVLAAVLRHISVLVPCFLTFPKQCRMLLKRMVI
VWSTGEESLRVLAFLVLSRVCRHKKDTFLGPVLKQMYITYVRNCKFTSPGALPFISFMQW
TLTELLALEPGVAYQHAFLYIRQLAIHLRNAMTTRKKETYQSVYNWQYVHCLFLWCRVLS
TAGPSEALQPLVYPLAQVIIGCIKLIPTARFYPLRMHCIRALTLLSGSSGAFIPVLPFIL
EMFQQVDFNRKPGRMSSKPINFSVILKLSNVNLQEKAYRDGLVEQLYDLTLEYLHSQAHC
IGFPELVLPVVLQLKSFLRECKVANYCRQVQQLLGKVQENSAYICSRRQRVSFGVSEQQA
VEAWEKLTREEGTPLTLYYSHWRKLRDREIQLEISGKERLEDLNFPEIKRRKMADRKDED
RKQFKDLFDLNSSEEDDTEGFSERGILRPLSTRHGVEDDEEDEEEGEEDSSNSEDGDPDA
EAGLAPGELQQLAQGPEDELEDLQLSEDD
>sp|Q9H5P4|PDZD7_HUMAN PDZ domain-containing protein 7 OS=Homo sapiens OX=9606 GN=PDZD7 PE=1 SV=2
MAQGFAVGFDPLGLGDLSSGSLSSLSSRGHLGSDSGSTATRYLLRKQQRLLNGPPRGIRA
SSPMGRVILINSPIEANSDESDIIHSVRVEKSPAGRLGFSVRGGSEHGLGIFVSKVEEGS
SAERAGLCVGDKITEVNGLSLESTTMGSAVKVLTSSSRLHMMVRRMGRVPGIKFSKEKTT
WVDVVNRRLVVEKCGSTPSDTSSEDGVRRIVHLYTTSDDFCLGFNIRGGKEFGLGIYVSK
VDHGGLAEENGIKVGDQVLAANGVRFDDISHSQAVEVLKGQTHIMLTIKETGRYPAYKEM
VSEYCWLDRLSNGVLQQLSPASESSSSVSSCASSAPYSSGSLPSDRMDICLGQEEPGSRG
PGWGRADTAMQTEPDAGGRVETWCSVRPTVILRDTAIRSDGPHPGRRLDSALSESPKTAL
LLALSRPRPPITRSQSYLTLWEEKQQRKKEKSGSPGEKGALQRSKTLMNLFFKGGRQGRL
ARDGRREAWTLDSGSLAKTYPRLDIEKAGGVGPVQKFVTWRLRRDQERGRALLSARSGSP
SSQLPNVDEQVQAWESRRPLIQDLAQRLLTDDEVLAVTRHCSRYVHEGGIEDLVRPLLAI
LDRPEKLLLLQDIRSVVAPTDLGRFDSMVMLVELEAFEALKSRAVRPPALRPARQDTPPK
RHLITPVPDSRGGFYLLPVNGFPEEEDNGELRERLGALKVSPSASAPRHPHKGIPPLQDV
PVDAFTPLRIACTPPPQLPPVAPRPLRPNWLLTEPLSREHPPQSQIRGRAQSRSRSRSRS
RSRSSRGQGKSPGRRSPSPVPTPAPSMTNGRYHKPRKARPPLPRPLDGEAAKVGAKQGPS
ESGTEGTAKEAAMKNPSGELKTVTLSKMKQSLGISISGGIESKVQPMVKIEKIFPGGAAF
LSGALQAGFELVAVDGENLEQVTHQRAVDTIRRAYRNKAREPMELVVRVPGPSPRPSPSD
SSALTDGGLPADHLPAHQPLDAAPVPAHWLPEPPTNPQTPPTDARLLQPTPSPAPSPALQ
TPDSKPAPSPRIP
>sp|Q8NH50|OR8K5_HUMAN Olfactory receptor 8K5 OS=Homo sapiens OX=9606 GN=OR8K5 PE=3 SV=1
MGQHNLTVLTEFILMELTRRPELQIPLFGVFLVIYLITVVGNLTMIILTKLDSHLHTPMY
FSIRHLAFVDLGNSTVICPKVLANFVVDRNTISYYACAAQLAFFLMFIISEFFILSAMAY
DRYVAICNPLLYYVIMSQRLCHVLVGIQYLYSTFQALMFTIKIFTLTFCGSNVISHFYCD
DVPLLPMLCSNAQEIELLSILFSVFNLISSFLIVLVSYMLILLAICQMHSAEGRKKAFST
CGSHLTVVVVFYGSLLFMYMQPNSTHFFDTDKMASVFYTLVIPMLNPLIYSLRNEEVKNA
FYKLFEN
>sp|Q9NZ94|NLGN3_HUMAN Neuroligin-3 OS=Homo sapiens OX=9606 GN=NLGN3 PE=1 SV=2
MWLRLGPPSLSLSPKPTVGRSLCLTLWFLSLALRASTQAPAPTVNTHFGKLRGARVPLPS
EILGPVDQYLGVPYAAPPIGEKRFLPPEPPPSWSGIRNATHFPPVCPQNIHTAVPEVMLP
VWFTANLDIVATYIQEPNEDCLYLNVYVPTEDVKRISKECARKPNKKICRKGGSGAKKQG
EDLADNDGDEDEDIRDSGAKPVMVYIHGGSYMEGTGNMIDGSILASYGNVIVITLNYRVG
VLGFLSTGDQAAKGNYGLLDQIQALRWVSENIAFFGGDPRRITVFGSGIGASCVSLLTLS
HHSEGLFQRAIIQSGSALSSWAVNYQPVKYTSLLADKVGCNVLDTVDMVDCLRQKSAKEL
VEQDIQPARYHVAFGPVIDGDVIPDDPEILMEQGEFLNYDIMLGVNQGEGLKFVEGVVDP
EDGVSGTDFDYSVSNFVDNLYGYPEGKDTLRETIKFMYTDWADRDNPETRRKTLVALFTD
HQWVEPSVVTADLHARYGSPTYFYAFYHHCQSLMKPAWSDAAHGDEVPYVFGVPMVGPTD
LFPCNFSKNDVMLSAVVMTYWTNFAKTGDPNKPVPQDTKFIHTKANRFEEVAWSKYNPRD
QLYLHIGLKPRVRDHYRATKVAFWKHLVPHLYNLHDMFHYTSTTTKVPPPDTTHSSHITR
RPNGKTWSTKRPAISPAYSNENAQGSWNGDQDAGPLLVENPRDYSTELSVTIAVGASLLF
LNVLAFAALYYRKDKRRQEPLRQPSPQRGAGAPELGAAPEEELAALQLGPTHHECEAGPP
HDTLRLTALPDYTLTLRRSPDDIPLMTPNTITMIPNSLVGLQTLHPYNTFAAGFNSTGLP
HSHSTTRV
>sp|P17568|NDUB7_HUMAN NADH dehydrogenase [ubiquinone] 1 beta subcomplex subunit 7 OS=Homo sapiens OX=9606 GN=NDUFB7 PE=1 SV=4
MGAHLVRRYLGDASVEPDPLQMPTFPPDYGFPERKEREMVATQQEMMDAQLRLQLRDYCA
HHLIRLLKCKRDSFPNFLACKQERHDWDYCEHRDYVMRMKEFERERRLLQRKKRREKKAA
ELAKGQGPGEVDPKVAL
>sp|P34995|PE2R1_HUMAN Prostaglandin E2 receptor EP1 subtype OS=Homo sapiens OX=9606 GN=PTGER1 PE=2 SV=3
MSPCGPLNLSLAGEATTCAAPWVPNTSAVPPSGASPALPIFSMTLGAVSNLLALALLAQA
AGRLRRRRSAATFLLFVASLLATDLAGHVIPGALVLRLYTAGRAPAGGACHFLGGCMVFF
GLCPLLLGCGMAVERCVGVTRPLLHAARVSVARARLALAAVAAVALAVALLPLARVGRYE
LQYPGTWCFIGLGPPGGWRQALLAGLFASLGLVALLAALVCNTLSGLALLRARWRRRSRR
PPPASGPDSRRRWGAHGPRSASASSASSIASASTFFGGSRSSGSARRARAHDVEMVGQLV
GIMVVSCICWSPMLVLVALAVGGWSSTSLQRPLFLAVRLASWNQILDPWVYILLRQAVLR
QLLRLLPPRAGAKGGPAGLGLTPSAWEASSLRSSRHSGLSHF
>sp|Q53SZ7|PRR30_HUMAN Proline-rich protein 30 OS=Homo sapiens OX=9606 GN=PRR30 PE=2 SV=1
MLPQNKDQVLPQTSVLPGRPTWGFSQLVDSSPHNLQPLSPHQGLPPSQPPFSSTQSRRPS
SPPPASPSPGFQFGSCDSNSDFAPHPYSPSLPSSPTFFHQNYLSLPRPRASSPSNHWLYP
SPPLTPSFSPSQPQNSSLPHSPCQSPSHPEELHSSTLTSPGPSPPSHRLHSNRQTWRWHQ
YRDTGSGSPGVVERCVPSEKDPAQFRDPGALAQALVVQLGHRRIAHDLRLLLLQHLWLGR
TGQAPVVEYPICLVCLRPRSPSCPLPRYRTGPRLLAFPQLLPCVQGQESGPLRIGIGFGL
RLPQGQARALHLLPEKRPKEAGPQGKATQACGHQLPASQPPAAQARADPVPGTPSQTRSF
RSAGLQSPNSPRCFSGPPPRAPKQVTTSLKPRPCPGPKRPVSLELILQKSSV
>sp|P27986|P85A_HUMAN Phosphatidylinositol 3-kinase regulatory subunit alpha OS=Homo sapiens OX=9606 GN=PIK3R1 PE=1 SV=2
MSAEGYQYRALYDYKKEREEDIDLHLGDILTVNKGSLVALGFSDGQEARPEEIGWLNGYN
ETTGERGDFPGTYVEYIGRKKISPPTPKPRPPRPLPVAPGSSKTEADVEQQALTLPDLAE
QFAPPDIAPPLLIKLVEAIEKKGLECSTLYRTQSSSNLAELRQLLDCDTPSVDLEMIDVH
VLADAFKRYLLDLPNPVIPAAVYSEMISLAPEVQSSEEYIQLLKKLIRSPSIPHQYWLTL
QYLLKHFFKLSQTSSKNLLNARVLSEIFSPMLFRFSAASSDNTENLIKVIEILISTEWNE
RQPAPALPPKPPKPTTVANNGMNNNMSLQDAEWYWGDISREEVNEKLRDTADGTFLVRDA
STKMHGDYTLTLRKGGNNKLIKIFHRDGKYGFSDPLTFSSVVELINHYRNESLAQYNPKL
DVKLLYPVSKYQQDQVVKEDNIEAVGKKLHEYNTQFQEKSREYDRLYEEYTRTSQEIQMK
RTAIEAFNETIKIFEEQCQTQERYSKEYIEKFKREGNEKEIQRIMHNYDKLKSRISEIID
SRRRLEEDLKKQAAEYREIDKRMNSIKPDLIQLRKTRDQYLMWLTQKGVRQKKLNEWLGN
ENTEDQYSLVEDDEDLPHHDEKTWNVGSSNRNKAENLLRGKRDGTFLVRESSKQGCYACS
VVVDGEVKHCVINKTATGYGFAEPYNLYSSLKELVLHYQHTSLVQHNDSLNVTLAYPVYA
QQRR
>sp|P14555|PA2GA_HUMAN Phospholipase A2, membrane associated OS=Homo sapiens OX=9606 GN=PLA2G2A PE=1 SV=2
MKTLLLLAVIMIFGLLQAHGNLVNFHRMIKLTTGKEAALSYGFYGCHCGVGGRGSPKDAT
DRCCVTHDCCYKRLEKRGCGTKFLSYKFSNSGSRITCAKQDSCRSQLCECDKAAATCFAR
NKTTYNKKYQYYSNKHCRGSTPRC
>sp|P26717|NKG2C_HUMAN NKG2-C type II integral membrane protein OS=Homo sapiens OX=9606 GN=KLRC2 PE=1 SV=2
MSKQRGTFSEVSLAQDPKRQQRKPKGNKSSISGTEQEIFQVELNLQNPSLNHQGIDKIYD
CQGLLPPPEKLTAEVLGIICIVLMATVLKTIVLIPFLEQNNSSPNTRTQKARHCGHCPEE
WITYSNSCYYIGKERRTWEESLLACTSKNSSLLSIDNEEEMKFLASILPSSWIGVFRNSS
HHPWVTINGLAFKHKIKDSDNAELNCAVLQVNRLKSAQCGSSMIYHCKHKL
>sp|O43908|NKG2F_HUMAN NKG2-F type II integral membrane protein OS=Homo sapiens OX=9606 GN=KLRC4 PE=2 SV=2
MNKQRGTYSEVSLAQDPKRQQRKLKGNKISISGTKQEIFQVELNLQNASSDHQGNDKTYH
CKGLLPPPEKLTAEVLGIICIVLMATVLKTIVLIPCIGVLEQNNFSLNRRMQKARHCGHC
PEEWITYSNSCYYIGKERRTWEERVCWPVLRRTLICFL
>sp|Q9Y2I1|NISCH_HUMAN Nischarin OS=Homo sapiens OX=9606 GN=NISCH PE=1 SV=3
MATARTFGPEREAEPAKEARVVGSELVDTYTVYIIQVTDGSHEWTVKHRYSDFHDLHEKL
VAERKIDKNLLPPKKIIGKNSRSLVEKREKDLEVYLQKLLAAFPGVTPRVLAHFLHFHFY
EINGITAALAEELFEKGEQLLGAGEVFAIGPLQLYAVTEQLQQGKPTCASGDAKTDLGHI
LDFTCRLKYLKVSGTEGPFGTSNIQEQLLPFDLSIFKSLHQVEISHCDAKHIRGLVASKP
TLATLSVRFSATSMKEVLVPEASEFDEWEPEGTTLEGPVTAVIPTWQALTTLDLSHNSVS
EIDESVKLIPKIEFLDLSHNGLLVVDNLQHLYNLVHLDLSYNKLSSLEGLHTKLGNIKTL
NLAGNLLESLSGLHKLYSLVNLDLRDNRIEQMEEVRSIGSLPCLEHVSLLNNPLSIIPDY
RTKVLAQFGERASEVCLDDTVTTEKELDTVEVLKAIQKAKEVKSKLSNPEKKGGEDSRLS
AAPCIRPSSSPPTVAPASASLPQPILSNQGIMFVQEEALASSLSSTDSLTPEHQPIAQGC
SDSLESIPAGQAASDDLRDVPGAVGGASPEHAEPEVQVVPGSGQIIFLPFTCIGYTATNQ
DFIQRLSTLIRQAIERQLPAWIEAANQREEGQGEQGEEEDEEEEEEEDVAENRYFEMGPP
DVEEEEGGGQGEEEEEEEEDEEAEEERLALEWALGADEDFLLEHIRILKVLWCFLIHVQG
SIRQFAACLVLTDFGIAVFEIPHQESRGSSQHILSSLRFVFCFPHGDLTEFGFLMPELCL
VLKVRHSENTLFIISDAANLHEFHADLRSCFAPQHMAMLCSPILYGSHTSLQEFLRQLLT
FYKVAGGCQERSQGCFPVYLVYSDKRMVQTAAGDYSGNIEWASCTLCSAVRRSCCAPSEA
VKSAAIPYWLLLTPQHLNVIKADFNPMPNRGTHNCRNRNSFKLSRVPLSTVLLDPTRSCT
QPRGAFADGHVLELLVGYRFVTAIFVLPHEKFHFLRVYNQLRASLQDLKTVVIAKTPGTG
GSPQGSFADGQPAERRASNDQRPQEVPAEALAPAPAEVPAPAPAAASASGPAKTPAPAEA
STSALVPEETPVEAPAPPPAEAPAQYPSEHLIQATSEENQIPSHLPACPSLRHVASLRGS
AIIELFHSSIAEVENEELRHLMWSSVVFYQTPGLEVTACVLLSTKAVYFVLHDGLRRYFS
EPLQDFWHQKNTDYNNSPFHISQCFVLKLSDLQSVNVGLFDQHFRLTGSTPMQVVTCLTR
DSYLTHCFLQHLMVVLSSLERTPSPEPVDKDFYSEFGNKTTGKMENYELIHSSRVKFTYP
SEEEIGDLTFTVAQKMAEPEKAPALSILLYVQAFQVGMPPPGCCRGPLRPKTLLLTSSEI
FLLDEDCVHYPLPEFAKEPPQRDRYRLDDGRRVRDLDRVLMGYQTYPQALTLVFDDVQGH
DLMGSVTLDHFGEVPGGPARASQGREVQWQVFVPSAESREKLISLLARQWEALCGRELPV
ELTG
>sp|P25787|PSA2_HUMAN Proteasome subunit alpha type-2 OS=Homo sapiens OX=9606 GN=PSMA2 PE=1 SV=2
MAERGYSFSLTTFSPSGKLVQIEYALAAVAGGAPSVGIKAANGVVLATEKKQKSILYDER
SVHKVEPITKHIGLVYSGMGPDYRVLVHRARKLAQQYYLVYQEPIPTAQLVQRVASVMQE
YTQSGGVRPFGVSLLICGWNEGRPYLFQSDPSGAYFAWKATAMGKNYVNGKTFLEKRYNE
DLELEDAIHTAILTLKESFEGQMTEDNIEVGICNEAGFRRLTPTEVKDYLAAIA
>sp|P02818|OSTCN_HUMAN Osteocalcin OS=Homo sapiens OX=9606 GN=BGLAP PE=1 SV=2
MRALTLLALLALAALCIAGQAGAKPSGAESSKGAAFVSKQEGSEVVKRPRRYLYQWLGAP
VPYPDPLEPRREVCELNPDCDELADHIGFQEAYRRFYGPV
>sp|Q9UHM6|OPN4_HUMAN Melanopsin OS=Homo sapiens OX=9606 GN=OPN4 PE=1 SV=1
MNPPSGPRVPPSPTQEPSCMATPAPPSWWDSSQSSISSLGRLPSISPTAPGTWAAAWVPL
PTVDVPDHAHYTLGTVILLVGLTGMLGNLTVIYTFCRSRSLRTPANMFIINLAVSDFLMS
FTQAPVFFTSSLYKQWLFGETGCEFYAFCGALFGISSMITLTAIALDRYLVITRPLATFG
VASKRRAAFVLLGVWLYALAWSLPPFFGWSAYVPEGLLTSCSWDYMSFTPAVRAYTMLLC
CFVFFLPLLIIIYCYIFIFRAIRETGRALQTFGACKGNGESLWQRQRLQSECKMAKIMLL
VILLFVLSWAPYSAVALVAFAGYAHVLTPYMSSVPAVIAKASAIHNPIIYAITHPKYRVA
IAQHLPCLGVLLGVSRRHSRPYPSYRSTHRSTLTSHTSNLSWISIRRRQESLGSESEVGW
THMEAAAVWGAAQQANGRSLYGQGLEDLEAKAPPRPQGHEAETPGKTKGLIPSQDPRM
>sp|Q9UGN5|PARP2_HUMAN Poly [ADP-ribose] polymerase 2 OS=Homo sapiens OX=9606 GN=PARP2 PE=1 SV=2
MAARRRRSTGGGRARALNESKRVNNGNTAPEDSSPAKKTRRCQRQESKKMPVAGGKANKD
RTEDKQDGMPGRSWASKRVSESVKALLLKGKAPVDPECTAKVGKAHVYCEGNDVYDVMLN
QTNLQFNNNKYYLIQLLEDDAQRNFSVWMRWGRVGKMGQHSLVACSGNLNKAKEIFQKKF
LDKTKNNWEDREKFEKVPGKYDMLQMDYATNTQDEEETKKEESLKSPLKPESQLDLRVQE
LIKLICNVQAMEEMMMEMKYNTKKAPLGKLTVAQIKAGYQSLKKIEDCIRAGQHGRALME
ACNEFYTRIPHDFGLRTPPLIRTQKELSEKIQLLEALGDIEIAIKLVKTELQSPEHPLDQ
HYRNLHCALRPLDHESYEFKVISQYLQSTHAPTHSDYTMTLLDLFEVEKDGEKEAFREDL
HNRMLLWHGSRMSNWVGILSHGLRIAPPEAPITGYMFGKGIYFADMSSKSANYCFASRLK
NTGLLLLSEVALGQCNELLEANPKAEGLLQGKHSTKGLGKMAPSSAHFVTLNGSTVPLGP
ASDTGILNPDGYTLNYNEYIVYNPNQVRMRYLLKVQFNFLQLW
>sp|P09874|PARP1_HUMAN Poly [ADP-ribose] polymerase 1 OS=Homo sapiens OX=9606 GN=PARP1 PE=1 SV=4
MAESSDKLYRVEYAKSGRASCKKCSESIPKDSLRMAIMVQSPMFDGKVPHWYHFSCFWKV
GHSIRHPDVEVDGFSELRWDDQQKVKKTAEAGGVTGKGQDGIGSKAEKTLGDFAAEYAKS
NRSTCKGCMEKIEKGQVRLSKKMVDPEKPQLGMIDRWYHPGCFVKNREELGFRPEYSASQ
LKGFSLLATEDKEALKKQLPGVKSEGKRKGDEVDGVDEVAKKKSKKEKDKDSKLEKALKA
QNDLIWNIKDELKKVCSTNDLKELLIFNKQQVPSGESAILDRVADGMVFGALLPCEECSG
QLVFKSDAYYCTGDVTAWTKCMVKTQTPNRKEWVTPKEFREISYLKKLKVKKQDRIFPPE
TSASVAATPPPSTASAPAAVNSSASADKPLSNMKILTLGKLSRNKDEVKAMIEKLGGKLT
GTANKASLCISTKKEVEKMNKKMEEVKEANIRVVSEDFLQDVSASTKSLQELFLAHILSP
WGAEVKAEPVEVVAPRGKSGAALSKKSKGQVKEEGINKSEKRMKLTLKGGAAVDPDSGLE
HSAHVLEKGGKVFSATLGLVDIVKGTNSYYKLQLLEDDKENRYWIFRSWGRVGTVIGSNK
LEQMPSKEDAIEHFMKLYEEKTGNAWHSKNFTKYPKKFYPLEIDYGQDEEAVKKLTVNPG
TKSKLPKPVQDLIKMIFDVESMKKAMVEYEIDLQKMPLGKLSKRQIQAAYSILSEVQQAV
SQGSSDSQILDLSNRFYTLIPHDFGMKKPPLLNNADSVQAKVEMLDNLLDIEVAYSLLRG
GSDDSSKDPIDVNYEKLKTDIKVVDRDSEEAEIIRKYVKNTHATTHNAYDLEVIDIFKIE
REGECQRYKPFKQLHNRRLLWHGSRTTNFAGILSQGLRIAPPEAPVTGYMFGKGIYFADM
VSKSANYCHTSQGDPIGLILLGEVALGNMYELKHASHISKLPKGKHSVKGLGKTTPDPSA
NISLDGVDVPLGTGISSGVNDTSLLYNEYIVYDIAQVNLKYLLKLKFNFKTSLW
>sp|Q8WUA2|PPIL4_HUMAN Peptidyl-prolyl cis-trans isomerase-like 4 OS=Homo sapiens OX=9606 GN=PPIL4 PE=1 SV=1
MAVLLETTLGDVVIDLYTEERPRACLNFLKLCKIKYYNYCLIHNVQRDFIIQTGDPTGTG
RGGESIFGQLYGDQASFFEAEKVPRIKHKKKGTVSMVNNGSDQHGSQFLITTGENLDYLD
GVHTVFGEVTEGMDIIKKINETFVDKDFVPYQDIRINHTVILDDPFDDPPDLLIPDRSPE
PTREQLDSGRIGADEEIDDFKGRSAEEVEEIKAEKEAKTQAILLEMVGDLPDADIKPPEN
VLFVCKLNPVTTDEDLEIIFSRFGPIRSCEVIRDWKTGESLCYAFIEFEKEEDCEKAFFK
MDNVLIDDRRIHVDFSQSVAKVKWKGKGGKYTKSDFKEYEKEQDKPPNLVLKDKVKPKQD
TKYDLILDEQAEDSKSSHSHTSKKHKKKTHHCSEEKEDEDYMPIKNTNQDIYREMGFGHY
EEEESCWEKQKSEKRDRTQNRSRSRSRERDGHYSNSHKSKYQTDLYERERSKKRDRSRSP
KKSKDKEKSKYR
>sp|Q15391|P2Y14_HUMAN P2Y purinoceptor 14 OS=Homo sapiens OX=9606 GN=P2RY14 PE=2 SV=1
MINSTSTQPPDESCSQNLLITQQIIPVLYCMVFIAGILLNGVSGWIFFYVPSSKSFIIYL
KNIVIADFVMSLTFPFKILGDSGLGPWQLNVFVCRVSAVLFYVNMYVSIVFFGLISFDRY
YKIVKPLWTSFIQSVSYSKLLSVIVWMLMLLLAVPNIILTNQSVREVTQIKCIELKSELG
RKWHKASNYIFVAIFWIVFLLLIVFYTAITKKIFKSHLKSSRNSTSVKKKSSRNIFSIVF
VFFVCFVPYHIARIPYTKSQTEAHYSCQSKEILRYMKEFTLLLSAANVCLDPIIYFFLCQ
PFREILCKKLHIPLKAQNDLDISRIKRGNTTLESTDTL
>sp|Q9NZQ7|PD1L1_HUMAN Programmed cell death 1 ligand 1 OS=Homo sapiens OX=9606 GN=CD274 PE=1 SV=1
MRIFAVFIFMTYWHLLNAFTVTVPKDLYVVEYGSNMTIECKFPVEKQLDLAALIVYWEME
DKNIIQFVHGEEDLKVQHSSYRQRARLLKDQLSLGNAALQITDVKLQDAGVYRCMISYGG
ADYKRITVKVNAPYNKINQRILVVDPVTSEHELTCQAEGYPKAEVIWTSSDHQVLSGKTT
TTNSKREEKLFNVTSTLRINTTTNEIFYCTFRRLDPEENHTAELVIPELPLAHPPNERTH
LVILGAILLCLGVALTFIFRLRKGRMMDVKKCGIQDTNSKKQSDTHLEET
>sp|Q96M98|PACRG_HUMAN Parkin coregulated gene protein OS=Homo sapiens OX=9606 GN=PACRG PE=1 SV=2
MVAEKETLSLNKCPDKMPKRTKLLAQQPLPVHQPHSLVSEGFTVKAMMKNSVVRGPPAAG
AFKERPTKPTAFRKFYERGDFPIALEHDSKGNKIAWKVEIEKLDYHHYLPLFFDGLCEMT
FPYEFFARQGIHDMLEHGGNKILPVLPQLIIPIKNALNLRNRQVICVTLKVLQHLVVSAE
MVGKALVPYYRQILPVLNIFKNMNGSYSLPRLECSGAIMARCNLDHLGSSDPPTSASQVA
EIIVNSGDGIDYSQQKRENIGDLIQETLEAFERYGGENAFINIKYVVPTYESCLLN
>sp|Q9UBM4|OPT_HUMAN Opticin OS=Homo sapiens OX=9606 GN=OPTC PE=1 SV=1
MRLLAFLSLLALVLQETGTASLPRKERKRREEQMPREGDSFEVLPLRNDVLNPDNYGEVI
DLSNYEELTDYGDQLPEVKVTSLAPATSISPAKSTTAPGTPSSNPTMTRPTTAGLLLSSQ
PNHGLPTCLVCVCLGSSVYCDDIDLEDIPPLPRRTAYLYARFNRISRIRAEDFKGLTKLK
RIDLSNNLISSIDNDAFRLLHALQDLILPENQLEALPVLPSGIEFLDVRLNRLQSSGIQP
AAFRAMEKLQFLYLSDNLLDSIPGPLPLSLRSVHLQNNLIETMQRDVFCDPEEHKHTRRQ
LEDIRLDGNPINLSLFPSAYFCLPRLPIGRFT
>sp|P28336|NMBR_HUMAN Neuromedin-B receptor OS=Homo sapiens OX=9606 GN=NMBR PE=1 SV=2
MPSKSLSNLSVTTGANESGSVPEGWERDFLPASDGTTTELVIRCVIPSLYLLIITVGLLG
NIMLVKIFITNSAMRSVPNIFISNLAAGDLLLLLTCVPVDASRYFFDEWMFGKVGCKLIP
VIQLTSVGVSVFTLTALSADRYRAIVNPMDMQTSGALLRTCVKAMGIWVVSVLLAVPEAV
FSEVARISSLDNSSFTACIPYPQTDELHPKIHSVLIFLVYFLIPLAIISIYYYHIAKTLI
KSAHNLPGEYNEHTKKQMETRKRLAKIVLVFVGCFIFCWFPNHILYMYRSFNYNEIDPSL
GHMIVTLVARVLSFGNSCVNPFALYLLSESFRRHFNSQLCCGRKSYQERGTSYLLSSSAV
RMTSLKSNAKNMVTNSVLLNGHSMKQEMAL
>sp|Q9ULJ8|NEB1_HUMAN Neurabin-1 OS=Homo sapiens OX=9606 GN=PPP1R9A PE=1 SV=2
MLKTESSGERTTLRSASPHRNAYRTEFQALKSTFDKPKSDGEQKTKEGEGSQQSRGRKYG
SNVNRIKNLFMQMGMEPNENAAVIAKTRGKGGHSSPQRRMKPKEFLEKTDGSVVKLESSV
SERISRFDTMYDGPSYSKFTETRKMFERSVHESGQNNRYSPKKEKAGGSEPQDEWGGSKS
NRGSTDSLDSLSSRTEAVSPTVSQLSAVFENTDSPSAIISEKAENNEYSVTGHYPLNLPS
VTVTNLDTFGHLKDSNSWPPSNKRGVDTEDAHKSNATPVPEVASKSTSLASIPGEEIQQS
KEPEDSTSNQQTPDSIDKDGPEEPCAESKAMPKSEIPSPQSQLLEDAEANLVGREAAKQQ
RKELAGGDFTSPDASASSCGKEVPEDSNNFDGSHVYMHSDYNVYRVRSRYNSDWGETGTE
QDEEEDSDENSYYQPDMEYSEIVGLPEEEEIPANRKIKFSSAPIKVFNTYSNEDYDRRND
EVDPVAASAEYELEKRVEKLELFPVELEKDEDGLGISIIGMGVGADAGLEKLGIFVKTVT
EGGAAQRDGRIQVNDQIVEVDGISLVGVTQNFAATVLRNTKGNVRFVIGREKPGQVSEVA
QLISQTLEQERRQRELLEQHYAQYDADDDETGEYATDEEEDEVGPVLPGSDMAIEVFELP
ENEDMFSPSELDTSKLSHKFKELQIKHAVTEAEIQKLKTKLQAAENEKVRWELEKTQLQQ
NIEENKERMLKLESYWIEAQTLCHTVNEHLKETQSQYQALEKKYNKAKKLIKDFQQKELD
FIKRQEAERKKIEDLEKAHLVEVQGLQVRIRDLEAEVFRLLKQNGTQVNNNNNIFERRTS
LGEVSKGDTMENLDGKQTSCQDGLSQDLNEAVPETERLDSKALKTRAQLSVKNRRQRPSR
TRLYDSVSSTDGEDSLERKNFTFNDDFSPSSTSSADLSGLGAEPKTPGLSQSLALSSDES
LDMIDDEILDDGQSPKHSQCQNRAVQEWSVQQVSHWLMSLNLEQYVSEFSAQNITGEQLL
QLDGNKLKALGMTASQDRAVVKKKLKEMKMSLEKARKAQEKMEKQREKLRRKEQEQMQRK
SKKTEKMTSTTAEGAGEQ
>sp|Q9Y314|NOSIP_HUMAN Nitric oxide synthase-interacting protein OS=Homo sapiens OX=9606 GN=NOSIP PE=1 SV=1
MTRHGKNCTAGAVYTYHEKKKDTAASGYGTQNIRLSRDAVKDFDCCCLSLQPCHDPVVTP
DGYLYEREAILEYILHQKKEIARQMKAYEKQRGTRREEQKELQRAASQDHVRGFLEKESA
IVSRPLNPFTAKALSGTSPDDVQPGPSVGPPSKDKDKVLPSFWIPSLTPEAKATKLEKPS
RTVTCPMSGKPLRMSDLTPVHFTPLDSSVDRVGLITRSERYVCAVTRDSLSNATPCAVLR
PSGAVVTLECVEKLIRKDMVDPVTGDKLTDRDIIVLQRGGTGFAGSGVKLQAEKSRPVMQ
A
>sp|P16284|PECA1_HUMAN Platelet endothelial cell adhesion molecule OS=Homo sapiens OX=9606 GN=PECAM1 PE=1 SV=2
MQPRWAQGATMWLGVLLTLLLCSSLEGQENSFTINSVDMKSLPDWTVQNGKNLTLQCFAD
VSTTSHVKPQHQMLFYKDDVLFYNISSMKSTESYFIPEVRIYDSGTYKCTVIVNNKEKTT
AEYQVLVEGVPSPRVTLDKKEAIQGGIVRVNCSVPEEKAPIHFTIEKLELNEKMVKLKRE
KNSRDQNFVILEFPVEEQDRVLSFRCQARIISGIHMQTSESTKSELVTVTESFSTPKFHI
SPTGMIMEGAQLHIKCTIQVTHLAQEFPEIIIQKDKAIVAHNRHGNKAVYSVMAMVEHSG
NYTCKVESSRISKVSSIVVNITELFSKPELESSFTHLDQGERLNLSCSIPGAPPANFTIQ
KEDTIVSQTQDFTKIASKSDSGTYICTAGIDKVVKKSNTVQIVVCEMLSQPRISYDAQFE
VIKGQTIEVRCESISGTLPISYQLLKTSKVLENSTKNSNDPAVFKDNPTEDVEYQCVADN
CHSHAKMLSEVLRVKVIAPVDEVQISILSSKVVESGEDIVLQCAVNEGSGPITYKFYREK
EGKPFYQMTSNATQAFWTKQKASKEQEGEYYCTAFNRANHASSVPRSKILTVRVILAPWK
KGLIAVVIIGVIIALLIIAAKCYFLRKAKAKQMPVEMSRPAVPLLNSNNEKMSDPNMEAN
SHYGHNDDVRNHAMKPINDNKEPLNSDVQYTEVQVSSAESHKDLGKKDTETVYSEVRKAV
PDAVESRYSRTEGSLDGT
>sp|P0DJD8|PEPA3_HUMAN Pepsin A-3 OS=Homo sapiens OX=9606 GN=PGA3 PE=1 SV=1
MKWLLLLGLVALSECIMYKVPLIRKKSLRRTLSERGLLKDFLKKHNLNPARKYFPQWKAP
TLVDEQPLENYLDMEYFGTIGIGTPAQDFTVVFDTGSSNLWVPSVYCSSLACTNHNRFNP
EDSSTYQSTSETVSITYGTGSMTGILGYDTVQVGGISDTNQIFGLSETEPGSFLYYAPFD
GILGLAYPSISSSGATPVFDNIWNQGLVSQDLFSVYLSADDQSGSVVIFGGIDSSYYTGS
LNWVPVTVEGYWQITVDSITMNGEAIACAEGCQAIVDTGTSLLTGPTSPIANIQSDIGAS
ENSDGDMVVSCSAISSLPDIVFTINGVQYPVPPSAYILQSEGSCISGFQGMNLPTESGEL
WILGDVFIRQYFTVFDRANNQVGLAPVA
>sp|Q86UA1|PRP39_HUMAN Pre-mRNA-processing factor 39 OS=Homo sapiens OX=9606 GN=PRPF39 PE=1 SV=3
MQNSHMDEYRNSSNGSTGNSSEVVVEHPTDFSTEIMNVTEMEQSPDDSPNVNASTEETEM
ASAVDLPVTLTETEANFPPEYEKFWKTVENNPQDFTGWVYLLQYVEQENHLMAARKAFDR
FFIHYPYCYGYWKKYADLEKRHDNIKPSDEVYRRGLQAIPLSVDLWIHYINFLKETLDPG
DPETNNTIRGTFEHAVLAAGTDFRSDRLWEMYINWENEQGNLREVTAIYDRILGIPTQLY
SHHFQRFKEHVQNNLPRDLLTGEQFIQLRRELASVNGHSGDDGPPGDDLPSGIEDITDPA
KLITEIENMRHRIIEIHQEMFNYNEHEVSKRWTFEEGIKRPYFHVKPLEKAQLKNWKEYL
EFEIENGTHERVVVLFERCVISCALYEEFWIKYAKYMENHSIEGVRHVFSRACTIHLPKK
PMVHMLWAAFEEQQGNINEARNILKTFEECVLGLAMVRLRRVSLERRHGNLEEAEHLLQD
AIKNAKSNNESSFYAVKLARHLFKIQKNLPKSRKVLLEAIERDKENTKLYLNLLEMEYSG
DLKQNEENILNCFDKAVHGSLPIKMRITFSQRKVEFLEDFGSDVNKLLNAYDEHQTLLKE
QDSLKRKAENGSEEPEEKKAHTEDTTSSSTQMIDGDLQANQAVYNYSAWYQYNYQNPWNY
GQYYPPPPT
>sp|Q01064|PDE1B_HUMAN Calcium/calmodulin-dependent 3',5'-cyclic nucleotide phosphodiesterase 1B OS=Homo sapiens OX=9606 GN=PDE1B PE=1 SV=2
MELSPRSPPEMLEESDCPSPLELKSAPSKKMWIKLRSLLRYMVKQLENGEINIEELKKNL
EYTASLLEAVYIDETRQILDTEDELQELRSDAVPSEVRDWLASTFTQQARAKGRRAEEKP
KFRSIVHAVQAGIFVERMFRRTYTSVGPTYSTAVLNCLKNLDLWCFDVFSLNQAADDHAL
RTIVFELLTRHNLISRFKIPTVFLMSFLDALETGYGKYKNPYHNQIHAADVTQTVHCFLL
RTGMVHCLSEIELLAIIFAAAIHDYEHTGTTNSFHIQTKSECAIVYNDRSVLENHHISSV
FRLMQDDEMNIFINLTKDEFVELRALVIEMVLATDMSCHFQQVKTMKTALQQLERIDKPK
ALSLLLHAADISHPTKQWLVHSRWTKALMEEFFRQGDKEAELGLPFSPLCDRTSTLVAQS
QIGFIDFIVEPTFSVLTDVAEKSVQPLADEDSKSKNQPSFQWRQPSLDVEVGDPNPDVVS
FRSTWVKRIQENKQKWKERAASGITNQMSIDELSPCEEEAPPSPAEDEHNQNGNLD
>sp|P25789|PSA4_HUMAN Proteasome subunit alpha type-4 OS=Homo sapiens OX=9606 GN=PSMA4 PE=1 SV=1
MSRRYDSRTTIFSPEGRLYQVEYAMEAIGHAGTCLGILANDGVLLAAERRNIHKLLDEVF
FSEKIYKLNEDMACSVAGITSDANVLTNELRLIAQRYLLQYQEPIPCEQLVTALCDIKQA
YTQFGGKRPFGVSLLYIGWDKHYGFQLYQSDPSGNYGGWKATCIGNNSAAAVSMLKQDYK
EGEMTLKSALALAIKVLNKTMDVSKLSAEKVEIATLTRENGKTVIRVLKQKEVEQLIKKH
EEEEAKAEREKKEKEQKEKDK
>sp|Q8WXF1|PSPC1_HUMAN Paraspeckle component 1 OS=Homo sapiens OX=9606 GN=PSPC1 PE=1 SV=1
MMLRGNLKQVRIEKNPARLRALESAVGESEPAAAAAMALALAGEPAPPAPAPPEDHPDEE
MGFTIDIKSFLKPGEKTYTQRCRLFVGNLPTDITEEDFKRLFERYGEPSEVFINRDRGFG
FIRLESRTLAEIAKAELDGTILKSRPLRIRFATHGAALTVKNLSPVVSNELLEQAFSQFG
PVEKAVVVVDDRGRATGKGFVEFAAKPPARKALERCGDGAFLLTTTPRPVIVEPMEQFDD
EDGLPEKLMQKTQQYHKEREQPPRFAQPGTFEFEYASRWKALDEMEKQQREQVDRNIREA
KEKLEAEMEAARHEHQLMLMRQDLMRRQEELRRLEELRNQELQKRKQIQLRHEEEHRRRE
EEMIRHREQEELRRQQEGFKPNYMENREQEMRMGDMGPRGAINMGDAFSPAPAGNQGPPP
MMGMNMNNRATIPGPPMGPGPAMGPEGAANMGTPMMPDNGAVHNDRFPQGPPSQMGSPMG
SRTGSETPQAPMSGVGPVSGGPGGFGRGSQGGNFEGPNKRRRY
>sp|A6NIE9|PRS29_HUMAN Putative serine protease 29 OS=Homo sapiens OX=9606 GN=PRSS29P PE=5 SV=3
MPTTPDPGSEPPARTPRPPPLTPGLSPQPALHALSPQLLLLLFLAVSSLGSCSTGSPVPV
PENDLVGIVGGHNAPPGKWPWQVSLRVYSYHWASWAHICGGSLIHPQWVLTAAHCIFWKD
TDPSIYRIHAGDVYLYGGRGLLNVSRIIVHPNYVTAGLGADVALLQLEPHDLSNVRTVKL
SPVSLELTPKDQCWVTGWGAIIRKESLPPPYRLQQASVQVLENAVCEQPYRNASGHTGDR
QLILDDMLCAGSEGRDSCYGDSGGPLVCRLRGSWRLVGVVSWGYGCTLRDFPGVYTHVQI
YVPWILQQVGELP
>sp|O43678|NDUA2_HUMAN NADH dehydrogenase [ubiquinone] 1 alpha subcomplex subunit 2 OS=Homo sapiens OX=9606 GN=NDUFA2 PE=1 SV=3
MAAAAASRGVGAKLGLREIRIHLCQRSPGSQGVRDFIEKRYVELKKANPDLPILIRECSD
VQPKLWARYAFGQETNVPLNNFSADQVTRALENVLSGKA
>sp|Q92882|OSTF1_HUMAN Osteoclast-stimulating factor 1 OS=Homo sapiens OX=9606 GN=OSTF1 PE=1 SV=2
MSKPPPKPVKPGQVKVFRALYTFEPRTPDELYFEEGDIIYITDMSDTNWWKGTSKGRTGL
IPSNYVAEQAESIDNPLHEAAKRGNLSWLRECLDNRVGVNGLDKAGSTALYWACHGGHKD
IVEMLFTQPNIELNQQNKLGDTALHAAAWKGYADIVQLLLAKGARTDLRNIEKKLAFDMA
TNAACASLLKKKQGTDAVRTLSNAEDYLDDEDSD
>sp|A0A0A6YYL3|POTEB_HUMAN POTE ankyrin domain family member B OS=Homo sapiens OX=9606 GN=POTEB PE=1 SV=1
MVAEVCSMPAASAVKKPFDLRSKMGKWCHHRFPCCRGSGTSNVGTSGDHDDSFMKTLRSK
MGKWCCHCFPCCRGSGKSNVGTWGDYDDSAFMEPRYHVRREDLDKLHRAAWWGKVPRKDL
IVMLRDTDMNKRDKQKRTALHLASANGNSEVVQLLLDRRCQLNVLDNKKRTALIKAVQCQ
EDECVLMLLEHGADGNIQDEYGNTALHYAIYNEDKLMAKALLLYGADIESKNKCGLTPLL
LGVHEQKQEVVKFLIKKKANLNALDRYGRTALILAVCCGSASIVNLLLEQNVDVSSQDLS
GQTAREYAVSSHHHVICELLSDYKEKQMLKISSENSNPEQDLKLTSEEESQRLKVSENSQ
PEKMSQEPEINKDCDREVEEEIKKHGSNPVGLPENLTNGASAGNGDDGLIPQRKSRKPEN
QQFPDTENEEYHSDEQNDTQKQLSEEQNTGISQDEILTNKQKQIEVAEKEMNSELSLSHK
KEEDLLRENSMLREEIAKLRLELDETKHQNQLRENKILEEIESVKEKLLKTIQLNEEALT
KTSI
>sp|Q9BW91|NUDT9_HUMAN ADP-ribose pyrophosphatase, mitochondrial OS=Homo sapiens OX=9606 GN=NUDT9 PE=1 SV=1
MAGRLLGKALAAVSLSLALASVTIRSSRCRGIQAFRNSFSSSWFHLNTNVMSGSNGSKEN
SHNKARTSPYPGSKVERSQVPNEKVGWLVEWQDYKPVEYTAVSVLAGPRWADPQISESNF
SPKFNEKDGHVERKSKNGLYEIENGRPRNPAGRTGLVGRGLLGRWGPNHAADPIITRWKR
DSSGNKIMHPVSGKHILQFVAIKRKDCGEWAIPGGMVDPGEKISATLKREFGEEALNSLQ
KTSAEKREIEEKLHKLFSQDHLVIYKGYVDDPRNTDNAWMETEAVNYHDETGEIMDNLML
EAGDDAGKVKWVDINDKLKLYASHSQFIKLVAEKRDAHWSEDSEADCHAL
>sp|Q8NGD1|OR4N2_HUMAN Olfactory receptor 4N2 OS=Homo sapiens OX=9606 GN=OR4N2 PE=3 SV=1
MESENRTVIREFILLGLTQSQDIQLLVFVLVLIFYFIILPGNFLIIFTIKSDPGLTAPLY
FFLGNLAFLDASYSFIVAPRMLVDFLSAKKIISYRGCITQLFFLHFLGGGEGLLLVVMAF
DRYIAICRPLHYPTVMNPRTCYAMMLALWLGGFVHSIIQVVLILRLPFCGPNQLDNFFCD
VPQVIKLACTDTFVVELLMVFNSGLMTLLCFLGLLASYAVILCRIRGSSSEAKNKAMSTC
ITHIIVIFFMFGPGIFIYTRPFRAFPADKVVSLFHTVIFPLLNPVIYTLRNQEVKASMKK
VFNKHIA
>sp|Q9NWQ8|PHAG1_HUMAN Phosphoprotein associated with glycosphingolipid-enriched microdomains 1 OS=Homo sapiens OX=9606 GN=PAG1 PE=1 SV=2
MGPAGSLLGSGQMQITLWGSLAAVAIFFVITFLIFLCSSCDREKKPRQHSGDHENLMNVP
SDKEMFSRSVTSLATDAPASSEQNGALTNGDILSEDSTLTCMQHYEEVQTSASDLLDSQD
STGKPKCHQSRELPRIPPESAVDTMLTARSVDGDQGLGMEGPYEVLKDSSSQENMVEDCL
YETVKEIKEVAAAAHLEKGHSGKAKSTSASKELPGPQTEGKAEFAEYASVDRNKKCRQSV
NVESILGNSCDPEEEAPPPVPVKLLDENENLQEKEGGEAEESATDTTSETNKRFSSLSYK
SREEDPTLTEEEISAMYSSVNKPGQLVNKSGQSLTVPESTYTSIQGDPQRSPSSCNDLYA
TVKDFEKTPNSTLPPAGRPSEEPEPDYEAIQTLNREEEKATLGTNGHHGLVPKENDYESI
SDLQQGRDITRL
>sp|Q96P71|NECA3_HUMAN N-terminal EF-hand calcium-binding protein 3 OS=Homo sapiens OX=9606 GN=NECAB3 PE=1 SV=2
MACAGLLTVCLLRPPAPQPQPQTPRHPQLAPDPGPAGHTLFQDVFRRADKNDDGKLSFEE
FQNYFADGVLSLGELQELFSGIDGHLTDNLETEKLCDYFSEHLGVYRPVLAALESLNRAV
LAAMDATKLEYERASKVDQFVTRFLLRETVSQLQALQSSLEGASDTLEAQAHGWRSDAES
VEAQSRLCGSRRAGRRALRSVSRSSTWSPGSSDTGRSSEAEMQWRLQVNRLQELIDQLEC
KVRAVGPGPHKGGPSWYPPEPGPCWRPGPHSVPSQAPRLEPLREEDLAKGPDLHILMAQR
QVQVAEEGLQDFHRALRCYVDFTGAQSHCLHVSAQKMLDGASFTLYEFWQDEASWRRHQQ
SPGSKAFQRILIDHLRAPDTLTTVFFPASWWIMNNN
>sp|Q01968|OCRL_HUMAN Inositol polyphosphate 5-phosphatase OCRL OS=Homo sapiens OX=9606 GN=OCRL PE=1 SV=3
MEPPLPVGAQPLATVEGMEMKGPLREPCALTLAQRNGQYELIIQLHEKEQHVQDIIPINS
HFRCVQEAEETLLIDIASNSGCKIRVQGDWIRERRFEIPDEEHCLKFLSAVLAAQKAQSQ
LLVPEQKDSSSWYQKLDTKDKPSVFSGLLGFEDNFSSMNLDKKINSQNQPTGIHREPPPP
PFSVNKMLPREKEASNKEQPKVTNTMRKLFVPNTQSGQREGLIKHILAKREKEYVNIQTF
RFFVGTWNVNGQSPDSGLEPWLNCDPNPPDIYCIGFQELDLSTEAFFYFESVKEQEWSMA
VERGLHSKAKYKKVQLVRLVGMMLLIFARKDQCRYIRDIATETVGTGIMGKMGNKGGVAV
RFVFHNTTFCIVNSHLAAHVEDFERRNQDYKDICARMSFVVPNQTLPQLNIMKHEVVIWL
GDLNYRLCMPDANEVKSLINKKDLQRLLKFDQLNIQRTQKKAFVDFNEGEIKFIPTYKYD
SKTDRWDSSGKCRVPAWCDRILWRGTNVNQLNYRSHMELKTSDHKPVSALFHIGVKVVDE
RRYRKVFEDSVRIMDRMENDFLPSLELSRREFVFENVKFRQLQKEKFQISNNGQVPCHFS
FIPKLNDSQYCKPWLRAEPFEGYLEPNETVDISLDVYVSKDSVTILNSGEDKIEDILVLH
LDRGKDYFLTISGNYLPSCFGTSLEALCRMKRPIREVPVTKLIDLEEDSFLEKEKSLLQM
VPLDEGASERPLQVPKEIWLLVDHLFKYACHQEDLFQTPGMQEELQQIIDCLDTSIPETI
PGSNHSVAEALLIFLEALPEPVICYELYQRCLDSAYDPRICRQVISQLPRCHRNVFRYLM
AFLRELLKFSEYNSVNANMIATLFTSLLLRPPPNLMARQTPSDRQRAIQFLLGFLLGSEE
D
>sp|Q9UN71|PCDGG_HUMAN Protocadherin gamma-B4 OS=Homo sapiens OX=9606 GN=PCDHGB4 PE=2 SV=1
MGSGAGELGRAERLPVLFLFLLSLFCPALCEQIRYRIPEEMPKGSVVGNLATDLGFSVQE
LPTRKLRVSSEKPYFTVSAESGELLVSSRLDREEICGKKPACALEFEAVAENPLNFYHVN
VEIEDINDHTPKFTQNSFELQISESAQPGTRFILGSAHDADIGSNTLQNYQLSPSDHFSL
INKEKSDGSKYPEMVLKTPLDREKQKSYHLTLTALDFGAPPLSSTAQIHVLVTDANDNAP
VFSQDVYRVSLSENVYPGTTVLQVTATDQDEGVNAEITFSFSEASQITQFDLNSNTGEIT
VLNTLDFEEVKEYSIVLEARDGGGMIAQCTVEVEVIDENDNAPEVIFQSLPNLIMEDAEL
GTHIALLKVRDKDSRHNGEVTCKLEGDVPFKILTSSRNTYKLVTDAVLDREQNPEYNITV
TATDRGKPPLSSSSSITLHIGDVNDNAPVFSQSSYIVHVAENNPPGASISQVRASDPDLG
PNGQVSYCIMASDLEQRELSSYVSISAESGVVFAQRAFDHEQLRAFELTLQARDQGSPAL
SANVSLRVLVDDRNDNAPRVLYPALGPDGSALFDMVPHAAEPGYLVTKVVAVDADSGHNA
WLSYHVLQASEPGLFSLGLRTGEVRTARALGDRDAVRQRLLVAVRDGGQPPLSATATLHL
VFADSLQEVLPDITDRPDPSDLQAELQFYLVVALALISVLFLVAMILAIALRLRRSSSPA
SWSCFQPGLCVKSESVVPPNYSEGTLPYSYNLCVAHTGKTEFNFLKCSEQLSSGQDILCG
DSSGALFPLCNSSELTSHQQAPPNTDWRFSQAQRPGTSGSQNGDDTGTWPNNQFDTEMLQ
AMILASASEAADGSSTLGGGAGTMGLSARYGPQFTLQHVPDYRQNVYIPGSNATLTNAAG
KRDGKAPAGGNGNKKKSGKKEKK
>sp|Q92954|PRG4_HUMAN Proteoglycan 4 OS=Homo sapiens OX=9606 GN=PRG4 PE=1 SV=3
MAWKTLPIYLLLLLSVFVIQQVSSQDLSSCAGRCGEGYSRDATCNCDYNCQHYMECCPDF
KRVCTAELSCKGRCFESFERGRECDCDAQCKKYDKCCPDYESFCAEVHNPTSPPSSKKAP
PPSGASQTIKSTTKRSPKPPNKKKTKKVIESEEITEEHSVSENQESSSSSSSSSSSSTIR
KIKSSKNSAANRELQKKLKVKDNKKNRTKKKPTPKPPVVDEAGSGLDNGDFKVTTPDTST
TQHNKVSTSPKITTAKPINPRPSLPPNSDTSKETSLTVNKETTVETKETTTTNKQTSTDG
KEKTTSAKETQSIEKTSAKDLAPTSKVLAKPTPKAETTTKGPALTTPKEPTPTTPKEPAS
TTPKEPTPTTIKSAPTTPKEPAPTTTKSAPTTPKEPAPTTTKEPAPTTPKEPAPTTTKEP
APTTTKSAPTTPKEPAPTTPKKPAPTTPKEPAPTTPKEPTPTTPKEPAPTTKEPAPTTPK
EPAPTAPKKPAPTTPKEPAPTTPKEPAPTTTKEPSPTTPKEPAPTTTKSAPTTTKEPAPT
TTKSAPTTPKEPSPTTTKEPAPTTPKEPAPTTPKKPAPTTPKEPAPTTPKEPAPTTTKKP
APTTPKEPAPTTPKETAPTTPKKLTPTTPEKLAPTTPEKPAPTTPEELAPTTPEEPTPTT
PEEPAPTTPKAAAPNTPKEPAPTTPKEPAPTTPKEPAPTTPKETAPTTPKGTAPTTLKEP
APTTPKKPAPKELAPTTTKEPTSTTSDKPAPTTPKGTAPTTPKEPAPTTPKEPAPTTPKG
TAPTTLKEPAPTTPKKPAPKELAPTTTKGPTSTTSDKPAPTTPKETAPTTPKEPAPTTPK
KPAPTTPETPPPTTSEVSTPTTTKEPTTIHKSPDESTPELSAEPTPKALENSPKEPGVPT
TKTPAATKPEMTTTAKDKTTERDLRTTPETTTAAPKMTKETATTTEKTTESKITATTTQV
TSTTTQDTTPFKITTLKTTTLAPKVTTTKKTITTTEIMNKPEETAKPKDRATNSKATTPK
PQKPTKAPKKPTSTKKPKTMPRVRKPKTTPTPRKMTSTMPELNPTSRIAEAMLQTTTRPN
QTPNSKLVEVNPKSEDAGGAEGETPHMLLRPHVFMPEVTPDMDYLPRVPNQGIIINPMLS
DETNICNGKPVDGLTTLRNGTLVAFRGHYFWMLSPFSPPSPARRITEVWGIPSPIDTVFT
RCNCEGKTFFFKDSQYWRFTNDIKDAGYPKPIFKGFGGLTGQIVAALSTAKYKNWPESVY
FFKRGGSIQQYIYKQEPVQKCPGRRPALNYPVYGETTQVRRRRFERAIGPSQTHTIRIQY
SPARLAYQDKGVLHNEVKVSILWRGLPNVVTSAISLPNIRKPDGYDYYAFSKDQYYNIDV
PSRTARAITTRSGQTLSKVWYNCP
>sp|Q8NGC9|O11H4_HUMAN Olfactory receptor 11H4 OS=Homo sapiens OX=9606 GN=OR11H4 PE=2 SV=1
MSFFFVDLRPMNRSATHIVTEFILLGFPGCWKIQIFLFSLFLVIYVLTLLGNGAIIYAVR
CNPLLHTPMYFLLGNFAFLEIWYVSSTIPNMLVNILSKTKAISFSGCFLQFYFFFSLGTT
ECLFLAVMAYDRYLAICHPLQYPAIMTVRFCGKLVSFCWLIGFLGYPIPIFYISQLPFCG
PNIIDHFLCDMDPLMALSCAPAPITECIFYTQSSLVLFFTSMYILRSYILLLTAVFQVPS
AAGRRKAFSTCGSHLVVVSLFYGTVMVMYVSPTYGIPTLLQKILTLVYSVTTPLFNPLIY
TLRNKDMKLALRNVLFGMRIRQNS
>sp|A8CG34|P121C_HUMAN Nuclear envelope pore membrane protein POM 121C OS=Homo sapiens OX=9606 GN=POM121C PE=1 SV=3
MSPAAAAAGAGERRRPIASVRDGRGRGCGGPAGAALLGLSLVGLLLYLVPAAAALAWLAV
GTTAAWWGLSREPRGSRPLSSFVQKARHRRTLFASPPAKSTANGNLLEPRTLLEGPDPAE
LLLMGSYLGKPGPPQPAPAPEGQDLRNRPGRRPPARPAPRSTPPSQPTHRVHHFYPSLPT
PLLRPSGRPSPRDRGTLPDRFVITPRRRYPIHQTQYSCPGVLPTVCWNGYHKKAVLSPRN
SRMVCSPVTVRIAPPDRRFSRSAIPEQIISSTLSSPSSNAPDPCAKETVLSALKEKKKKR
TVEEEDQIFLDGQENKRRRHDSSGSGHSAFEPLVASGVPASFVPKPGSLKRGLNSQSSDD
HLNKRSRSSSMSSLTGAYTSGIPSSSRNAITSSYSSTRGISQLWKRNGPSSSPFSSPASS
RSQTPERPAKKIREEELCHHSSSSTPLAADKESQGEKAADTTPRKKQNSNSQSTPGSSGQ
RKRKVQLLPSRRGEQLTLPPPPQLGYSITAEDLDLEKKASLQWFNQALEDKSDAASNSVT
ETPPTTQPSFTFTLPAAATASPPTSLLAPSTNPLLESLKKMQTPPSLPPCPESAGAATTE
ALSPPKTPSLLPPLGLSQSGPPGLLPSPSFDSKPPTTLLGLIPAPSMVPATDTKAPPTLQ
AETATKPQATSAPSPAPKQSFLFGTQNTSPSSPAAPAASSASPMFKPIFTAPPKSEKEGL
TPPGPSVSATAPSSSSLPTTTSTTAPTFQPVFSSMGPPASVPLPAPFFKQTTTPATAPTT
TAPLFTGLASATSAVAPITSASPSTDSASKPAFGFGINSVSSSSVSTTTSTATAASQPFL
FGAPQASAASFTPAMGSIFQFGKPPALPTTTTVTTFSQSLPTAVPTATSSSAADFSGFGS
TLATSAPATSSQPTLTFSNTSTPTFNIPFGSSAKSPLPSYPGANPQPAFGAAEGQPPGAA
KPALTPSFGSSFTFGNSAAPAPATAPTPAPASTIKIVPAHVPTPIQPTFGGATHSAFGLK
ATASAFGAPASSQPAFGGSTAVFSFGAATSSGFGATTQTASSGSSSSVFGSTTPSPFTFG
GSAAPAGSGSFGINVATPGSSATTGAFSFGAGQSGSTATSTPFTGGLGQNALGTTGQSTP
FAFNVGSTTESKPVFGGTATPTFGQNTPAPGVGTSGSSLSFGASSAPAQGFVGVGPFGSA
APSFSIGAGSKTPGARQRLQARRQHTRKK
>sp|O60733|PLPL9_HUMAN 85/88 kDa calcium-independent phospholipase A2 OS=Homo sapiens OX=9606 GN=PLA2G6 PE=1 SV=2
MQFFGRLVNTFSGVTNLFSNPFRVKEVAVADYTSSDRVREEGQLILFQNTPNRTWDCVLV
NPRNSQSGFRLFQLELEADALVNFHQYSSQLLPFYESSPQVLHTEVLQHLTDLIRNHPSW
SVAHLAVELGIRECFHHSRIISCANCAENEEGCTPLHLACRKGDGEILVELVQYCHTQMD
VTDYKGETVFHYAVQGDNSQVLQLLGRNAVAGLNQVNNQGLTPLHLACQLGKQEMVRVLL
LCNARCNIMGPNGYPIHSAMKFSQKGCAEMIISMDSSQIHSKDPRYGASPLHWAKNAEMA
RMLLKRGCNVNSTSSAGNTALHVAVMRNRFDCAIVLLTHGANADARGEHGNTPLHLAMSK
DNVEMIKALIVFGAEVDTPNDFGETPTFLASKIGRLVTRKAILTLLRTVGAEYCFPPIHG
VPAEQGSAAPHHPFSLERAQPPPISLNNLELQDLMHISRARKPAFILGSMRDEKRTHDHL
LCLDGGGVKGLIIIQLLIAIEKASGVATKDLFDWVAGTSTGGILALAILHSKSMAYMRGM
YFRMKDEVFRGSRPYESGPLEEFLKREFGEHTKMTDVRKPKVMLTGTLSDRQPAELHLFR
NYDAPETVREPRFNQNVNLRPPAQPSDQLVWRAARSSGAAPTYFRPNGRFLDGGLLANNP
TLDAMTEIHEYNQDLIRKGQANKVKKLSIVVSLGTGRSPQVPVTCVDVFRPSNPWELAKT
VFGAKELGKMVVDCCTDPDGRAVDRARAWCEMVGIQYFRLNPQLGTDIMLDEVSDTVLVN
ALWETEVYIYEHREEFQKLIQLLLSP
>sp|Q8NGC7|O11H6_HUMAN Olfactory receptor 11H6 OS=Homo sapiens OX=9606 GN=OR11H6 PE=3 SV=1
MFFIIHSLVTSVFLTALGPQNRTMHFVTEFVLLGFHGQREMQSCFFSFILVLYLLTLLGN
GAIVCAVKLDRRLHTPMYILLGNFAFLEIWYISSTVPNMLVNILSEIKTISFSGCFLQFY
FFFSLGTTECFFLSVMAYDRYLAICRPLHYPSIMTGKFCIILVCVCWVGGFLCYPVPIVL
ISQLPFCGPNIIDHLVCDPGPLFALACISAPSTELICYTFNSMIIFGPFLSILGSYTLVI
RAVLCIPSGAGRTKAFSTCGSHLMVVSLFYGTLMVMYVSPTSGNPAGMQKIITLVYTAMT
PFLNPLIYSLRNKDMKDALKRVLGLTVSQN
>sp|Q8NGC8|O11H7_HUMAN Olfactory receptor 11H7 OS=Homo sapiens OX=9606 GN=OR11H7 PE=3 SV=2
MNNSQISTVTQFVLLGFPGPWKIQIIFFSMILLVYIFTLTGNMAIICAVRWDHRLHTPMY
VLLANFSFLEIWYVTCTVPNMLVNFFSKTKTISFSGCFTQFHFFFSLGTTECFFLCVMAY
DRYLAICHPLHYPSIMTGQLCGILVSLCWLIGFLGHSISIFFIFQLPFCGPNIIDHFLCD
VDPLMALSSAPTHIIGHVFHSVSSLFINLTMVYILGSYTLVLRTVLQVPSSAGWQKAIST
CGSHLVVVSLFYGAIMLMYVSPTPGNSVAMHKLITLIYSVVTPVLNPLIYSLRNKDMKYA
LHHVFCGMRIIQRS
>sp|O75167|PHAR2_HUMAN Phosphatase and actin regulator 2 OS=Homo sapiens OX=9606 GN=PHACTR2 PE=1 SV=2
MDNAVDGLDKASIANSDGPTAGSQTPPFKRKGKLSTIGKIFKPWKWRKKKTSDKFRETSA
VLERKISTRQSREELIRRGVLKELPDQDGDVTVNFENSNGHMIPIGEESTREENVVKSEE
GNGSVSEKTPPLEEQAEDKKENTENHSETPAAPALPPSAPPKPRPKPKPKKSPVPPKGAT
AGASHKGDEVPPIKKNTKAPGKQAPVPPPKPASRNTTREAAGSSHSKKTTGSKASASPST
SSTSSRPKASKETVSSKAGTVGTTKGKRKTDKQPITSHLSSDTTTSGTSDLKGEPAETRV
ESFKLEQTVPGAEEQNTGKFKSMVPPPPVAPAPSPLAPPLPLEDQCITASDTPVVLVSVG
ADLPVSALDPSQLLWAEEPTNRTTLYSGTGLSVNRENAKCFTTKEELGKTVPQLLTPGLM
GESSESFSASEDEGHREYQANDSDSDGPILYTDDEDEDEDEDGSGESALASKIRRRDTLA
IKLGNRPSKKELEDKNILQRTSEEERQEIRQQIGTKLVRRLSQRPTTEELEQRNILKQKN
EEEEQEAKMELKRRLSRKLSLRPTVAELQARRILRFNEYVEVTDSPDYDRRADKPWARLT
PADKAAIRKELNEFKSTEMEVHEESRQFTRFHRP
>sp|Q8N6C7|PGSF1_HUMAN Putative uncharacterized protein encoded by MIR7-3HG OS=Homo sapiens OX=9606 GN=MIR7-3HG PE=5 SV=1
MPGMRLVCRLAHGHFPRKGQRRRSLTVWKAETSRADCLGAPNIRTAPLGRSEKRTAICFS
TGAQDSSQRAPFRLQNPGQLLQLGMHSLHLHPELPTTDPAFFCKLHFIKGNDPYCLTISH
VKSVLTFS
>sp|Q86V59|PNM8A_HUMAN Paraneoplastic antigen-like protein 8A OS=Homo sapiens OX=9606 GN=PNMA8A PE=1 SV=2
MSKTMAMNLLEDWCRGMEVDIHRSLLVTGIPEDCGQAEIEETLNGVLSPLGPYRVLNKIF
VREENVKAALIEVGEGVNLSTIPREFPGRGGVWRVVCRDPTQDAEFLKNLNEFLDAEGRT
WEDVVRLLQLNHPTLSQNQHQPPENWAEALGVLLGAVVQIIFCMDAEIRSREEARAQEAA
EFEEMAAWALAAGRKVKKEPGLAAEVGSALKAETPNNWNATEDQHEPTKPLVRRAGAKSR
SRRKKQKKNSRQEAVPWKKPKGINSNSTANLEDPEVGDAESMAISEPIKGSRKPCVNKEE
LALKKPMAKCAWKGPREPPQDARAEAESPGGASESDQDGGHESPPKKKAVAWVSAKNPAP
MRKKKKVSLGPVSYVLVDSEDGRKKPVMPKKGPGSRREASDQKAPRGQQPAEATASTSRG
PKAKPEGSPRRATNESRKV
>sp|Q32M88|PGGHG_HUMAN Protein-glucosylgalactosylhydroxylysine glucosidase OS=Homo sapiens OX=9606 GN=PGGHG PE=1 SV=2
MEDAGEDPTTFAAHSLPSDPRLLATVTNAYLGTRVFHDTLHVSGVYNGAGGDTHRAMLPS
PLNVRLEAPAGMGEQLTETFALDTNTGSFLHTLEGPRFRASQCIYAHRTLPHVLAFRVSI
ARLAPGSGPITLLLRSAFSPESPDLDLHQGPDFQGARYLYGHTLTPEQPGGPQQEVHMLW
TPAPPDLTLGEGEEARTWDFLTAVGGSQAEAQACLTEALQLQARGALYTAHAQAWAQLWV
ECGLDVVGPLQLRQALRGSLYYLLSALPQPKAPGYICHGLSPGGLSNGSREECYWGHVFW
DQDLWMFPSILMFHPEAARAILEYRIRTLDGALENAQNLGYQGAKFAWESADSGLEVCPE
DIYGVQEVHVNGAVVLAFELYYHTTQDLQLFREAGGWDVVRAVAEFWCSRVEWSPREEKY
HLRGVMSPDEYHSGVNNSVYTNVLVQNSLRFAAALAQDLGLPIPSQWLAVADKIKVPFDV
EQNFHPEFDGYEPGEVVKQADVVLLGYPVPFSLSPDVRRKNLEIYEAVTSPQGPAMTWSM
FAVGWMELKDAVRARGLLDRSFANMAEPFKVWTENADGSGAVNFLTGMGGFLQAVVFGCT
GFRVTRAGVTFDPVCLSGISRVSVSGIFYQGNKLNFSFSEDSVTVEVTARAGPWAPHLEA
ELWPSQSRLSLLPGHKVSFPRSAGRIQMSPPKLPGSSSSEFPGRTFSDVRDPLQSPLWVT
LGSSSPTESLTVDPASE
>sp|Q9UKL6|PPCT_HUMAN Phosphatidylcholine transfer protein OS=Homo sapiens OX=9606 GN=PCTP PE=1 SV=1
MELAAGSFSEEQFWEACAELQQPALAGADWQLLVETSGISIYRLLDKKTGLYEYKVFGVL
EDCSPTLLADIYMDSDYRKQWDQYVKELYEQECNGETVVYWEVKYPFPMSNRDYVYLRQR
RDLDMEGRKIHVILARSTSMPQLGERSGVIRVKQYKQSLAIESDGKKGSKVFMYYFDNPG
GQIPSWLINWAAKNGVPNFLKDMARACQNYLKKT
>sp|Q8NGL6|O4A15_HUMAN Olfactory receptor 4A15 OS=Homo sapiens OX=9606 GN=OR4A15 PE=3 SV=3
MELLTNNLKFITDPFVCRLRHLSPTPSEEHMKNKNNVTEFILLGLTQNPEGQKVLFVTFL
LIYMVTIMGNLLIIVTIMASQSLGSPMYFFLASLSFIDTVYSTAFAPKMIVDLLSEKKTI
SFQGCMAQLFMDHLFAGAEVILLVVMAYDRYMAICKPLHELITMNRRVCVLMLLAAWIGG
FLHSLVQFLFIYQLPFCGPNVIDNFLCDLYPLLKLACTNTYVTGLSMIANGGAICAVTFF
TILLSYGVILHSLKTQSLEGKRKAFYTCASHVTVVILFFVPCIFLYARPNSTFPIDKSMT
VVLTFITPMLNPLIYTLKNAEMKSAMRKLWSKKVSLAGKWLYHS
>sp|Q9NX31|OSER1_HUMAN Oxidative stress-responsive serine-rich protein 1 OS=Homo sapiens OX=9606 GN=OSER1 PE=1 SV=2
MKSEAKDGEEESLQTAFKKLRVDASGSVASLSVGEGTGVRAPVRTATDDTKPKTTCASKD
SWHGSTRKSSRGAVRTQRRRRSKSPVLHPPKFIHCSTIASSSSSQLKHKSQTDSPDGSSG
LGISSPKEFSAGESSTSLDANHTGAVVEPLRTSVPRLPSESKKEDSSDATQVPQASLKAS
DLSDFQSVSKLNQGKPCTCIGKECQCKRWHDMEVYSFSGLQSVPPLAPERRSTLEDYSQS
LHARTLSGSPRSCSEQARVFVDDVTIEDLSGYMEYYLYIPKKMSHMAEMMYT
>sp|Q8IY26|PLPP6_HUMAN Phospholipid phosphatase 6 OS=Homo sapiens OX=9606 GN=PLPP6 PE=1 SV=3
MPSPRRSMEGRPLGVSASSSSSSPGSPAHGGGGGGSRFEFQSLLSSRATAVDPTCARLRA
SESPVHRRGSFPLAAAGPSQSPAPPLPEEDRMDLNPSFLGIALRSLLAIDLWLSKKLGVC
AGESSSWGSVRPLMKLLEISGHGIPWLLGTLYCLCRSDSWAGREVLMNLLFALLLDLLLV
ALIKGLVRRRRPAHNQMDMFVTLSVDKYSFPSGHATRAALMSRFILNHLVLAIPLRVLVV
LWAFVLGLSRVMLGRHNVTDVAFGFFLGYMQYSIVDYCWLSPHNAPVLFLLWSQR
>sp|Q96QU1|PCD15_HUMAN Protocadherin-15 OS=Homo sapiens OX=9606 GN=PCDH15 PE=1 SV=2
MFRQFYLWTCLASGIILGSLFEICLGQYDDDCKLARGGPPATIVAIDEESRNGTILVDNM
LIKGTAGGPDPTIELSLKDNVDYWVLMDPVKQMLFLNSTGRVLDRDPPMNIHSIVVQVQC
INKKVGTIIYHEVRIVVRDRNDNSPTFKHESYYATVNELTPVGTTIFTGFSGDNGATDID
DGPNGQIEYVIQYNPDDPTSNDTFEIPLMLTGNIVLRKRLNYEDKTRYFVIIQANDRAQN
LNERRTTTTTLTVDVLDGDDLGPMFLPCVLVPNTRDCRPLTYQAAIPELRTPEELNPIIV
TPPIQAIDQDRNIQPPSDRPGILYSILVGTPEDYPRFFHMHPRTAELSLLEPVNRDFHQK
FDLVIKAEQDNGHPLPAFAGLHIEILDENNQSPYFTMPSYQGYILESAPVGATISDSLNL
TSPLRIVALDKDIEDTKDPELHLFLNDYTSVFTVTQTGITRYLTLLQPVDREEQQTYTFS
ITAFDGVQESEPVIVNIQVMDANDNTPTFPEISYDVYVYTDMRPGDSVIQLTAVDADEGS
NGEITYEILVGAQGDFIINKTTGLITIAPGVEMIVGRTYALTVQAADNAPPAERRNSICT
VYIEVLPPNNQSPPRFPQLMYSLEISEAMRVGAVLLNLQATDREGDSITYAIENGDPQRV
FNLSETTGILTLGKALDRESTDRYILIITASDGRPDGTSTATVNIVVTDVNDNAPVFDPY
LPRNLSVVEEEANAFVGQVKATDPDAGINGQVHYSLGNFNNLFRITSNGSIYTAVKLNRE
VRDYYELVVVATDGAVHPRHSTLTLAIKVLDIDDNSPVFTNSTYTVLVEENLPAGTTILQ
IEAKDVDLGANVSYRIRSPEVKHFFALHPFTGELSLLRSLDYEAFPDQEASITFLVEAFD
IYGTMPPGIATVTVIVKDMNDYPPVFSKRIYKGMVAPDAVKGTPITTVYAEDADPPGLPA
SRVRYRVDDVQFPYPASIFEVEEDSGRVITRVNLNEEPTTIFKLVVVAFDDGEPVMSSSA
TVKILVLHPGEIPRFTQEEYRPPPVSELATKGTMVGVISAAAINQSIVYSIVSGNEEDTF
GINNITGVIYVNGPLDYETRTSYVLRVQADSLEVVLANLRVPSKSNTAKVYIEIQDENNH
PPVFQKKFYIGGVSEDARMFTSVLRVKATDKDTGNYSVMAYRLIIPPIKEGKEGFVVETY
TGLIKTAMLFHNMRRSYFKFQVIATDDYGKGLSGKADVLVSVVNQLDMQVIVSNVPPTLV
EKKIEDLTEILDRYVQEQIPGAKVVVESIGARRHGDAFSLEDYTKCDLTVYAIDPQTNRA
IDRNELFKFLDGKLLDINKDFQPYYGEGGRILEIRTPEAVTSIKKRGESLGYTEGALLAL
AFIIILCCIPAILVVLVSYRQFKVRQAECTKTARIQAALPAAKPAVPAPAPVAAPPPPPP
PPPGAHLYEELGDSSILFLLYHFQQSRGNNSVSEDRKHQQVVMPFSSNTIEAHKSAHVDG
SLKSNKLKSARKFTFLSDEDDLSAHNPLYKENISQVSTNSDISQRTDFVDPFSPKIQAKS
KSLRGPREKIQRLWSQSVSLPRRLMRKVPNRPEIIDLQQWQGTRQKAENENTGICTNKRG
SSNPLLTTEEANLTEKEEIRQGETLMIEGTEQLKSLSSDSSFCFPRPHFSFSTLPTVSRT
VELKSEPNVISSPAECSLELSPSRPCVLHSSLSRRETPICMLPIETERNIFENFAHPPNI
SPSACPLPPPPPISPPSPPPAPAPLAPPPDISPFSLFCPPPSPPSIPLPLPPPTFFPLSV
STSGPPTPPLLPPFPTPLPPPPPSIPCPPPPSASFLSTECVCITGVKCTTNLMPAEKIKS
SMTQLSTTTVCKTDPQREPKGILRHVKNLAELEKSVANMYSQIEKNYLRTNVSELQTMCP
SEVTNMEITSEQNKGSLNNIVEGTEKQSHSQSTSL
>sp|Q9Y5P1|O51B2_HUMAN Olfactory receptor 51B2 OS=Homo sapiens OX=9606 GN=OR51B2 PE=2 SV=4
MWPNITAAPFLLTGFPGLEAAHHWISIPFFAVYVCILLGNGMLLYLIKHDHSLHEPMYYF
LTMLAGTDLMVTLTTMPTVMGILWVNHREISSVGCFLQAYFIHSLSVVESGSLLAMAYDC
FIAIRNPLRYASILTNTRVIALGVGVFLRGFVSILPVILRLFSFSYCKSHVITRAFCLHQ
EIMRLACADITFNRLYPVILISLTIFLDCLIILFSYILILNTVIGIASGEERAKALNTCI
SHISCVLIFYVTVMGLTFIYRFGKNVPEVVHIIMSYIYFLFPPLMNPVIYSIKTKQIQYG
IIRLLSKHRFSS
>sp|Q15466|NR0B2_HUMAN Nuclear receptor subfamily 0 group B member 2 OS=Homo sapiens OX=9606 GN=NR0B2 PE=1 SV=2
MSTSQPGACPCQGAASRPAILYALLSSSLKAVPRPRSRCLCRQHRPVQLCAPHRTCREAL
DVLAKTVAFLRNLPSFWQLPPQDQRRLLQGCWGPLFLLGLAQDAVTFEVAEAPVPSILKK
ILLEEPSSSGGSGQLPDRPQPSLAAVQWLQCCLESFWSLELSPKEYACLKGTILFNPDVP
GLQAASHIGHLQQEAHWVLCEVLEPWCPAAQGRLTRVLLTASTLKSIPTSLLGDLFFRPI
IGDVDIAGLLGDMLLLR
>sp|Q8NGG2|OR5T2_HUMAN Olfactory receptor 5T2 OS=Homo sapiens OX=9606 GN=OR5T2 PE=2 SV=3
MSYSIYKSTVNIPLSHGVVHSFCHNMNCNFMHIFKFVLDFNMKNVTEVTLFVLKGFTDNL
ELQTIFFFLFLAIYLFTLMGNLGLILVVIRDSQLHKPMYYFLSMLSSVDACYSSVITPNM
LVDFTTKNKVISFLGCVAQVFLACSFGTTECFLLAAMAYDRYVAIYNPLLYSVSMSPRVY
MPLINASYVAGILHATIHTVATFSLSFCGANEIRRVFCDIPPLLAISYSDTHTNQLLLFY
FVGSIELVTILIVLISYGLILLAILKMYSAEGRRKVFSTCGAHLTGVSIYYGTILFMYVR
PSSSYASDHDMIVSIFYTIVIPLLNPVIYSLRNKDVKDSMKKMFGKNQVINKVYFHTKK
>sp|O43924|PDE6D_HUMAN Retinal rod rhodopsin-sensitive cGMP 3',5'-cyclic phosphodiesterase subunit delta OS=Homo sapiens OX=9606 GN=PDE6D PE=1 SV=1
MSAKDERAREILRGFKLNWMNLRDAETGKILWQGTEDLSVPGVEHEARVPKKILKCKAVS
RELNFSSTEQMEKFRLEQKVYFKGQCLEEWFFEFGFVIPNSTNTWQSLIEAAPESQMMPA
SVLTGNVIIETKFFDDDLLVSTSRVRLFYV
>sp|P00973|OAS1_HUMAN 2'-5'-oligoadenylate synthase 1 OS=Homo sapiens OX=9606 GN=OAS1 PE=1 SV=4
MMDLRNTPAKSLDKFIEDYLLPDTCFRMQINHAIDIICGFLKERCFRGSSYPVCVSKVVK
GGSSGKGTTLRGRSDADLVVFLSPLTTFQDQLNRRGEFIQEIRRQLEACQRERAFSVKFE
VQAPRWGNPRALSFVLSSLQLGEGVEFDVLPAFDALGQLTGGYKPNPQIYVKLIEECTDL
QKEGEFSTCFTELQRDFLKQRPTKLKSLIRLVKHWYQNCKKKLGKLPPQYALELLTVYAW
ERGSMKTHFNTAQGFRTVLELVINYQQLCIYWTKYYDFKNPIIEKYLRRQLTKPRPVILD
PADPTGNLGGGDPKGWRQLAQEAEAWLNYPCFKNWDGSPVSSWILLAESNSADDETDDPR
RYQKYGYIGTHEYPHFSHRPSTLQAASTPQAEEDWTCTIL
>sp|Q9UN74|PCDA4_HUMAN Protocadherin alpha-4 OS=Homo sapiens OX=9606 GN=PCDHA4 PE=1 SV=1
MEFSWGSGQESRRLLLLLLLLAAWEAGNGQLHYSVSEEAKHGTFVGRIAQDLGLELAELV
PRLFRVASKGRGGLLEVNLQNGILFVNSRIDREELCRRSAECSIHLEVIVDRPLQVFHVD
VEVRDINDNPPVFPATQKNLSIAESRPLDSRFPLEGASDADIGENALLTYRLSPNEYFSL
EKPPDDELVKGLGLILRKSLDREEAPEIFLVLTATDGGKPELTGTVQLLITVLDANDNAP
AFDRTIYKVRLLENVPNGTLVIKLNASDLDEGLNGDIVYSFSNDISPNVKSKFHIDPITG
QIIVKGYIDFEESKSYEIIVEGIDKGQLPLSGHCRVIVEVEDNNDNVPDLEFKSLSLPIR
EDAPLGTVIALISVSDKDMGVNGLVTCSLTSHVPFKLVSTFKNYYSLVLDSALDRESVSA
YELVVTARDGGSPSLWATASVSVEVADVNDNAPAFAQPEYTVFVKENNPPGCHIFTVSAW
DADAQENALVSYSLVERRVGERALSSYVSVHAESGKVYALQPLDHEELELLQFQVTARDA
GVPPLGSNVTLQVFVLDENDNAPALLAPRAGGTGGAVSELVPWSVGVGHVVAKVRAVDAD
SGYNAWLSYELQPGTGGARIPFRVGLYTGEISTTRALDETDAPRHRLLVLVKDHGEPALT
ATATVLVSLVESGQAPKASSRALVGAVGPDAALVDVNVYLIIAICAVSSLLVLTLLLYTA
LRCSALPTEGACAPGKPTLVCSSAVGSWSYSQQRRPRVCSGEGPPKTDLMAFSPSLPDSR
DREDQLQTTEESFAKPRQPNPDWRYSASLRAGMHSSVHLEEAGILRAGPGGPDQQWPTVS
SATPEPEAGEVSPPVGAGVNSNSWTFKYGPGNPKQSGPGELPDKFIIPGSPAIISIRQEP
TNSQIDKSDFITFGKKEETKKKKKKKKGNKTQEKKEKGNSTTDNSDQ
>sp|A6NEC2|PSAL_HUMAN Puromycin-sensitive aminopeptidase-like protein OS=Homo sapiens OX=9606 GN=NPEPPSL1 PE=2 SV=3
MWLAAAAPSLARRLLFLGPPPPPLLLLVFSRSSRRRLHSLGLAAMPEKRPFERLPADVSP
INCSLCLKPDLLDFTFEGKLEAAAQVRQATNQIVMNCADIDIITASYAPEGDEEIHATGF
NYQNEDEKVTLSFPSTLQTGTGTLKIDFVGELNDKMKGFYRSKYTTPSGEVRYAAVTQFE
ATDARRAFPCWDERAIKATFDISLVVPKDRVALSNMNVIDRKPYPDDENLVEVKFARTPV
TSTYLVAFVVGEYDFVETRSKDGVCVCVYTPVGKAEQGKFALEVAAKTLPFYKDYFNVPY
PLPKIDLIAIADFAAGAMENWDLVTYRETALLIDPKNSCSSSRQWVALVVGHELAHQWFG
NLVTMEWWTHLRLNEGFASWIEYLCVDHCFPEYDIWTQFVSADYTRAQELDALDNSHPIE
VSVGHPSEVDEIFDAISYSKGASVIRMLHDYIGDKDFKKGMNMYLTKFQQKNAAAGNL
>sp|Q9UL41|PNMA3_HUMAN Paraneoplastic antigen Ma3 OS=Homo sapiens OX=9606 GN=PNMA3 PE=2 SV=3
MPLTLLQDWCRGEHLNTRRCMLILGIPEDCGEDEFEETLQEACRHLGRYRVIGRMFRREE
NAQAILLELAQDIDYALLPREIPGKGGPWEVIVKPRNSDGEFLNRLNRFLEEERRTVSDM
NRVLGSDTNCSAPRVTISPEFWTWAQTLGAAVQPLLEQMLYRELRVFSGNTISIPGALAF
DAWLEHTTEMLQMWQVPEGEKRRRLMECLRGPALQVVSGLRASNASITVEECLAALQQVF
GPVESHKIAQVKLCKAYQEAGEKVSSFVLRLEPLLQRAVENNVVSRRNVNQTRLKRVLSG
ATLPDKLRDKLKLMKQRRKPPGFLALVKLLREEEEWEATLGPDRESLEGLEVAPRPPARI
TGVGAVPLPASGNSFDARPSQGYRRRRGRGQHRRGGVARAGSRGSRKRKRHTFCYSCGED
GHIRVQCINPSNLLLVKQKKQAAVESGNGNWAWDKSHPKSKAK
>sp|P0C024|NUDT7_HUMAN Peroxisomal coenzyme A diphosphatase NUDT7 OS=Homo sapiens OX=9606 GN=NUDT7 PE=1 SV=1
MSRLGLPEEPVRNSLLDDAKARLRKYDIGGKYSHLPYNKYSVLLPLVAKEGKLHLLFTVR
SEKLRRAPGEVCFPGGKRDPTDMDDAATALREAQEEVGLRPHQVEVVCCLVPCLIDTDTL
ITPFVGLIDHNFQAQPNPAEVKDVFLVPLAYFLHPQVHDQHYVTRLGHRFINHIFEYTNP
EDGVTYQIKGMTANLAVLVAFIILEKKPTFEVQFNLNDVLASSEELFLKVHKKATSRL
>sp|Q86VF5|MOGT3_HUMAN 2-acylglycerol O-acyltransferase 3 OS=Homo sapiens OX=9606 GN=MOGAT3 PE=1 SV=1
MGVATTLQPPTTSKTLQKQHLEAVGAYQYVLTFLFMGPFFSLLVFVLLFTSLWPFSVFYL
VWLYVDWDTPNQGGRRSEWIRNRAIWRQLRDYYPVKLVKTAELPPDRNYVLGAHPHGIMC
TGFLCNFSTESNGFSQLFPGLRPWLAVLAGLFYLPVYRDYIMSFGLCPVSRQSLDFILSQ
PQLGQAVVIMVGGAHEALYSVPGEHCLTLQKRKGFVRLALRHGASLVPVYSFGENDIFRL
KAFATGSWQHWCQLTFKKLMGFSPCIFWGRGLFSATSWGLLPFAVPITTVVGRPIPVPQR
LHPTEEEVNHYHALYMTALEQLFEEHKESCGVPASTCLTFI
>sp|P29728|OAS2_HUMAN 2'-5'-oligoadenylate synthase 2 OS=Homo sapiens OX=9606 GN=OAS2 PE=1 SV=3
MGNGESQLSSVPAQKLGWFIQEYLKPYEECQTLIDEMVNTICDVLQEPEQFPLVQGVAIG
GSYGRKTVLRGNSDGTLVLFFSDLKQFQDQKRSQRDILDKTGDKLKFCLFTKWLKNNFEI
QKSLDGFTIQVFTKNQRISFEVLAAFNALSLNDNPSPWIYRELKRSLDKTNASPGEFAVC
FTELQQKFFDNRPGKLKDLILLIKHWHQQCQKKIKDLPSLSPYALELLTVYAWEQGCRKD
NFDIAEGVRTVLELIKCQEKLCIYWMVNYNFEDETIRNILLHQLQSARPVILDPVDPTNN
VSGDKICWQWLKKEAQTWLTSPNLDNELPAPSWNVLPAPLFTTPGHLLDKFIKEFLQPNK
CFLEQIDSAVNIIRTFLKENCFRQSTAKIQIVRGGSTAKGTALKTGSDADLVVFHNSLKS
YTSQKNERHKIVKEIHEQLKAFWREKEEELEVSFEPPKWKAPRVLSFSLKSKVLNESVSF
DVLPAFNALGQLSSGSTPSPEVYAGLIDLYKSSDLPGGEFSTCFTVLQRNFIRSRPTKLK
DLIRLVKHWYKECERKLKPKGSLPPKYALELLTIYAWEQGSGVPDFDTAEGFRTVLELVT
QYQQLCIFWKVNYNFEDETVRKFLLSQLQKTRPVILDPAEPTGDVGGGDRWCWHLLAKEA
KEWLSSPCFKDGTGNPIPPWKVPTMQTPGSCGARIHPIVNEMFSSRSHRILNNNSKRNF
>sp|Q9BRC7|PLCD4_HUMAN 1-phosphatidylinositol 4,5-bisphosphate phosphodiesterase delta-4 OS=Homo sapiens OX=9606 GN=PLCD4 PE=2 SV=1
MASLLQDQLTTDQDLLLMQEGMPMRKVRSKSWKKLRYFRLQNDGMTVWHARQARGSAKPS
FSISDVETIRNGHDSELLRSLAEELPLEQGFTIVFHGRRSNLDLMANSVEEAQIWMRGLQ
LLVDLVTSMDHQERLDQWLSDWFQRGDKNQDGKMSFQEVQRLLHLMNVEMDQEYAFSLFQ
AADTSQSGTLEGEEFVQFYKALTKRAEVQELFESFSADGQKLTLLEFLDFLQEEQKERDC
TSELALELIDRYEPSDSGKLRHVLSMDGFLSYLCSKDGDIFNPACLPIYQDMTQPLNHYF
ICSSHNTYLVGDQLCGQSSVEGYIRALKRGCRCVEVDVWDGPSGEPVVYHGHTLTSRILF
KDVVATVAQYAFQTSDYPVILSLETHCSWEQQQTMARHLTEILGEQLLSTTLDGVLPTQL
PSPEELRRKILVKGKKLTLEEDLEYEEEEAEPELEESELALESQFETEPEPQEQNLQNKD
KKKKSKPILCPALSSLVIYLKSVSFRSFTHSKEHYHFYEISSFSETKAKRLIKEAGNEFV
QHNTWQLSRVYPSGLRTDSSNYNPQELWNAGCQMVAMNMQTAGLEMDICDGHFRQNGGCG
YVLKPDFLRDIQSSFHPEKPISPFKAQTLLIQVISGQQLPKVDKTKEGSIVDPLVKVQIF
GVRLDTARQETNYVENNGFNPYWGQTLCFRVLVPELAMLRFVVMDYDWKSRNDFIGQYTL
PWTCMQQGYRHIHLLSKDGISLRPASIFVYICIQEGLEGDES
>sp|E9PIF3|NPIA2_HUMAN Nuclear pore complex-interacting protein family member A2 OS=Homo sapiens OX=9606 GN=NPIPA2 PE=3 SV=1
MVKLSIVLTPRFLSHDQGQLTKELQQHVKSVTCPCEYLRKVINTLADHRHRGTDFGGSPW
LLIITVFLRSYKFAISLCTSYLCVSFLKTIFPSQNGHDGSTDVQQRARRSNRRRQEGIKI
VLEDIFTLWRQVETKVRAKICKMKVTTKVNRHDKINGKRKTAKEHLRKLSMKEREHGEKE
RQVSEAEENGKLDMKEIHTYMEMFQRAQALRRRAEDYYRCKITPSARKPLCNRVRMAAAE
HRHSSGLPYWPYLTAETLKNRMGHQPPPPTQQHSIIDNSLSLKTPPECLLTPLPPSALPS
ADDNLKTPAECLLYPLPPSADDNLKTPPECLLTPLPPSAPPSADDNLKTPPKCVCSLPFH
PQRMIISRN
>sp|P24844|MYL9_HUMAN Myosin regulatory light polypeptide 9 OS=Homo sapiens OX=9606 GN=MYL9 PE=1 SV=4
MSSKRAKAKTTKKRPQRATSNVFAMFDQSQIQEFKEAFNMIDQNRDGFIDKEDLHDMLAS
LGKNPTDEYLEGMMSEAPGPINFTMFLTMFGEKLNGTDPEDVIRNAFACFDEEASGFIHE
DHLRELLTTMGDRFTDEEVDEMYREAPIDKKGNFNYVEFTRILKHGAKDKDD
>sp|Q9Y2K3|MYH15_HUMAN Myosin-15 OS=Homo sapiens OX=9606 GN=MYH15 PE=1 SV=5
MVESCLLTFRAFFWWIALIKMDLSDLGEAAAFLRRSEAELLLLQATALDGKKKCWIPDGE
NAYIEAEVKGSEDDGTVIVETADGESLSIKEDKIQQMNPPEFEMIEDMAMLTHLNEASVL
HTLKRRYGQWMIYTYSGLFCVTINPYKWLPVYQKEVMAAYKGKRRSEAPPHIFAVANNAF
QDMLHNRENQSILFTGESGAGKTVNSKHIIQYFATIAAMIESRKKQGALEDQIMQANTIL
EAFGNAKTLRNDNSSRFGKFIRMHFGARGMLSSVDIDIYLLEKSRVIFQQAGERNYHIFY
QILSGQKELHDLLLVSANPSDFHFCSCGAVTVESLDDAEELLATEQAMDILGFLPDEKYG
CYKLTGAIMHFGNMKFKQKPREEQLEADGTENADKAAFLMGINSSELVKCLIHPRIKVGN
EYVTRGQTIEQVTCAVGALSKSMYERMFKWLVARINRALDAKLSRQFFIGILDITGFEIL
EYNSLEQLCINFTNEKLQQFFNWHMFVLEQEEYKKESIEWVSIGFGLDLQACIDLIEKPM
GILSILEEECMFPKATDLTFKTKLFDNHFGKSVHLQKPKPDKKKFEAHFELVHYAGVVPY
NISGWLEKNKDLLNETVVAVFQKSSNRLLASLFENYMSTDSAIPFGEKKRKKGASFQTVA
SLHKENLNKLMTNLKSTAPHFVRCINPNVNKIPGILDPYLVLQQLRCNGVLEGTRICREG
FPNRLQYADFKQRYCILNPRTFPKSKFVSSRKAAEELLGSLEIDHTQYRFGITKVFFKAG
FLGQLEAIRDERLSKVFTLFQARAQGKLMRIKFQKILEERDALILIQWNIRAFMAVKNWP
WMRLFFKIKPLVKSSEVGEEVAGLKEECAQLQKALEKSEFQREELKAKQVSLTQEKNDLI
LQLQAEQETLANVEEQCEWLIKSKIQLEARVKELSERVEEEEEINSELTARGRKLEDECF
ELKKEIDDLETMLVKSEKEKRTTEHKVKNLTEEVEFLNEDISKLNRAAKVVQEAHQQTLD
DLHMEEEKLSSLSKANLKLEQQVDELEGALEQERKARMNCERELHKLEGNLKLNRESMEN
LESSQRHLAEELRKKELELSQMNSKVENEKGLVAQLQKTVKELQTQIKDLKEKLEAERTT
RAKMERERADLTQDLADLNERLEEVGGSSLAQLEITKKQETKFQKLHRDMEEATLHFETT
SASLKKRHADSLAELEGQVENLQQVKQKLEKDKSDLQLEVDDLLTRVEQMTRAKANAEKL
CTLYEERLHEATAKLDKVTQLANDLAAQKTKLWSESGEFLRRLEEKEALINQLSREKSNF
TRQIEDLRGQLEKETKSQSALAHALQKAQRDCDLLREQYEEEQEVKAELHRTLSKVNAEM
VQWRMKYENNVIQRTEDLEDAKKELAIRLQEAAEAMGVANARNASLERARHQLQLELGDA
LSDLGKVRSAAARLDQKQLQSGKALADWKQKHEESQALLDASQKEVQALSTELLKLKNTY
EESIVGQETLRRENKNLQEEISNLTNQVREGTKNLTEMEKVKKLIEEEKTEVQVTLEETE
GALERNESKILHFQLELLEAKAELERKLSEKDEEIENFRRKQQCTIDSLQSSLDSEAKSR
IEVTRLKKKMEEDLNEMELQLSCANRQVSEATKSLGQLQIQIKDLQMQLDDSTQLNSDLK
EQVAVAERRNSLLQSELEDLRSLQEQTERGRRLSEEELLEATERINLFYTQNTSLLSQKK
KLEADVARMQKEAEEVVQECQNAEEKAKKAAIEAANLSEELKKKQDTIAHLERTRENMEQ
TITDLQKRLAEAEQMALMGSRKQIQKLESRVRELEGELEGEIRRSAEAQRGARRLERCIK
ELTYQAEEDKKNLSRMQTQMDKLQLKVQNYKQQVEVAETQANQYLSKYKKQQHELNEVKE
RAEVAESQVNKLKIKAREFGKKVQEE
>sp|Q6GQQ9|OTU7B_HUMAN OTU domain-containing protein 7B OS=Homo sapiens OX=9606 GN=OTUD7B PE=1 SV=1
MTLDMDAVLSDFVRSTGAEPGLARDLLEGKNWDVNAALSDFEQLRQVHAGNLPPSFSEGS
GGSRTPEKGFSDREPTRPPRPILQRQDDIVQEKRLSRGISHASSSIVSLARSHVSSNGGG
GGSNEHPLEMPICAFQLPDLTVYNEDFRSFIERDLIEQSMLVALEQAGRLNWWVSVDPTS
QRLLPLATTGDGNCLLHAASLGMWGFHDRDLMLRKALYALMEKGVEKEALKRRWRWQQTQ
QNKESGLVYTEDEWQKEWNELIKLASSEPRMHLGTNGANCGGVESSEEPVYESLEEFHVF
VLAHVLRRPIVVVADTMLRDSGGEAFAPIPFGGIYLPLEVPASQCHRSPLVLAYDQAHFS
ALVSMEQKENTKEQAVIPLTDSEYKLLPLHFAVDPGKGWEWGKDDSDNVRLASVILSLEV
KLHLLHSYMNVKWIPLSSDAQAPLAQPESPTASAGDEPRSTPESGDSDKESVGSSSTSNE
GGRRKEKSKRDREKDKKRADSVANKLGSFGKTLGSKLKKNMGGLMHSKGSKPGGVGTGLG
GSSGTETLEKKKKNSLKSWKGGKEEAAGDGPVSEKPPAESVGNGGSKYSQEVMQSLSILR
TAMQGEGKFIFVGTLKMGHRHQYQEEMIQRYLSDAEERFLAEQKQKEAERKIMNGGIGGG
PPPAKKPEPDAREEQPTGPPAESRAMAFSTGYPGDFTIPRPSGGGVHCQEPRRQLAGGPC
VGGLPPYATFPRQCPPGRPYPHQDSIPSLEPGSHSKDGLHRGALLPPPYRVADSYSNGYR
EPPEPDGWAGGLRGLPPTQTKCKQPNCSFYGHPETNNFCSCCYREELRRREREPDGELLV
HRF
>sp|Q8NHP6|MSPD2_HUMAN Motile sperm domain-containing protein 2 OS=Homo sapiens OX=9606 GN=MOSPD2 PE=1 SV=1
MAENHAQNKAKLISETRRRFEAEYVTDKSDKYDARDVERLQQDDNWVESYLSWRHNIVDE
TLKMLDESFQWRKEISVNDLNESSIPRWLLEIGVIYLHGYDKEGNKLFWIRVKYHVKDQK
TILDKKKLIAFWLERYAKRENGKPVTVMFDLSETGINSIDMDFVRFIINCFKVYYPKYLS
KIVIFDMPWLMNAAFKIVKTWLGPEAVSLLKFTSKNEVQDYVSVEYLPPHMGGTDPFKYS
YPPLVDDDFQTPLCENGPITSEDETSSKEDIESDGKETLETISNEEQTPLLKKINPTEST
SKAEENEKVDSKVKAFKKPLSVFKGPLLHISPAEELYFGSTESGEKKTLIVLTNVTKNIV
AFKVRTTAPEKYRVKPSNSSCDPGASVDIVVSPHGGLTVSAQDRFLIMAAEMEQSSGTGP
AELTQFWKEVPRNKVMEHRLRCHTVESSKPNTLTLKDNAFNMSDKTSEDICLQLSRLLES
NRKLEDQVQRCIWFQQLLLSLTMLLLAFVTSFFYLLYS
>sp|O95299|NDUAA_HUMAN NADH dehydrogenase [ubiquinone] 1 alpha subcomplex subunit 10, mitochondrial OS=Homo sapiens OX=9606 GN=NDUFA10 PE=1 SV=1
MALRLLKLAATSASARVVAAGAQRVRGIHSSVQCKLRYGMWHFLLGDKASKRLTERSRVI
TVDGNICTGKGKLAKEIAEKLGFKHFPEAGIHYPDSTTGDGKPLATDYNGNCSLEKFYDD
PRSNDGNSYRLQSWLYSSRLLQYSDALEHLLTTGQGVVLERSIFSDFVFLEAMYNQGFIR
KQCVDHYNEVKSVTICDYLPPHLVIYIDVPVPEVQRRIQKKGDPHEMKITSAYLQDIENA
YKKTFLPEMSEKCEVLQYSAREAQDSKKVVEDIEYLKFDKGPWLKQDNRTLYHLRLLVQD
KFEVLNYTSIPIFLPEVTIGAHQTDRVLHQFRELPGRKYSPGYNTEVGDKWIWLK
>sp|Q8NH63|O51H1_HUMAN Olfactory receptor 51H1 OS=Homo sapiens OX=9606 GN=OR51H1 PE=3 SV=1
MTNLNASQANHRNFILTGIPGTPDKNPWLAFPLGFLYTLTLLGNGTILAVIKVEPSLHEP
TYYFLSILALTDVSLSMSTLPSMLSIYWFNAPQIVFDACIMQMFFIHVFGIVESGVLVSM
AFDRFVAIRNPLHYVSILTHDVIRKTGIAVLTRAVCVVFPVPFLIKCLPFCHSNVLSHSY
CLHQNMMRLACASTRINSLYGLIVVIFTLGLDVLLTLLSYVLTLKTVLGIVSRGERLKTL
STCLSHMSTVLLFYVPFMGAASMIHRFWEHLSPVVHMVMADIYLLLPPVLNPIVYSVKTK
QI
>sp|O95007|OR6B1_HUMAN Olfactory receptor 6B1 OS=Homo sapiens OX=9606 GN=OR6B1 PE=2 SV=1
MELENQTRVTKFILVGFPGSLSMRAAMFLIFLVAYILTVAENVIIILLVLQNRPLHKPMY
FFLANLSFLETWYISVTVPKLLFSFWSVNNSISFTLCMIQLYFFIALMCTECVLLAAMAY
DRYVAICRPLHYPTIMSHGLCFRLALGSWAIGFGISLAKIYFISCLSFCGPNVINHFFCD
ISPVLNLSCTDMSITELVDFILALVIFLFPLFITVLSYGCILATILCMPTGKQKAFSTCA
SHLVVVTIFYSAIIFMYARPRVIHAFNMNKIISIFYAIVTPSLNPFIYCLRNREVKEALK
KLAYCQASRSD
>sp|Q68DK7|MSL1_HUMAN Male-specific lethal 1 homolog OS=Homo sapiens OX=9606 GN=MSL1 PE=1 SV=3
MTMRSAVFKAAAAPAGGNPEQRLDYERAAALGGPEDEPGAAEAHFLPRHRKLKEPGPPLA
SSQGGSPAPSPAGCGGKGRGLLLPAGAAPGQQEESWGGSVPLPCPPPATKQAGIGGEPAA
AGAGCSPRPKYQAVLPIQTGSLVAAAKEPTPWAGDKGGAASPAATASDPAGPPPLPLPGP
PPLAPTATAGTLAASEGRWKSMRKSPLGGGGGSGASSQAACLKQILLLQLDLIEQQQQQL
QAKEKEIEELKSERDTLLARIERMERRMQLVKKDNEKERHKLFQGYETEEREETELSEKI
KLECQPELSETSQTLPPKPFSCGRSGKGHKRKSPFGSTERKTPVKKLAPEFSKVKTKTPK
HSPIKEEPCGSLSETVCKRELRSQETPEKPRSSVDTPPRLSTPQKGPSTHPKEKAFSSEI
EDLPYLSTTEMYLCRWHQPPPSPLPLRESSPKKEETVARCLMPSSVAGETSVLAVPSWRD
HSVEPLRDPNPSDLLENLDDSVFSKRHAKLELDEKRRKRWDIQRIREQRILQRLQLRMYK
KKGIQESEPEVTSFFPEPDDVESLMITPFLPVVAFGRPLPKLTPQNFELPWLDERSRCRL
EIQKKQTPHRTCRK
>sp|Q9Y5H5|PCDA9_HUMAN Protocadherin alpha-9 OS=Homo sapiens OX=9606 GN=PCDHA9 PE=2 SV=1
MLYSSRGDPEGQPLLLSLLILAMWVVGSGQLHYSVPEEAEHGTFVGRIAQDLGLELAELV
PRLFQLDSKGRGDLLEVNLQNGILFVNSRIDREELCGRSAECSIHLEVIVDRPLQVFHVD
VEVKDINDNPPVFPATQKNLFIAESRPLDSRFPLEGASDADIGENALLTYRLSPNEYFFL
DVPTSNQQVKPLGLVLRKLLDREETPELHLLLTATDGGKPELTGTVQLLITVLDNNDNAP
VFDRTLYTVKLPENVSIGTLVIHPNASDLDEGLNGDIIYSFSSDVSPDIKSKFHMDPLSG
AITVIGHMDFEESRAHKIPVEAVDKGFPPLAGHCTLLVEVVDVNDNAPQLTIKTLSVPVK
EDAQLGTVIALISVIDLDADANGQVTCSLTPHVPFKLVSTYKNYYSLVLDRALDRESVSA
YELVVTARDGGSPSLWATARVSVEVADVNDNAPAFAQSEYTVFVKENNPPGCHIFTVSAR
DADAQENALVSYSLVERRLGERSLSSYVSVHAESGKVYALQPLDHEELELLQFQVSARDA
GVPPLGSNVTLQVFVLDENDNAPALLTPRMRGTDGAVSEMVLRSVGAGVVVGKVRAVDAD
SGYNAWLSYELQPETASASIPFRVGLYTGEISTTRALDETDAPRQRLLVLVKDHGEPALT
ATATVLVSLVESGQAPKSSSRASVGATGPEVTLVDVNVYLIIAICAVSSLLVLTLLLYTV
LRCSAMPTEGECAPGKPTLVCSSAVGSWSYSQQRRQRVCSGEGKQKTDLMAFSPGLSPCA
GSTERTGEPSASSDSTGKPRQPNPDWRYSASLRAGMHSSVHLEEAGILRAGPGGPDQQWP
TVSSATPEPEAGEVSPPVGAGVNSNSWTFKYGPGNPKQSGPGELPDKFIIPGSPAIISIR
QEPTNSQIDKSDFITFGKKEETKKKKKKKKGNKTQEKKEKGNSTTDNSDQ
>sp|Q8NGJ9|O51T1_HUMAN Olfactory receptor 51T1 OS=Homo sapiens OX=9606 GN=OR51T1 PE=3 SV=1
MAIFNNTTSSSSNFLLTAFPGLECAHVWISIPVCCLYTIALLGNSMIFLVIITKRRLHKP
MYYFLSMLAAVDLCLTITTLPTVLGVLWFHAREISFKACFIQMFFVHAFSLLESSVLVAM
AFDRFVAICNPLNYATILTDRMVLVIGLVICIRPAVFLLPLLVAINTVSFHGGHELSHPF
CYHPEVIKYTYSKPWISSFWGLFLQLYLNGTDVLFILFSYVLILRTVLGIVARKKQQKAL
STCVCHICAVTIFYVPLISLSLAHRLFHSTPRVLCSTLANIYLLLPPVLNPIIYSLKTKT
IRQAMFQLLQSKGSWGFNVRGLRGRWD
>sp|Q96QZ0|PANX3_HUMAN Pannexin-3 OS=Homo sapiens OX=9606 GN=PANX3 PE=2 SV=1
MSLAHTAAEYMLSDALLPDRRGPRLKGLRLELPLDRIVKFVAVGSPLLLMSLAFAQEFSS
GSPISCFSPSNFSIRQAAYVDSSCWDSLLHHKQDGPGQDKMKSLWPHKALPYSLLALALL
MYLPVLLWQYAAVPALSSDLLFIISELDKSYNRSIRLVQHMLKIRQKSSDPYVFWNELEK
ARKERYFEFPLLERYLACKQRSHSLVATYLLRNSLLLIFTSATYLYLGHFHLDVFFQEEF
SCSIKTGLLSDETHVPNLITCRLTSLSIFQIVSLSSVAIYTILVPVIIYNLTRLCRWDKR
LLSVYEMLPAFDLLSRKMLGCPINDLNVILLFLRANISELISFSWLSVLCVLKDTTTQKH
NIDTVVDFMTLLAGLEPSKPKHLTNSACDEHP
>sp|Q8NGY2|OR6K2_HUMAN Olfactory receptor 6K2 OS=Homo sapiens OX=9606 GN=OR6K2 PE=2 SV=1
MESPNRTTIQEFIFSAFPYSWVKSVVCFVPLLFIYAFIVVGNLVIITVVQLNTHLHTPMY
TFISALSFLEIWYTTATIPKMLSSLLSERSISFNGCLLQMYFFHSTGICEVCLLTVMAFD
HYLAICSPLHYPSIMTPKLCTQLTLSCCVCGFITPLPEIAWISTLPFCGSNHLEHIFCDF
LPVLRLACTDTRAIVMIQVVDVIHAVEIITAVMLIFMSYDGIVAVILRIHSAGGRRTAFS
TCVSHFIVFSLFFGSVTLMYLRFSATYSLFWDIAIALAFAVLSPFFNPIIYSLRNKEIKE
AIKKHIGQAKIFFSVRPGTSSKIF
>sp|Q8WY64|MYLIP_HUMAN E3 ubiquitin-protein ligase MYLIP OS=Homo sapiens OX=9606 GN=MYLIP PE=1 SV=2
MLCYVTRPDAVLMEVEVEAKANGEDCLNQVCRRLGIIEVDYFGLQFTGSKGESLWLNLRN
RISQQMDGLAPYRLKLRVKFFVEPHLILQEQTRHIFFLHIKEALLAGHLLCSPEQAVELS
ALLAQTKFGDYNQNTAKYNYEELCAKELSSATLNSIVAKHKELEGTSQASAEYQVLQIVS
AMENYGIEWHSVRDSEGQKLLIGVGPEGISICKDDFSPINRIAYPVVQMATQSGKNVYLT
VTKESGNSIVLLFKMISTRAASGLYRAITETHAFYRCDTVTSAVMMQYSRDLKGHLASLF
LNENINLGKKYVFDIKRTSKEVYDHARRALYNAGVVDLVSRNNQSPSHSPLKSSESSMNC
SSCEGLSCQQTRVLQEKLRKLKEAMLCMVCCEEEINSTFCPCGHTVCCESCAAQLQSCPV
CRSRVEHVQHVYLPTHTSLLNLTVI
>sp|Q9H1R3|MYLK2_HUMAN Myosin light chain kinase 2, skeletal/cardiac muscle OS=Homo sapiens OX=9606 GN=MYLK2 PE=1 SV=3
MATENGAVELGIQNPSTDKAPKGPTGERPLAAGKDPGPPDPKKAPDPPTLKKDAKAPASE
KGDGTLAQPSTSSQGPKGEGDRGGGPAEGSAGPPAALPQQTATPETSVKKPKAEQGASGS
QDPGKPRVGKKAAEGQAAARRGSPAFLHSPSCPAIISSSEKLLAKKPPSEASELTFEGVP
MTHSPTDPRPAKAEEGKNILAESQKEVGEKTPGQAGQAKMQGDTSRGIEFQAVPSEKSEV
GQALCLTAREEDCFQILDDCPPPPAPFPHRMVELRTGNVSSEFSMNSKEALGGGKFGAVC
TCMEKATGLKLAAKVIKKQTPKDKEMVLLEIEVMNQLNHRNLIQLYAAIETPHEIVLFME
YIEGGELFERIVDEDYHLTEVDTMVFVRQICDGILFMHKMRVLHLDLKPENILCVNTTGH
LVKIIDFGLARRYNPNEKLKVNFGTPEFLSPEVVNYDQISDKTDMWSMGVITYMLLSGLS
PFLGDDDTETLNNVLSGNWYFDEETFEAVSDEAKDFVSNLIVKDQRARMNAAQCLAHPWL
NNLAEKAKRCNRRLKSQILLKKYLMKRRWKKNFIAVSAANRFKKISSSGALMALGV
>sp|Q8NGY3|OR6K3_HUMAN Olfactory receptor 6K3 OS=Homo sapiens OX=9606 GN=OR6K3 PE=3 SV=2
MCWTMPSPFTGSSTRNMESGNQSTVTEFIFTGFPQLQDGSLLYFFPLLFIYTFIIIDNLL
IFSAVRLDTHLHNPMYNFISIFSFLEIWYTTATIPKMLSNLISEKKAISMTGCILQMYFF
HSLENSEGILLTTMAIDRYVAICNPLRYQMIMTPRLCAQLSAGSCLFGFLILLPEIVMIS
TLPFCGPNQIHQIFCDLVPVLSLACTDTSMILIEDVIHAVTIIITFLIIALSYVRIVTVI
LRIPSSEGRQKAFSTCAGHLMVFPIFFGSVSLMYLRFSDTYPPVLDTAIALMFTVLAPFF
NPIIYSLRNKDMNNAIKKLFCLQKVLNKPGG
>sp|Q8NGM8|OR6M1_HUMAN Olfactory receptor 6M1 OS=Homo sapiens OX=9606 GN=OR6M1 PE=2 SV=1
MGNWSTVTEITLIAFPALLEIRISLFVVLVVTYTLTATGNITIISLIWIDHRLQTPMYFF
LSNLSFLDILYTTVITPKLLACLLGEEKTISFAGCMIQTYFYFFLGTVEFILLAVMSFDR
YMAICDPLHYTVIMNSRACLLLVLGCWVGAFLSVLFPTIVVTRLPYCRKEINHFFCDIAP
LLQVACINTHLIEKINFLLSALVILSSLAFTTGSYVYIISTILRIPSTQGRQKAFSTCAS
HITVVSIAHGSNIFVYVRPNQNSSLDYDKVAAVLITVVTPLLNPFIYSLRNEKVQEVLRE
TVNRIMTLIQRKT
>sp|Q9Y2I6|NINL_HUMAN Ninein-like protein OS=Homo sapiens OX=9606 GN=NINL PE=1 SV=2
MDEEENHYVSQLREVYSSCDTTGTGFLDRQELTQLCLKLHLEQQLPVLLQTLLGNDHFAR
VNFEEFKEGFVAVLSSNAGVRPSDEDSSSLESAASSAIPPKYVNGSKWYGRRSRPELCDA
ATEARRVPEQQTQASLKSHLWRSASLESVESPKSDEEAESTKEAQNELFEAQGQLQTWDS
EDFGSPQKSCSPSFDTPESQIRGVWEELGVGSSGHLSEQELAVVCQSVGLQGLEKEELED
LFNKLDQDGDGKVSLEEFQLGLFSHEPALLLESSTRVKPSKAWSHYQVPEESGCHTTTTS
SLVSLCSSLRLFSSIDDGSGFAFPDQVLAMWTQEGIQNGREILQSLDFSVDEKVNLLELT
WALDNELMTVDSAVQQAALACYHQELSYQQGQVEQLARERDKARQDLERAEKRNLEFVKE
MDDCHSTLEQLTEKKIKHLEQGYRERLSLLRSEVEAERELFWEQAHRQRAALEWDVGRLQ
AEEAGLREKLTLALKENSRLQKEIVEVVEKLSDSERLALKLQKDLEFVLKDKLEPQSAEL
LAQEERFAAVLKEYELKCRDLQDRNDELQAELEGLWARLPKNRHSPSWSPDGRRRQLPGL
GPAGISFLGNSAPVSIETELMMEQVKEHYQDLRTQLETKVNYYEREIAALKRNFEKERKD
MEQARRREVSVLEGQKADLEELHEKSQEVIWGLQEQLQDTARGPEPEQMGLAPCCTQALC
GLALRHHSHLQQIRREAEAELSGELSGLGALPARRDLTLELEEPPQGPLPRGSQRSEQLE
LERALKLQPCASEKRAQMCVSLALEEEELELARGKRVDGPSLEAEMQALPKDGLVAGSGQ
EGTRGLLPLRPGCGERPLAWLAPGDGRESEEAAGAGPRRRQAQDTEATQSPAPAPAPASH
GPSERWSRMQPCGVDGDIVPKEPEPFGASAAGLEQPGARELPLLGTERDASQTQPRMWEP
PLRPAASCRGQAERLQAIQEERARSWSRGTQEQASEQQARAEGALEPGCHKHSVEVARRG
SLPSHLQLADPQGSWQEQLAAPEEGETKIALEREKDDMETKLLHLEDVVRALEKHVDLRE
NDRLEFHRLSEENTLLKNDLGRVRQELEAAESTHDAQRKEIEVLKKDKEKACSEMEVLNR
QNQNYKDQLSQLNVRVLQLGQEASTHQAQNEEHRVTIQMLTQSLEEVVRSGQQQSDQIQK
LRVELECLNQEHQSLQLPWSELTQTLEESQDQVQGAHLRLRQAQAQHLQEVRLVPQDRVA
ELHRLLSLQGEQARRRLDAQREEHEKQLKATEERVEEAEMILKNMEMLLQEKVDKLKEQF
EKNTKSDLLLKELYVENAHLVRALQATEEKQRGAEKQSRLLEEKVRALNKLVSRIAPAAL
SV
>sp|Q8NGF0|O52B6_HUMAN Olfactory receptor 52B6 OS=Homo sapiens OX=9606 GN=OR52B6 PE=3 SV=3
MAQVRALHKIMALFSANSIGAMNNSDTRIAGCFLTGIPGLEQLHIWLSIPFCIMYITALE
GNGILICVILSQAILHEPMYIFLSMLASADVLLSTTTMPKALANLWLGYSLISFDGCLTQ
MFFIHFLFIHSAVLLAMAFDRYVAICSPLRYVTILTSKVIGKIVTAALSHSFIIMFPSIF
LLEHLHYCQINIIAHTFCEHMGIAHLSCSDISINVWYGLAAALLSTGLDIMLITVSYIHI
LQAVFRLLSQDARSKALSTCGSHICVILLFYVPALFSVFAYRFGGRSVPCYVHILLASLY
VVIPPMLNPVIYGVRTKPILEGAKQMFSNLAKGSK
>sp|Q96BD5|PF21A_HUMAN PHD finger protein 21A OS=Homo sapiens OX=9606 GN=PHF21A PE=1 SV=1
MELQTLQEALKVEIQVHQKLVAQMKQDPQNADLKKQLHELQAKITALSEKQKRVVEQLRK
NLIVKQEQPDKFQIQPLPQSENKLQTAQQQPLQQLQQQQQYHHHHAQQSAAASPNLTASQ
KTVTTASMITTKTLPLVLKAATATMPASVVGQRPTIAMVTAINSQKAVLSTDVQNTPVNL
QTSSKVTGPGAEAVQIVAKNTVTLVQATPPQPIKVPQFIPPPRLTPRPNFLPQVRPKPVA
QNNIPIAPAPPPMLAAPQLIQRPVMLTKFTPTTLPTSQNSIHPVRVVNGQTATIAKTFPM
AQLTSIVIATPGTRLAGPQTVQLSKPSLEKQTVKSHTETDEKQTESRTITPPAAPKPKRE
ENPQKLAFMVSLGLVTHDHLEEIQSKRQERKRRTTANPVYSGAVFEPERKKSAVTYLNST
MHPGTRKRGRPPKYNAVLGFGALTPTSPQSSHPDSPENEKTETTFTFPAPVQPVSLPSPT
STDGDIHEDFCSVCRKSGQLLMCDTCSRVYHLDCLDPPLKTIPKGMWICPRCQDQMLKKE
EAIPWPGTLAIVHSYIAYKAAKEEEKQKLLKWSSDLKQEREQLEQKVKQLSNSISKCMEM
KNTILARQKEMHSSLEKVKQLIRLIHGIDLSKPVDSEATVGAISNGPDCTPPANAATSTP
APSPSSQSCTANCNQGEETK
>sp|Q8TBB5|KLDC4_HUMAN Kelch domain-containing protein 4 OS=Homo sapiens OX=9606 GN=KLHDC4 PE=1 SV=1
MGKKGKKEKKGRGAEKTAAKMEKKVSKRSRKEEEDLEALIAHFQTLDAKRTQTVELPCPP
PSPRLNASLSVHPEKDELILFGGEYFNGQKTFLYNELYVYNTRKDTWTKVDIPSPPPRRC
AHQAVVVPQGGGQLWVFGGEFASPNGEQFYHYKDLWVLHLATKTWEQVKSTGGPSGRSGH
RMVAWKRQLILFGGFHESTRDYIYYNDVYAFNLDTFTWSKLSPSGTGPTPRSGCQMSVTP
QGGIVVYGGYSKQRVKKDVDKGTRHSDMFLLKPEDGREDKWVWTRMNPSGVKPTPRSGFS
VAMAPNHQTLFFGGVCDEEEEESLSGEFFNDLYFYDATRNRWFEGQLKGPKSEKKKRRRG
RKEEPEGGSRPACGGAGTQGPVQLVKEVVAEDGTVVTIKQVLTAPGSAGQPRSEDEDSLE
EAGSPAPGPCPRSNAMLAVKHGVLYVYGGMFEAGDRQVTLSDLHCLDLHRMEAWKALVEM
DPETQEWLEETDSEEDSEEVEGAEGGVDDEDSGEESGAED
>sp|P52926|HMGA2_HUMAN High mobility group protein HMGI-C OS=Homo sapiens OX=9606 GN=HMGA2 PE=1 SV=1
MSARGEGAGQPSTSAQGQPAAPAPQKRGRGRPRKQQQEPTGEPSPKRPRGRPKGSKNKSP
SKAAQKKAEATGEKRPRGRPRKWPQQVVQKKPAQEETEETSSQESAEED
>sp|Q9HAB8|PPCS_HUMAN Phosphopantothenate--cysteine ligase OS=Homo sapiens OX=9606 GN=PPCS PE=1 SV=2
MAEMDPVAEFPQPPGAARWAEVMARFAARLGAQGRRVVLVTSGGTKVPLEARPVRFLDNF
SSGRRGATSAEAFLAAGYGVLFLYRARSAFPYAHRFPPQTWLSALRPSGPALSGLLSLEA
EENALPGFAEALRSYQEAAAAGTFLAVEFTTLADYLHLLQAAAQALNPLGPSAMFYLAAA
VSDFYVPVSEMPEHKIQSSGGPLQITMKMVPKLLSPLVKDWAPKAFIISFKLETDPAIVI
NRARKALEIYQHQVVVANILESRQSFVFIVTKDSETKLLLSEEEIEKGVEIEEKIVDNLQ
SRHTAFIGDRN
>sp|Q86UD1|OAF_HUMAN Out at first protein homolog OS=Homo sapiens OX=9606 GN=OAF PE=2 SV=1
MRLPGVPLARPALLLLLPLLAPLLGTGAPAELRVRVRLPDGQVTEESLQADSDADSISLE
LRKPDGTLVSFTADFKKDVKVFRALILGELEKGQSQFQALCFVTQLQHNEIIPSEAMAKL
RQKNPRAVRQAEEVRGLEHLHMDVAVNFSQGALLSPHLHNVCAEAVDAIYTRQEDVRFWL
EQGVDSSVFEALPKASEQAELPRCRQVGDHGKPCVCRYGLSLAWYPCMLKYCHSRDRPTP
YKCGIRSCQKSYSFDFYVPQRQLCLWDEDPYPG
>sp|Q8NH18|OR5J2_HUMAN Olfactory receptor 5J2 OS=Homo sapiens OX=9606 GN=OR5J2 PE=3 SV=1
MADDNFTVVTEFILLGLTDHAELKAVLFVVFLVIYAITLLRNLGMILLIQITSKLHTPMY
FLLSCLSFVDACYSSAIAPKMLVNLLVVKATISFSACMVQHLCFGVFITTEGFLLSVMAY
DRYVAIVSPLLYTVAMSDRKCVELVTGSWIGGIVNTLIHTISLRRLSFCRLNAVSHFFCD
IPSLLKLSCSDTSMNELLLLTFSGVIAMATFLTVIISYIFIAFASLRIHSASGRQQAFST
CASHLTAVTIFYGTLIFSYIQPSSQYFVEQEKVVSMFYTLGIPMLNLLIHSLRNKDVKEA
VKRAIEMKHFLC
>sp|Q16633|OBF1_HUMAN POU domain class 2-associating factor 1 OS=Homo sapiens OX=9606 GN=POU2AF1 PE=1 SV=1
MLWQKPTAPEQAPAPARPYQGVRVKEPVKELLRRKRGHASSGAAPAPTAVVLPHQPLATY
TTVGPSCLDMEGSVSAVTEEAALCAGWLSQPTPATLQPLAPWTPYTEYVPHEAVSCPYSA
DMYVQPVCPSYTVVGPSSVLTYASPPLITNVTTRSSATPAVGPPLEGPEHQAPLTYFPWP
QPLSTLPTSTLQYQPPAPALPGPQFVQLPISIPEPVLQDMEDPRRAASSLTIDKLLLEEE
DSDAYALNHTLSVEGF
>sp|P15735|PHKG2_HUMAN Phosphorylase b kinase gamma catalytic chain, liver/testis isoform OS=Homo sapiens OX=9606 GN=PHKG2 PE=1 SV=1
MTLDVGPEDELPDWAAAKEFYQKYDPKDVIGRGVSSVVRRCVHRATGHEFAVKIMEVTAE
RLSPEQLEEVREATRRETHILRQVAGHPHIITLIDSYESSSFMFLVFDLMRKGELFDYLT
EKVALSEKETRSIMRSLLEAVSFLHANNIVHRDLKPENILLDDNMQIRLSDFGFSCHLEP
GEKLRELCGTPGYLAPEILKCSMDETHPGYGKEVDLWACGVILFTLLAGSPPFWHRRQIL
MLRMIMEGQYQFSSPEWDDRSSTVKDLISRLLQVDPEARLTAEQALQHPFFERCEGSQPW
NLTPRQRFRVAVWTVLAAGRVALSTHRVRPLTKNALLRDPYALRSVRHLIDNCAFRLYGH
WVKKGEQQNRAALFQHRPPGPFPIMGPEEEGDSAAITEDEAVLVLG
>sp|Q8NGP8|OR5M1_HUMAN Olfactory receptor 5M1 OS=Homo sapiens OX=9606 GN=OR5M1 PE=3 SV=1
MFSPNHTIVTEFILLGLTDDPVLEKILFGVFLAIYLITLAGNLCMILLIRTNSHLQTPMY
FFLGHLSFVDICYSSNVTPNMLHNFLSEQKTISYAGCFTQCLLFIALVITEFYILASMAL
DRYVAICSPLHYSSRMSKNICVCLVTIPYMYGFLSGFSQSLLTFHLSFCGSLEINHFYCA
DPPLIMLACSDTRVKKMAMFVVAGFNLSSSLFIILLSYLFIFAAIFRIRSAEGRHKAFST
CASHLTIVTLFYGTLFCMYVRPPSEKSVEESKITAVFYTFLSPMLNPLIYSLRNTDVILA
MQQMIRGKSFHKIAV
>sp|P14859|PO2F1_HUMAN POU domain, class 2, transcription factor 1 OS=Homo sapiens OX=9606 GN=POU2F1 PE=1 SV=2
MNNPSETSKPSMESGDGNTGTQTNGLDFQKQPVPVGGAISTAQAQAFLGHLHQVQLAGTS
LQAAAQSLNVQSKSNEESGDSQQPSQPSQQPSVQAAIPQTQLMLAGGQITGLTLTPAQQQ
LLLQQAQAQAQLLAAAVQQHSASQQHSAAGATISASAATPMTQIPLSQPIQIAQDLQQLQ
QLQQQNLNLQQFVLVHPTTNLQPAQFIISQTPQGQQGLLQAQNLLTQLPQQSQANLLQSQ
PSITLTSQPATPTRTIAATPIQTLPQSQSTPKRIDTPSLEEPSDLEELEQFAKTFKQRRI
KLGFTQGDVGLAMGKLYGNDFSQTTISRFEALNLSFKNMCKLKPLLEKWLNDAENLSSDS
SLSSPSALNSPGIEGLSRRRKKRTSIETNIRVALEKSFLENQKPTSEEITMIADQLNMEK
EVIRVWFCNRRQKEKRINPPSSGGTSSSPIKAIFPSPTSLVATTPSLVTSSAATTLTVSP
VLPLTSAAVTNLSVTGTSDTTSNNTATVISTAPPASSAVTSPSLSPSPSASASTSEASSA
SETSTTQTTSTPLSSPLGTSQVMVTASGLQTAAAAALQGAAQLPANASLAAMAAAAGLNP
SLMAPSQFAAGGALLSLNPGTLSGALSPALMSNSTLATIQALASGGSLPITSLDATGNLV
FANAGGAPNIVTAPLFLNPQNLSLLTSNPVSLVSAAAASAGNSAPVASLHATSTSAESIQ
NSLFTVASASGAASTTTTASKAQ
>sp|O95013|O4F21_HUMAN Olfactory receptor 4F21 OS=Homo sapiens OX=9606 GN=OR4F21 PE=3 SV=2
MDGENHSVVSEFLFLGLTHSWEIQLLLLVFSSVLYVASITGNIFIVFSVTTDPHLHSPMY
FLLASLSFIDLGACSVTSPKMIYDLFRKRKVISFGGCIAQIFFIHVIGGVEMVLLIAMAF
DRYVALCKPLHYLTIMSPRMCLSFLAVAWTLGVSHSLFQLAFLVNLAFCGPNVLDSFYCD
LPRLLRLACTDTYRLQFMVTVNSGFICVGTFFILLISYVFILFTVWKHSSGGSSKALSTL
SAHSTVVLLFFGPPMFVYTRPHPNSQMDKFLAIFDAVLTPFLNPVVYTFRNKEMKAAIKR
VCKQLVIYKKIS
>sp|Q13946|PDE7A_HUMAN High affinity cAMP-specific 3',5'-cyclic phosphodiesterase 7A OS=Homo sapiens OX=9606 GN=PDE7A PE=1 SV=2
MEVCYQLPVLPLDRPVPQHVLSRRGAISFSSSSALFGCPNPRQLSQRRGAISYDSSDQTA
LYIRMLGDVRVRSRAGFESERRGSHPYIDFRIFHSQSEIEVSVSARNIRRLLSFQRYLRS
SRFFRGTAVSNSLNILDDDYNGQAKCMLEKVGNWNFDIFLFDRLTNGNSLVSLTFHLFSL
HGLIEYFHLDMMKLRRFLVMIQEDYHSQNPYHNAVHAADVTQAMHCYLKEPKLANSVTPW
DILLSLIAAATHDLDHPGVNQPFLIKTNHYLATLYKNTSVLENHHWRSAVGLLRESGLFS
HLPLESRQQMETQIGALILATDISRQNEYLSLFRSHLDRGDLCLEDTRHRHLVLQMALKC
ADICNPCRTWELSKQWSEKVTEEFFHQGDIEKKYHLGVSPLCDRHTESIANIQIGFMTYL
VEPLFTEWARFSNTRLSQTMLGHVGLNKASWKGLQREQSSSEDTDAAFELNSQLLPQENR
LS
>sp|Q96RD1|OR6C1_HUMAN Olfactory receptor 6C1 OS=Homo sapiens OX=9606 GN=OR6C1 PE=2 SV=2
MRNHTEITEFILLGLTDDPNFQVVIFVFLLITYMLSITGNLTLITITLLDSHLQTPMYFF
LRNFSILEISFTTVSIPKFLGNIISGDKTISFNNCIVQLFFFILLGVTEFYLLAAMSYDR
YVAICKPLHCLSIMNRRVCTLLVFTSWLVSFLIIFPALMLLLKLHYCRSNIIDHFTCDYF
PLLQLACSDTKFLEVMGFSCAAFTLMFTLALIFLSYIYIIRTILRIPSTSQRTKAFSTCS
SHMVVVSISYGSCIFMYIKPSAKDRVSLSKGVAILNTSVAPMMNPFIYSLRNQQVKQAFI
NMARKTVFFTST
>sp|O43189|PHF1_HUMAN PHD finger protein 1 OS=Homo sapiens OX=9606 GN=PHF1 PE=1 SV=3
MAQPPRLSRSGASSLWDPASPAPTSGPRPRLWEGQDVLARWTDGLLYLGTIKKVDSAREV
CLVQFEDDSQFLVLWKDISPAALPGEELLCCVCRSETVVPGNRLVSCEKCRHAYHQDCHV
PRAPAPGEGEGTSWVCRQCVFAIATKRGGALKKGPYARAMLGMKLSLPYGLKGLDWDAGH
LSNRQQSYCYCGGPGEWNLKMLQCRSCLQWFHEACTQCLSKPLLYGDRFYEFECCVCRGG
PEKVRRLQLRWVDVAHLVLYHLSVCCKKKYFDFDREILPFTSENWDSLLLGELSDTPKGE
RSSRLLSALNSHKDRFISGREIKKRKCLFGLHARMPPPVEPPTGDGALTSFPSGQGPGGG
VSRPLGKRRRPEPEPLRRRQKGKVEELGPPSAVRNQPEPQEQRERAHLQRALQASVSPPS
PSPNQSYQGSSGYNFRPTDARCLPSSPIRMFASFHPSASTAGTSGDSGPPDRSPLELHIG
FPTDIPKSAPHSMTASSSSVSSPSPGLPRRSAPPSPLCRSLSPGTGGGVRGGVGYLSRGD
PVRVLARRVRPDGSVQYLVEWGGGGIF
>sp|Q92982|NINJ1_HUMAN Ninjurin-1 OS=Homo sapiens OX=9606 GN=NINJ1 PE=1 SV=2
MDSGTEEYELNGGLPPGTPGSPDASPARWGWRHGPINVNHYASKKSAAESMLDIALLMAN
ASQLKAVVEQGPSFAFYVPLVVLISISLVLQIGVGVLLIFLVKYDLNNPAKHAKLDFLNN
LATGLVFIIVVVNIFITAFGVQKPLMDMAPQQ
>sp|A6NMU1|O52A4_HUMAN Olfactory receptor 52A4 OS=Homo sapiens OX=9606 GN=OR52A4P PE=2 SV=1
MALPITNGTLFMPFVLTFIGIPGFESVQCWIGIPFCATYVIALIGNSLLLIIIKSEPSLH
EPMYIFLATLGATDISLSTSIVPKMLDIFWFHLPEIYFDACLFQMWLIHTFQGIESGVLL
AMALDRCVAICYPLRRAIVFTRQLVTYIVVGVTLRPAILVIPCLLLIKCHLKLYRTKLIY
HTYCERVALVKLATEDVYINKVYGILGAFIVGGLDFIFITLSYIQIFITVFHLPLKEARL
KVFNTCIPHIYVFFQFYLLAFFFIFYSQIWILYPIICTYHLVQSLPTGPTIPQPLYLWVK
DQTH
>sp|O75469|NR1I2_HUMAN Nuclear receptor subfamily 1 group I member 2 OS=Homo sapiens OX=9606 GN=NR1I2 PE=1 SV=1
MEVRPKESWNHADFVHCEDTESVPGKPSVNADEEVGGPQICRVCGDKATGYHFNVMTCEG
CKGFFRRAMKRNARLRCPFRKGACEITRKTRRQCQACRLRKCLESGMKKEMIMSDEAVEE
RRALIKRKKSERTGTQPLGVQGLTEEQRMMIRELMDAQMKTFDTTFSHFKNFRLPGVLSS
GCELPESLQAPSREEAAKWSQVRKDLCSLKVSLQLRGEDGSVWNYKPPADSGGKEIFSLL
PHMADMSTYMFKGIISFAKVISYFRDLPIEDQISLLKGAAFELCQLRFNTVFNAETGTWE
CGRLSYCLEDTAGGFQQLLLEPMLKFHYMLKKLQLHEEEYVLMQAISLFSPDRPGVLQHR
VVDQLQEQFAITLKSYIECNRPQPAHRFLFLKIMAMLTELRSINAQHTQRLLRIQDIHPF
ATPLMQELFGITGS
>sp|P16298|PP2BB_HUMAN Serine/threonine-protein phosphatase 2B catalytic subunit beta isoform OS=Homo sapiens OX=9606 GN=PPP3CB PE=1 SV=2
MAAPEPARAAPPPPPPPPPPPGADRVVKAVPFPPTHRLTSEEVFDLDGIPRVDVLKNHLV
KEGRVDEEIALRIINEGAAILRREKTMIEVEAPITVCGDIHGQFFDLMKLFEVGGSPANT
RYLFLGDYVDRGYFSIECVLYLWVLKILYPSTLFLLRGNHECRHLTEYFTFKQECKIKYS
ERVYEACMEAFDSLPLAALLNQQFLCVHGGLSPEIHTLDDIRRLDRFKEPPAFGPMCDLL
WSDPSEDFGNEKSQEHFSHNTVRGCSYFYNYPAVCEFLQNNNLLSIIRAHEAQDAGYRMY
RKSQTTGFPSLITIFSAPNYLDVYNNKAAVLKYENNVMNIRQFNCSPHPYWLPNFMDVFT
WSLPFVGEKVTEMLVNVLSICSDDELMTEGEDQFDGSAAARKEIIRNKIRAIGKMARVFS
VLREESESVLTLKGLTPTGMLPSGVLAGGRQTLQSATVEAIEAEKAIRGFSPPHRICSFE
EAKGLDRINERMPPRKDAVQQDGFNSLNTAHATENHGTGNHTAQ
>sp|Q9Y5E5|PCDB4_HUMAN Protocadherin beta-4 OS=Homo sapiens OX=9606 GN=PCDHB4 PE=2 SV=1
MKKLGRIHPNRQVLAFILMVFLSQVRLEPIRYSVLEETESGSFVAHLAKDLGLGIGELAS
RSARVLSDDDKQRLQLDRQTGDLLLREKLDREELCGPIEPCVLHFQVFLEMPVQFFQGEL
LIQDINDHSPIFPEREVLLKILENSQPGTLFPLLIAEDLDVGSNGLQKYTISPNSHFHIL
TRNHSEGKKYPDLVQDKPLDREEQPEFSLTLVALDGGSPPRSGTVMVRILIMDINDNAPE
FVHTPYGVQVLENSPLDSPIVRVLARDIDAGNFGSVSYGLFQASDEIKQTFSINEVTGEI
LLKKKLDFEKIKSYHVEIEATDGGGLSGKGTVVIEVVDVNDNPPELIISSLTSSIPENAP
ETVVSIFRIRDRDSGENGKMICSIPDNLPFILKPTLKNFYTLVTERPLDRETSAEYNITI
AVTDLGTPRLKTQQNITVQVSDVNDNAPAFTQTSYTLFVRENNSPALHIGSVSATDRDSG
TNAQVTYSLLPPQDPHLPLASLVSINADNGHLFALRSLDYEALQAFEFRVGASDRGSPAL
SSEALVRVLVLDTNDNSPFVLYPLQNGSAPCTELVPRAAEPGYLVTKVVAVDGDSGQNAW
LSYQLLKATEPGLFGVWAHNGEVRTARLLSERDAAKHRLVVLVKDNGEPPRSATATLHVL
LVDGFSQPYLPLPEAAPAQAQADSLTVYLVVALASVSSLFLFSVLLFVAVRLCRRSRAAS
VGRCSVPEGPFPGHLVDVSGTGTLSQSYQYEVCLTGDSGTGEFKFLKPIFPNLLVQDTGR
EVKENPKFRNSLVFS
>sp|Q8NH40|OR6S1_HUMAN Olfactory receptor 6S1 OS=Homo sapiens OX=9606 GN=OR6S1 PE=3 SV=2
MSPDGNHSSDPTEFVLAGLPNLNSARVELFSVFLLVYLLNLTGNVLIVGVVRADTRLQTP
MYFFLGNLSCLEILLTSVIIPKMLSNFLSRQHTISFAACITQFYFYFFLGASEFLLLAVM
SADRYLAICHPLRYPLLMSGAVCFRVALACWVGGLVPVLGPTVAVALLPFCKQGAVVQHF
FCDSGPLLRLACTNTKKLEETDFVLASLVIVSSLLITAVSYGLIVLAVLSIPSASGRQKA
FSTCTSHLIVVTLFYGSAIFLYVRPSQSGSVDTNWAVTVITTFVTPLLNPFIYALRNEQV
KEALKDMFRKVVAGVLGNLLLDKCLSEKAVK
>sp|Q6GTS8|P20D1_HUMAN N-fatty-acyl-amino acid synthase/hydrolase PM20D1 OS=Homo sapiens OX=9606 GN=PM20D1 PE=2 SV=3
MAQRCVCVLALVAMLLLVFPTVSRSMGPRSGEHQRASRIPSQFSKEERVAMKEALKGAIQ
IPTVTFSSEKSNTTALAEFGKYIHKVFPTVVSTSFIQHEVVEEYSHLFTIQGSDPSLQPY
LLMAHFDVVPAPEEGWEVPPFSGLERDGIIYGRGTLDDKNSVMALLQALELLLIRKYIPR
RSFFISLGHDEESSGTGAQRISALLQSRGVQLAFIVDEGGFILDDFIPNFKKPIALIAVS
EKGSMNLMLQVNMTSGHSSAPPKETSIGILAAAVSRLEQTPMPIIFGSGTVVTVLQQLAN
EFPFPVNIILSNPWLFEPLISRFMERNPLTNAIIRTTTALTIFKAGVKFNVIPPVAQATV
NFRIHPGQTVQEVLELTKNIVADNRVQFHVLSAFDPLPVSPSDDKALGYQLLRQTVQSVF
PEVNITAPVTSIGNTDSRFFTNLTTGIYRFYPIYIQPEDFKRIHGVNEKISVQAYETQVK
FIFELIQNADTDQEPVSHLHKL
>sp|O15460|P4HA2_HUMAN Prolyl 4-hydroxylase subunit alpha-2 OS=Homo sapiens OX=9606 GN=P4HA2 PE=1 SV=1
MKLWVSALLMAWFGVLSCVQAEFFTSIGHMTDLIYAEKELVQSLKEYILVEEAKLSKIKS
WANKMEALTSKSAADAEGYLAHPVNAYKLVKRLNTDWPALEDLVLQDSAAGFIANLSVQR
QFFPTDEDEIGAAKALMRLQDTYRLDPGTISRGELPGTKYQAMLSVDDCFGMGRSAYNEG
DYYHTVLWMEQVLKQLDAGEEATTTKSQVLDYLSYAVFQLGDLHRALELTRRLLSLDPSH
ERAGGNLRYFEQLLEEEREKTLTNQTEAELATPEGIYERPVDYLPERDVYESLCRGEGVK
LTPRRQKRLFCRYHHGNRAPQLLIAPFKEEDEWDSPHIVRYYDVMSDEEIERIKEIAKPK
LARATVRDPKTGVLTVASYRVSKSSWLEEDDDPVVARVNRRMQHITGLTVKTAELLQVAN
YGVGGQYEPHFDFSRNDERDTFKHLGTGNRVATFLNYMSDVEAGGATVFPDLGAAIWPKK
GTAVFWYNLLRSGEGDYRTRHAACPVLVGCKWVSNKWFHERGQEFLRPCGSTEVD
>sp|Q8NH53|O52N1_HUMAN Olfactory receptor 52N1 OS=Homo sapiens OX=9606 GN=OR52N1 PE=3 SV=1
MSFLNGTSLTPASFILNGIPGLEDVHLWISFPLCTMYSIAITGNFGLMYLIYCDEALHRP
MYVFLALLSFTDVLMCTSTLPNTLFILWFNLKEIDFKACLAQMFFVHTFTGMESGVLMLM
ALDHCVAICFPLRYATILTNSVIAKAGFLTFLRGVMLVIPSTFLTKRLPYCKGNVIPHTY
CDHMSVAKISCGNVRVNAIYGLIVALLIGGFDILCITISYTMILQAVVSLSSADARQKAF
STCTAHFCAIVLTYVPAFFTFFTHHFGGHTIPLHIHIIMANLYLLMPPTMNPIVYGVKTR
QVRESVIRFFLKGKDNSHNF
>sp|Q9P0J0|NDUAD_HUMAN NADH dehydrogenase [ubiquinone] 1 alpha subcomplex subunit 13 OS=Homo sapiens OX=9606 GN=NDUFA13 PE=1 SV=3
MAASKVKQDMPPPGGYGPIDYKRNLPRRGLSGYSMLAIGIGTLIYGHWSIMKWNRERRRL
QIEDFEARIALLPLLQAETDRRTLQMLRENLEEEAIIMKDVPDWKVGESVFHTTRWVPPL
IGELYGLRTTEEALHASHGFMWYT
>sp|Q96S44|PRPK_HUMAN EKC/KEOPS complex subunit TP53RK OS=Homo sapiens OX=9606 GN=TP53RK PE=1 SV=2
MAAARATTPADGEEPAPEAEALAAARERSSRFLSGLELVKQGAEARVFRGRFQGRAAVIK
HRFPKGYRHPALEARLGRRRTVQEARALLRCRRAGISAPVVFFVDYASNCLYMEEIEGSV
TVRDYIQSTMETEKTPQGLSNLAKTIGQVLARMHDEDLIHGDLTTSNMLLKPPLEQLNIV
LIDFGLSFISALPEDKGVDLYVLEKAFLSTHPNTETVFEAFLKSYSTSSKKARPVLKKLD
EVRLRGRKRSMVG
>sp|Q99650|OSMR_HUMAN Oncostatin-M-specific receptor subunit beta OS=Homo sapiens OX=9606 GN=OSMR PE=1 SV=1
MALFAVFQTTFFLTLLSLRTYQSEVLAERLPLTPVSLKVSTNSTRQSLHLQWTVHNLPYH
QELKMVFQIQISRIETSNVIWVGNYSTTVKWNQVLHWSWESELPLECATHFVRIKSLVDD
AKFPEPNFWSNWSSWEEVSVQDSTGQDILFVFPKDKLVEEGTNVTICYVSRNIQNNVSCY
LEGKQIHGEQLDPHVTAFNLNSVPFIRNKGTNIYCEASQGNVSEGMKGIVLFVSKVLEEP
KDFSCETEDFKTLHCTWDPGTDTALGWSKQPSQSYTLFESFSGEKKLCTHKNWCNWQITQ
DSQETYNFTLIAENYLRKRSVNILFNLTHRVYLMNPFSVNFENVNATNAIMTWKVHSIRN
NFTYLCQIELHGEGKMMQYNVSIKVNGEYFLSELEPATEYMARVRCADASHFWKWSEWSG
QNFTTLEAAPSEAPDVWRIVSLEPGNHTVTLFWKPLSKLHANGKILFYNVVVENLDKPSS
SELHSIPAPANSTKLILDRCSYQICVIANNSVGASPASVIVISADPENKEVEEERIAGTE
GGFSLSWKPQPGDVIGYVVDWCDHTQDVLGDFQWKNVGPNTTSTVISTDAFRPGVRYDFR
IYGLSTKRIACLLEKKTGYSQELAPSDNPHVLVDTLTSHSFTLSWKDYSTESQPGFIQGY
HVYLKSKARQCHPRFEKAVLSDGSECCKYKIDNPEEKALIVDNLKPESFYEFFITPFTSA
GEGPSATFTKVTTPDEHSSMLIHILLPMVFCVLLIMVMCYLKSQWIKETCYPDIPDPYKS
SILSLIKFKENPHLIIMNVSDCIPDAIEVVSKPEGTKIQFLGTRKSLTETELTKPNYLYL
LPTEKNHSGPGPCICFENLTYNQAASDSGSCGHVPVSPKAPSMLGLMTSPENVLKALEKN
YMNSLGEIPAGETSLNYVSQLASPMFGDKDSLPTNPVEAPHCSEYKMQMAVSLRLALPPP
TENSSLSSITLLDPGEHYC
>sp|Q9Y5E1|PCDB9_HUMAN Protocadherin beta-9 OS=Homo sapiens OX=9606 GN=PCDHB9 PE=2 SV=2
MKTRGFSFPRQRQVLFLFLFWGVSLAGSGFGRYSVTEETEKGSFVVNLAKDLGLAEGELA
ARGTRVVSDDNKQYLLLDSHTGNLLTNEKLDREKLCGPKEPCMLYFQILMDDPFQIYRAE
LRVRDINDHSPVFRHKEMVLKISENTAEGTAFRLERAQDPDEGHNSIQNYTISSNSFFHI
KISGSDEGMIYPELVLDKALDREEQEELSLTLTALDGGSPSRSGTSTIRIVVLDVNDNAP
QFAQALYETQAPENSPVGSLIVKVSAGDADSGVNAEVSYSFFDASEDILTTFQINPFSGE
IFLRELLDYELVNSYKINIQAMDGGGLSARCTVLIKVLDSNDNPPELIISSLSNSVAENS
PGIVLAVFKIKDRDSGENGKTICYVQDNLPFFLKPSVDNFYILMTEGALDRESKAEYNIT
ITVTDLGTPRLKTEHSITLQVSDVNDNAPAFTQTSYTLFVRENNSPALHIGSVSATDRDS
GTNAQVTYSLLPPQDPHLPLASLVSINADNGHLFALRSLDYEALQAFDFRVGASDRGSPA
LSSEALVRVLVLDANDNSPFVLYPLQNGSAPCTELVPRAAEPGYLVTKVVAVDGDSGQNA
WLSYQLLKATEPGLFGVWAHNGEVRTARLLSERDAAKHRLVVLVKDNGEPPRSATATLHV
LLVDGFSQPYLPLPEAAPAQAQADLLTVYLVVALASVSSLFLLSVLLFVAVRLCRRSRAA
SVGRCSVPEGPFPGHLVDVSGTGTLFQSYQYEVCLTGGSETGEFKFLKPITPHLPPHRGG
KEIEENSTLPNSFGFNY
>sp|P60891|PRPS1_HUMAN Ribose-phosphate pyrophosphokinase 1 OS=Homo sapiens OX=9606 GN=PRPS1 PE=1 SV=2
MPNIKIFSGSSHQDLSQKIADRLGLELGKVVTKKFSNQETCVEIGESVRGEDVYIVQSGC
GEINDNLMELLIMINACKIASASRVTAVIPCFPYARQDKKDKSRAPISAKLVANMLSVAG
ADHIITMDLHASQIQGFFDIPVDNLYAEPAVLKWIRENISEWRNCTIVSPDAGGAKRVTS
IADRLNVDFALIHKERKKANEVDRMVLVGDVKDRVAILVDDMADTCGTICHAADKLLSAG
ATRVYAILTHGIFSGPAISRINNACFEAVVVTNTIPQEDKMKHCSKIQVIDISMILAEAI
RRTHNGESVSYLFSHVPL
>sp|Q6IFN5|O7E24_HUMAN Olfactory receptor 7E24 OS=Homo sapiens OX=9606 GN=OR7E24 PE=2 SV=1
MSYFPILFFFFLKRCPSYTEPQNLTGVSEFLLLGLSEDPELQPVLAGLFLSMYLVTVLGN
LLIILAVSSDSHLHTPMYFFLSNLSLADIGFTSTTVPKMIVDMQTHSRVISYEGCLTQMS
FFVLFACMDDMLLSVMAYDRFVAICHPLHYRIIMNPRLCGFLILLSFFISLLDSQLHNLI
MLQLTCFKDVDISNFFCDPSQLLHLRCSDTFINEMVIYFMGAIFGCLPISGILFSYYKIV
SPILRVPTSDGKYKAFSTCGSHLAVVCLFYGTGLVGYLSSAVLPSPRKSMVASVMYTVVT
PMLNPFIYSLRNKDIQSALCRLHGRIIKSHHLHPFCYMG
>sp|E9PAV3|NACAM_HUMAN Nascent polypeptide-associated complex subunit alpha, muscle-specific form OS=Homo sapiens OX=9606 GN=NACA PE=1 SV=1
MPGEATETVPATEQELPQPQAETAVLPMSSALSVTAALGQPGPTLPPPCSPAPQQCPLSA
ANQASPFPSPSTIASTPLEVPFPQSSSGTALPLGTAPEAPTFLPNLIGPPISPAALALAS
PMIAPTLKGTPSSSAPLALVALAPHSVQKSSAFPPNLLTSPPSVAVAESGSVITLSAPIA
PSEPKTNLNKVPSEVVPNPKGTPSPPCIVSTVPYHCVTPMASIQSGVASLPQTTPTTTLA
IASPQVKDTTISSVLISPQNPGSLSLKGPVSPPAALSLSTQSLPVVTSSQKTAGPNTPPD
FPISLGSHLAPLHQSSFGSVQLLGQTGPSALSDPTVKTISVDHSSTGASYPSQRSVIPPL
PSRNEVVPATVAAFPVVAPSVDKGPSTISSITCSPSGSLNVATSFSLSPTTSLILKSSPN
ATYHYPLVAQMPVSSVGTTPLVVTNPCTIAAAPTTTFEVATCVSPPMSSGPISNIEPTSP
AALVMAPVAPKEPSTQVATTLRIPVSPPLPDPEDLKNLPSSVLVKFPTQKDLQTVPASLE
GAPFSPAQAGLTTKKDPTVLPLVQAAPKNSPSFQSTSSSPEIPLSPEATLAKKSLGEPLP
IGKPASSMTSPLGVNSSASVIKTDSYAGPDSAGPLLKSSLITPTVAAFPLESADPAGVAP
TTAKGTSTYTTTASPFLEGTVSLAPKNHPVKEGTLTTLPLVPTASENCPVAPSPQNTCAP
LATLVLAPEIPKSVPSPSLPPAGTPPGTKKVDGISHTSALAPVASSPKECPTEDSGASAT
ASSKGTLTYLADSPSPLGVSVSPQTKRPPTKKGSAGPDTPIGNLSSPVSPVEASFLPENS
LSFQGSKDSPATTHSPTPPSPKGAPTPSAVTPLSPKGVTLPPKETPTPSVVNLPFPKEGP
ATPAPKQAPALSMTSSSPKKARATPAPKGIPASPSPKGAPTPPAATPPSPKGGPATPSPK
WAPTPPAATPPSPKGGPATPSPKGAPTPPAATPPSPKGGPATPSPKGAPTPPAVTPPSPK
GSPAATPFPKGASTPPAATPPSPKGSPAATPLPKGAPTTPAATLPSPKGGPATPSLKGAP
TPPAATPPSPKGGPATPSPKGAPMPPAATPPSPKGGLATPPHKGAPTTPAATPPSPKGGL
ATPPPKGAPTTPAATPPSPKGGLATPPPKGAPTTPAATPPSPKGGLATPSPKGAPTTPAA
TPPSPKGGLATPSPKGAPTTPAATPPSPKGGLATPSPKGAPTTPAATPPSPKGGPATPPP
KGAPTPPAATPPSLKGGLATPPHKGAPNPAVVTPPSPKGGPATSPPKGAPTPPAATPPSP
KGSPGTPPPKGAPTPPAVTPPSPKGTPTLPATTPSSKGGPTTPSSKEGPTPPAATPSHKG
GPAMTPPSPKRGPAIPSPKGDPTSPAVIPLSPKKAPATPVTREGAATPSKGDLTPPAVTP
VSLKKAPATSAPKGGPATPSSKGDPTLPAVTPPSPKEPPAPKQVATSSSPKKAPATPAPM
GAPTLPAVIPSSPKEVPATPSSRRDPIAPTATLLSKKTPATLAPKEALIPPAMTVPSPKK
TPAIPTPKEAPATPSSKEASSPPAVTPSTYKGAPSPKELLIPPAVTSPSPKEAPTPPAVT
PPSPEKGPATPAPKGTPTSPPVTPSSLKDSPTSPASVTCKMGATVPQASKGLPAKKGPTA
LKEVLVAPAPESTPIITAPTRKGPQTKKSSATSPPICPDPSAKNGSKGPLSTVAPAPLLP
VQKDSSKTAKGKDASHSPKGPLAPPESKASTPLTAAAFEKVLPKPESASVSAAPSPPVSL
PLAPSPVPTLPPKQQFLPSSPGLVLESPSKPLAPADEDELLPLIPPEPISGGVPFQSVLV
NMPTPKSAGIPVPTPSAKQPVTKNNKGSGTESDSDESVPELEEQDSTQATTQQAQLAAAA
EIDEEPVSKAKQSRSEKKARKAMSKLGLRQVTGVTRVTIRKSKNILFVITKPDVYKSPAS
DTYIVFGEAKIEDLSQQAQLAAAEKFKVQGEAVSNIQENTQTPTVQEESEEEEVDETGVE
VKDIELVMSQANVSRAKAVRALKNNSNDIVNAIMELTM
>sp|P46734|MP2K3_HUMAN Dual specificity mitogen-activated protein kinase kinase 3 OS=Homo sapiens OX=9606 GN=MAP2K3 PE=1 SV=2
MESPASSQPASMPQSKGKSKRKKDLRISCMSKPPAPNPTPPRNLDSRTFITIGDRNFEVE
ADDLVTISELGRGAYGVVEKVRHAQSGTIMAVKRIRATVNSQEQKRLLMDLDINMRTVDC
FYTVTFYGALFREGDVWICMELMDTSLDKFYRKVLDKNMTIPEDILGEIAVSIVRALEHL
HSKLSVIHRDVKPSNVLINKEGHVKMCDFGISGYLVDSVAKTMDAGCKPYMAPERINPEL
NQKGYNVKSDVWSLGITMIEMAILRFPYESWGTPFQQLKQVVEEPSPQLPADRFSPEFVD
FTAQCLRKNPAERMSYLELMEHPFFTLHKTKKTDIAAFVKEILGEDS
>sp|Q6QHF9|PAOX_HUMAN Peroxisomal N(1)-acetyl-spermine/spermidine oxidase OS=Homo sapiens OX=9606 GN=PAOX PE=1 SV=3
MESTGSVGEAPGGPRVLVVGGGIAGLGAAQRLCGHSAFPHLRVLEATARAGGRIRSERCF
GGVVEVGAHWIHGPSRGNPVFQLAAEYGLLGEKELSQENQLVETGGHVGLPSVSYASSGT
SVSLQLVAEMATLFYGLIDQTREFLHAAETPVPSVGEYLKKEIGQHVARLCGHSAFPHLR
VLEATARAGGRIRSERCFGGVVEVGAHWIHGPSRGNPVFQLAAEYGLLGEKELSQENQLV
ETGGHVGLPSVSYASSGASVSLQLVAEMATLFYGLIDQTREFLHAAETPVPSVGEYLKKE
IGQHVAGWTEDEETRKLKLAVLNSFFNLECCVSGTHSMDLVALAPFGEYTVLPGLDCTFS
KGYQGLTNCMMAALPEDTVVFEKPVKTIHWNGSFQEAAFPGETFPVSVECEDGDRFPAHH
VIVTVPLGFLREHLDTFFDPPLPAEKAEAIRKIGFGTNNKIFLEFEEPFWEPDCQLIQLV
WEDTSPLEDAAPELQDAWFRKLIGFVVLPAFASVHVLCGFIAGLESEFMETLSDEEVLLC
LTQVLRRVTGNPRLPAPKSVLRSRWHSAPYTRGSYSYVAVGSTGGDLDLLAQPLPADGAG
AQLQILFAGEATHRTFYSTTHGALLSGWREADRLLSLWAPQVQQPRPRL
>sp|Q96HT8|MR1L1_HUMAN MORF4 family-associated protein 1-like 1 OS=Homo sapiens OX=9606 GN=MRFAP1L1 PE=1 SV=1
MRPLDIDEVEAPEEVEVLEPEEDFEQFLLPVINEMREDIASLIREHGRAYLRTRSKLWEM
DNMLIQIKTQVEASEESALNHVQHPSGEADERVSELCEKAEEKAKEIAKMAEMLVELVWR
IERSESS
>sp|P01236|PRL_HUMAN Prolactin OS=Homo sapiens OX=9606 GN=PRL PE=1 SV=1
MNIKGSPWKGSLLLLLVSNLLLCQSVAPLPICPGGAARCQVTLRDLFDRAVVLSHYIHNL
SSEMFSEFDKRYTHGRGFITKAINSCHTSSLATPEDKEQAQQMNQKDFLSLIVSILRSWN
EPLYHLVTEVRGMQEAPEAILSKAVEIEEQTKRLLEGMELIVSQVHPETKENEIYPVWSG
LPSLQMADEESRLSAYYNLLHCLRRDSHKIDNYLKLLKCRIIHNNNC
>sp|Q5TGP6|MROH9_HUMAN Maestro heat-like repeat-containing protein family member 9 OS=Homo sapiens OX=9606 GN=MROH9 PE=2 SV=1
MLTRNPKTKSSLQILQDSVKWHHMAHKVNSLLDAYSGLLSNESMILAVNSSFVDPLLQFE
SQLKIIESSFGMLVVMPSLDKVKEMGSSYEYIEDMENLYHNILNIYENILTSLVSKDLYK
LQILKEMLVWMSKDSSYLQERIMVIINKVLRFTVTKVRKYISVDAPCLGLLAAELSLLCS
HEDPSIVKQASLGMCHLLYIARCQNDIGTNKPTNGKSHSLQFPSSDVEFLPKEFQQDESK
IAQRVGQTLLPPLLTDFVQSLLMKLSSPDDKIASDAASILIFTLEFHAEKVTMVSKIVDA
IYRQLCDNNCMKDVMLQVITLLTCTSPKKVIFQLMDYPVPADDTLIQMWKAACSQASVAP
HVLKTILLILKGKPGEMEDTVTEGKRFSLDITNLMPLAACQALCTFLPLGSYRKAVAQYF
PQLLTTLMFQVFYNSELKPILKDRALYAQDALRVLLNCSGLQQVDITLMKENFWDQLSED
LCYYHGVCFIAKTLSEYNFPQFPETLSYLYKLSVEGPRRSEDTVIVLIFLTEVSFVDCEQ
LCSHFLFLPKFKSKFQFLVSLPLNVGSYQDLRS
>sp|Q2M2E3|ODFP4_HUMAN Outer dense fiber protein 4 OS=Homo sapiens OX=9606 GN=ODF4 PE=1 SV=2
MDAEYSGNEFPRSEGERDQHQRPGKERKSGEAGWGTGELGQDGRLLSSTLSLSSNRSLGQ
RQNSPLPFQWRITHSFRWMAQVLASELSLVAFILLLVVAFSKKWLDLSRSLFYQRWPVDV
SNRIHTSAHVMSMGLLHFYKSRSCSDLENGKVTFIFSTLMLFPINIWIFELERNVSIPIG
WSYFIGWLVLILYFTCAILCYFNHKSFWSLILSHPSGAVSCSSSFGSVEESPRAQTITDT
PITQEGVLDPEQKDTHV
>sp|P19338|NUCL_HUMAN Nucleolin OS=Homo sapiens OX=9606 GN=NCL PE=1 SV=3
MVKLAKAGKNQGDPKKMAPPPKEVEEDSEDEEMSEDEEDDSSGEEVVIPQKKGKKAAATS
AKKVVVSPTKKVAVATPAKKAAVTPGKKAAATPAKKTVTPAKAVTTPGKKGATPGKALVA
TPGKKGAAIPAKGAKNGKNAKKEDSDEEEDDDSEEDEEDDEDEDEDEDEIEPAAMKAAAA
APASEDEDDEDDEDDEDDDDDEEDDSEEEAMETTPAKGKKAAKVVPVKAKNVAEDEDEEE
DDEDEDDDDDEDDEDDDDEDDEEEEEEEEEEPVKEAPGKRKKEMAKQKAAPEAKKQKVEG
TEPTTAFNLFVGNLNFNKSAPELKTGISDVFAKNDLAVVDVRIGMTRKFGYVDFESAEDL
EKALELTGLKVFGNEIKLEKPKGKDSKKERDARTLLAKNLPYKVTQDELKEVFEDAAEIR
LVSKDGKSKGIAYIEFKTEADAEKTFEEKQGTEIDGRSISLYYTGEKGQNQDYRGGKNST
WSGESKTLVLSNLSYSATEETLQEVFEKATFIKVPQNQNGKSKGYAFIEFASFEDAKEAL
NSCNKREIEGRAIRLELQGPRGSPNARSQPSKTLFVKGLSEDTTEETLKESFDGSVRARI
VTDRETGSSKGFGFVDFNSEEDAKAAKEAMEDGEIDGNKVTLDWAKPKGEGGFGGRGGGR
GGFGGRGGGRGGRGGFGGRGRGGFGGRGGFRGGRGGGGDHKPQGKKTKFE
>sp|Q5HYI7|MTX3_HUMAN Metaxin-3 OS=Homo sapiens OX=9606 GN=MTX3 PE=1 SV=2
MAAPLELSCWGGGWGLPSVHSESLVVMAYAKFSGAPLKVNVIDNTWRGSRGDVPILTTED
DMVSQPAKILNFLRKQKYNADYELSAKQGADTLAYIALLEEKLLPAVLHTFWVESDNYFT
VTKPWFASQIPFPLSLILPGRMSKGALNRILLTRGQPPLYHLREVEAQIYRDAKECLNLL
SNRLGTSQFFFGDTPSTLDAYVFGFLAPLYKVRFPKVQLQEHLKQLSNLCRFCDDILSSY
FRLSLGGISPAGQETVDANLQKLTQLVNKESNLIEKMDDNLRQSPQLPPRKLPTLKLTPA
EEENNSFQRLSP
>sp|O15294|OGT1_HUMAN UDP-N-acetylglucosamine--peptide N-acetylglucosaminyltransferase 110 kDa subunit OS=Homo sapiens OX=9606 GN=OGT PE=1 SV=3
MASSVGNVADSTEPTKRMLSFQGLAELAHREYQAGDFEAAERHCMQLWRQEPDNTGVLLL
LSSIHFQCRRLDRSAHFSTLAIKQNPLLAEAYSNLGNVYKERGQLQEAIEHYRHALRLKP
DFIDGYINLAAALVAAGDMEGAVQAYVSALQYNPDLYCVRSDLGNLLKALGRLEEAKACY
LKAIETQPNFAVAWSNLGCVFNAQGEIWLAIHHFEKAVTLDPNFLDAYINLGNVLKEARI
FDRAVAAYLRALSLSPNHAVVHGNLACVYYEQGLIDLAIDTYRRAIELQPHFPDAYCNLA
NALKEKGSVAEAEDCYNTALRLCPTHADSLNNLANIKREQGNIEEAVRLYRKALEVFPEF
AAAHSNLASVLQQQGKLQEALMHYKEAIRISPTFADAYSNMGNTLKEMQDVQGALQCYTR
AIQINPAFADAHSNLASIHKDSGNIPEAIASYRTALKLKPDFPDAYCNLAHCLQIVCDWT
DYDERMKKLVSIVADQLEKNRLPSVHPHHSMLYPLSHGFRKAIAERHGNLCLDKINVLHK
PPYEHPKDLKLSDGRLRVGYVSSDFGNHPTSHLMQSIPGMHNPDKFEVFCYALSPDDGTN
FRVKVMAEANHFIDLSQIPCNGKAADRIHQDGIHILVNMNGYTKGARNELFALRPAPIQA
MWLGYPGTSGALFMDYIITDQETSPAEVAEQYSEKLAYMPHTFFIGDHANMFPHLKKKAV
IDFKSNGHIYDNRIVLNGIDLKAFLDSLPDVKIVKMKCPDGGDNADSSNTALNMPVIPMN
TIAEAVIEMINRGQIQITINGFSISNGLATTQINNKAATGEEVPRTIIVTTRSQYGLPED
AIVYCNFNQLYKIDPSTLQMWANILKRVPNSVLWLLRFPAVGEPNIQQYAQNMGLPQNRI
IFSPVAPKEEHVRRGQLADVCLDTPLCNGHTTGMDVLWAGTPMVTMPGETLASRVAASQL
TCLGCLELIAKNRQEYEDIAVKLGTDLEYLKKVRGKVWKQRISSPLFNTKQYTMELERLY
LQMWEHYAAGNKPDHMIKPVEVTESA
>sp|Q9GZP4|PITH1_HUMAN PITH domain-containing protein 1 OS=Homo sapiens OX=9606 GN=PITHD1 PE=1 SV=1
MSHGHSHGGGGCRCAAEREEPPEQRGLAYGLYLRIDLERLQCLNESREGSGRGVFKPWEE
RTDRSKFVESDADEELLFNIPFTGNVKLKGIIIMGEDDDSHPSEMRLYKNIPQMSFDDTE
REPDQTFSLNRDLTGELEYATKISRFSNVYHLSIHISKNFGADTTKVFYIGLRGEWTELR
RHEVTICNYEASANPADHRVHQVTPQTHFIS
>sp|Q6ZSK4|NTAS1_HUMAN Putative uncharacterized protein NTM-AS1 OS=Homo sapiens OX=9606 GN=NTM-AS1 PE=5 SV=1
MKGQEGIRGEGCTDPEIKASPQMWAARFRGMRSRFSPLFSQATEMGPRVSAGWCLSGGGR
KVSSLQGDFPPGGFWALSNDSALSLPPLSLPHPHPLRPPGLGVNEFTQGLHPPLHPAASV
FQTCFYRKPHYCSTLRPTTT
>sp|Q9Y263|PLAP_HUMAN Phospholipase A-2-activating protein OS=Homo sapiens OX=9606 GN=PLAA PE=1 SV=2
MTSGATRYRLSCSLRGHELDVRGLVCCAYPPGAFVSVSRDRTTRLWAPDSPNRSFTEMHC
MSGHSNFVSCVCIIPSSDIYPHGLIATGGNDHNICIFSLDSPMPLYILKGHKNTVCSLSS
GKFGTLLSGSWDTTAKVWLNDKCMMTLQGHTAAVWAVKILPEQGLMLTGSADKTVKLWKA
GRCERTFSGHEDCVRGLAILSETEFLSCANDASIRRWQITGECLEVYYGHTNYIYSISVF
PNCRDFVTTAEDRSLRIWKHGECAQTIRLPAQSIWCCCVLDNGDIVVGASDGIIRVFTES
EDRTASAEEIKAFEKELSHATIDSKTGDLGDINAEQLPGREHLNEPGTREGQTRLIRDGE
KVEAYQWSVSEGRWIKIGDVVGSSGANQQTSGKVLYEGKEFDYVFSIDVNEGGPSYKLPY
NTSDDPWLTAYNFLQKNDLNPMFLDQVAKFIIDNTKGQMLGLGNPSFSDPFTGGGRYVPG
SSGSSNTLPTADPFTGAGRYVPGSASMGTTMAGVDPFTGNSAYRSAASKTMNIYFPKKEA
VTFDQANPTQILGKLKELNGTAPEEKKLTEDDLILLEKILSLICNSSSEKPTVQQLQILW
KAINCPEDIVFPALDILRLSIKHPSVNENFCNEKEGAQFSSHLINLLNPKGKPANQLLAL
RTFCNCFVGQAGQKLMMSQRESLMSHAIELKSGSNKNIHIALATLALNYSVCFHKDHNIE
GKAQCLSLISTILEVVQDLEATFRLLVALGTLISDDSNAVQLAKSLGVDSQIKKYSSVSE
PAKVSECCRFILNLL
>sp|Q9Y5P3|RAI2_HUMAN Retinoic acid-induced protein 2 OS=Homo sapiens OX=9606 GN=RAI2 PE=1 SV=2
MDDLQSQNLSMDMTDSPPALANNRLENGMAQLITTEAWNINSTDLVKKALVTVPAPSILN
PPAESQSGMALKVAATVLQPLCLGESPVVMPIHMQVEGSSAPELNPNGNATYVMTTQGPV
QLPVVLEQHVFQHLNSPLVLPQEAPCSSSTIHNNLFQGAEDPEAQPQLLDLRIPSQPQEP
TLPFEAVLQNLFPSQGTLGPPPCQPPPGYAPVPPQPFSSPLSPLVPPATLLVPYPVIVPL
PVPVPIPIPIPMPQSSESKFSSSFPKPPSSFGLHPFKGTQTPLEKDELKPFDILQPKEYF
QLSRHTVIKMGSENEALDLSMKSVPWLKAGEVSPPIFQEDAALDLSVAAHRKSEPPPETL
YDSGASVDSSGHTVMEKLPSGMEISFAPATSHEAPAMMDSHISSSDAATEMLSQPNHPSG
EVKAENNIEMVGESQAAKVIVSVEDAVPTIFCGKIKGLSGVSTKNFSFKREDSVLQGYDI
NSQGEESMGNAEPLRKPIKNRSIKLKKVNSQEIHMLPIKKQRLATFFPRK
>sp|P55160|NCKPL_HUMAN Nck-associated protein 1-like OS=Homo sapiens OX=9606 GN=NCKAP1L PE=1 SV=3
MSLTSAYQHKLAEKLTILNDRGQGVLIRMYNIKKTCSDPKSKPPFLLEKSMEPSLKYINK
KFPNIDVRNSTQHLGPVHREKAEIIRFLTNYYQSFVDVMEFRDHVYELLNTIDACQCHFD
INLNFDFTRSYLDLIVTYTSVILLLSRIEDRRILIGMYNCAHEMLHGHGDPSFARLGQMV
LEYDHPLKKLTEEFGPHTKAVSGALLSLHFLFVRRNQGAEQWRSAQLLSLISNPPAMINP
ANSDTMACEYLSVEVMERWIIIGFLLCHGCLNSNSQCQKLWKLCLQGSLYITLIREDVLQ
VHKVTEDLFSSLKGYGKRVADIKESKEHVIANSGQFHCQRRQFLRMAVKELETVLADEPG
LLGPKALFAFMALSFIRDEVTWLVRHTENVTKTKTPEDYADSSIAELLFLLEGIRSLVRR
HIKVIQQYHLQYLARFDALVLSDIIQNLSVCPEEESIIMSSFVSILSSLNLKQVDNGEKF
EFSGLRLDWFRLQAYTSVAKAPLHLHENPDLAKVMNLIVFHSRMLDSVEKLLVETSDLST
FCFHLRIFEKMFAMTLEESAMLRYAIAFPLICAHFVHCTHEMCPEEYPHLKNHGLHHCNS
FLEELAKQTSNCVLEICAEQRNLSEQLLPKHCATTISKAKNKKTRKQRQTPRKGEPERDK
PGAESHRKNRSIVTNMDKLHLNLTELALTMNHVYSFSVFEHTIFPSEYLSSHLEARLNRA
IVWLAGYNATTQEIVRPSELLAGVKAYIGFIQSLAQFLGADASRVIRNALLQQTQPLDSC
GEQTITTLYTNWYLESLLRQASSGTIILSPAMQAFVSLPREGEQNFSAEEFSDISEMRAL
AELLGPYGMKFLSENLMWHVTSQIVELKKLVVENMDILVQIRSNFSKPDLMASLLPQLTG
AENVLKRMTIIGVILSFRAMAQEGLREVFSSHCPFLMGPIECLKEFVTPDTDIKVTLSIF
ELASAAGVGCDIDPALVAAIANLKADTSSPEEEYKVACLLLIFLAVSLPLLATDPSSFYS
IEKDGYNNNIHCLTKAIIQVSAALFTLYNKNIETHLKEFLVVASVSLLQLGQETDKLKTR
NRESISLLMRLVVEESSFLTLDMLESCFPYVLLRNAYREVSRAFHLN
>sp|P53602|MVD1_HUMAN Diphosphomevalonate decarboxylase OS=Homo sapiens OX=9606 GN=MVD PE=1 SV=1
MASEKPLAAVTCTAPVNIAVIKYWGKRDEELVLPINSSLSVTLHQDQLKTTTTAVISKDF
TEDRIWLNGREEDVGQPRLQACLREIRCLARKRRNSRDGDPLPSSLSCKVHVASVNNFPT
AAGLASSAAGYACLAYTLARVYGVESDLSEVARRGSGSACRSLYGGFVEWQMGEQADGKD
SIARQVAPESHWPELRVLILVVSAEKKLTGSTVGMRASVETSPLLRFRAESVVPARMAEM
ARCIRERDFPSFAQLTMKDSNQFHATCLDTFPPISYLNAISWRIIHLVHRFNAHHGDTKV
AYTFDAGPNAVIFTLDDTVAEFVAAVWHGFPPGSNGDTFLKGLQVRPAPLSAELQAALAM
EPTPGGVKYIIVTQVGPGPQILDDPCAHLLGPDGLPKPAA
>sp|Q9H902|REEP1_HUMAN Receptor expression-enhancing protein 1 OS=Homo sapiens OX=9606 GN=REEP1 PE=1 SV=1
MVSWIISRLVVLIFGTLYPAYYSYKAVKSKDIKEYVKWMMYWIIFALFTTAETFTDIFLC
WFPFYYELKIAFVAWLLSPYTKGSSLLYRKFVHPTLSSKEKEIDDCLVQAKDRSYDALVH
FGKRGLNVAATAAVMAASKGQGALSERLRSFSMQDLTTIRGDGAPAPSGPPPPGSGRASG
KHGQPKMSRSASESASSSGTA
>sp|Q9Y4C8|RBM19_HUMAN Probable RNA-binding protein 19 OS=Homo sapiens OX=9606 GN=RBM19 PE=1 SV=3
MSRLIVKNLPNGMKEERFRQLFAAFGTLTDCSLKFTKDGKFRKFGFIGFKSEEEAQKAQK
HFNKSFIDTSRITVEFCKSFGDPAKPRAWSKHAQKPSQPKQPPKDSTTPEIKKDEKKKKV
AGQLEKLKEDTEFQEFLSVHQRRAQAATWANDGLDAEPSKGKSKPASDYLNFDSDSGQES
EEEGAGEDLEEEASLEPKAAVQKELSDMDYLKSKMVKAGSSSSSEEEESEDEAVHCDEGS
EAEEEDSSATPVLQERDSKGAGQEQGMPAGKKRPPEARAETEKPANQKEPTTCHTVKLRG
APFNVTEKNVMEFLAPLKPVAIRIVRNAHGNKTGYIFVDFSNEEEVKQALKCNREYMGGR
YIEVFREKNVPTTKGAPKNTTKSWQGRILGENEEEEDLAESGRLFVRNLPYTSTEEDLEK
LFSKYGPLSELHYPIDSLTKKPKGFAFITFMFPEHAVKAYSEVDGQVFQGRMLHVLPSTI
KKEASEDASALGSSSYKKKKEAQDKANSASSHNWNTLFMGPNAVADAIAQKYNATKSQVF
DHETKGSVAVRVALGETQLVQEVRRFLIDNGVSLDSFSQAAAERSKTVILVKNLPAGTLA
AQLQETFGHFGSLGRVLLPEGGITAIVEFLEPLEARKAFRHLAYSKFHHVPLYLEWAPVG
VFSSTAPQKKKLQDTPSEPMEKDPAEPETVPDGETPEDENPTEEGADNSSAKMEEEEEEE
EEEEESLPGCTLFIKNLNFDTTEEKLKEVFSKVGTVKSCSISKKKNKAGVLLSMGFGFVE
YRKPEQAQKALKQLQGHVVDGHKLEVRISERATKPAVTLARKKQVPRKQTTSKILVRNIP
FQAHSREIRELFSTFGELKTVRLPKKMTGTGTHRGFGFVDFLTKQDAKRAFNALCHSTHL
YGRRLVLEWADSEVTLQALRRKTAAHFHEPPKKKRSVVLDEILEQLEGSDSDSEEQTLQL
>sp|P36954|RPB9_HUMAN DNA-directed RNA polymerase II subunit RPB9 OS=Homo sapiens OX=9606 GN=POLR2I PE=1 SV=1
MEPDGTYEPGFVGIRFCQECNNMLYPKEDKENRILLYACRNCDYQQEADNSCIYVNKITH
EVDELTQIIADVSQDPTLPRTEDHPCQKCGHKEAVFFQSHSARAEDAMRLYYVCTAPHCG
HRWTE
>sp|Q969Q0|RL36L_HUMAN 60S ribosomal protein L36a-like OS=Homo sapiens OX=9606 GN=RPL36AL PE=1 SV=3
MVNVPKTRRTFCKKCGKHQPHKVTQYKKGKDSLYAQGRRRYDRKQSGYGGQTKPIFRKKA
KTTKKIVLRLECVEPNCRSKRMLAIKRCKHFELGGDKKRKGQVIQF
>sp|Q9H0T7|RAB17_HUMAN Ras-related protein Rab-17 OS=Homo sapiens OX=9606 GN=RAB17 PE=1 SV=2
MAQAHRTPQPRAAPSQPRVFKLVLLGSGSVGKSSLALRYVKNDFKSILPTVGCAFFTKVV
DVGATSLKLEIWDTAGQEKYHSVCHLYFRGANAALLVYDITRKDSFLKAQQWLKDLEEEL
HPGEVLVMLVGNKTDLSQEREVTFQEGKEFADSQKLLFMETSAKLNHQVSEVFNTVAQEL
LQRSDEEGQALRGDAAVALNKGPARQAKCCAH
>sp|Q5T481|RBM20_HUMAN RNA-binding protein 20 OS=Homo sapiens OX=9606 GN=RBM20 PE=1 SV=3
MVLAAAMSQDADPSGPEQPDRVACSVPGARASPAPSGPRGMQQPPPPPQPPPPPQAGLPQ
IIQNAAKLLDKNPFSVSNPNPLLPSPASLQLAQLQAQLTLHRLKLAQTAVTNNTAAATVL
NQVLSKVAMSQPLFNQLRHPSVITGPHGHAGVPQHAAAIPSTRFPSNAIAFSPPSQTRGP
GPSMNLPNQPPSAMVMHPFTGVMPQTPGQPAVILGIGKTGPAPATAGFYEYGKASSGQTY
GPETDGQPGFLPSSASTSGSVTYEGHYSHTGQDGQAAFSKDFYGPNSQGSHVASGFPAEQ
AGGLKSEVGPLLQGTNSQWESPHGFSGQSKPDLTAGPMWPPPHNQPYELYDPEEPTSDRT
PPSFGGRLNNSKQGFIGAGRRAKEDQALLSVRPLQAHELNDFHGVAPLHLPHICSICDKK
VFDLKDWELHVKGKLHAQKCLVFSENAGIRCILGSAEGTLCASPNSTAVYNPAGNEDYAS
NLGTSYVPIPARSFTQSSPTFPLASVGTTFAQRKGAGRVVHICNLPEGSCTENDVINLGL
PFGKVTNYILMKSTNQAFLEMAYTEAAQAMVQYYQEKSAVINGEKLLIRMSKRYKELQLK
KPGKAVAAIIQDIHSQRERDMFREADRYGPERPRSRSPVSRSLSPRSHTPSFTSCSSSHS
PPGPSRADWGNGRDSWEHSPYARREEERDPAPWRDNGDDKRDRMDPWAHDRKHHPRQLDK
AELDERPEGGRPHREKYPRSGSPNLPHSVSSYKSREDGYYRKEPKAKWDKYLKQQQDAPG
RSRRKDEARLRESRHPHPDDSGKEDGLGPKVTRAPEGAKAKQNEKNKTKRTDRDQEGADD
RKENTMAENEAGKEEQEGMEESPQSVGRQEKEAEFSDPENTRTKKEQDWESESEAEGESW
YPTNMEELVTVDEVGEEEDFIVEPDIPELEEIVPIDQKDKICPETCLCVTTTLDLDLAQD
FPKEGVKAVGNGAAEISLKSPRELPSASTSCPSDMDVEMPGLNLDAERKPAESETGLSLE
DSDCYEKEAKGVESSDVHPAPTVQQMSSPKPAEERARQPSPFVDDCKTRGTPEDGACEGS
PLEEKASPPIETDLQNQACQEVLTPENSRYVEMKSLEVRSPEYTEVELKQPLSLPSWEPE
DVFSELSIPLGVEFVVPRTGFYCKLCGLFYTSEETAKMSHCRSAVHYRNLQKYLSQLAEE
GLKETEGADSPRPEDSGIVPRFERKKL
>sp|Q13635|PTC1_HUMAN Protein patched homolog 1 OS=Homo sapiens OX=9606 GN=PTCH1 PE=1 SV=2
MASAGNAAEPQDRGGGGSGCIGAPGRPAGGGRRRRTGGLRRAAAPDRDYLHRPSYCDAAF
ALEQISKGKATGRKAPLWLRAKFQRLLFKLGCYIQKNCGKFLVVGLLIFGAFAVGLKAAN
LETNVEELWVEVGGRVSRELNYTRQKIGEEAMFNPQLMIQTPKEEGANVLTTEALLQHLD
SALQASRVHVYMYNRQWKLEHLCYKSGELITETGYMDQIIEYLYPCLIITPLDCFWEGAK
LQSGTAYLLGKPPLRWTNFDPLEFLEELKKINYQVDSWEEMLNKAEVGHGYMDRPCLNPA
DPDCPATAPNKNSTKPLDMALVLNGGCHGLSRKYMHWQEELIVGGTVKNSTGKLVSAHAL
QTMFQLMTPKQMYEHFKGYEYVSHINWNEDKAAAILEAWQRTYVEVVHQSVAQNSTQKVL
SFTTTTLDDILKSFSDVSVIRVASGYLLMLAYACLTMLRWDCSKSQGAVGLAGVLLVALS
VAAGLGLCSLIGISFNAATTQVLPFLALGVGVDDVFLLAHAFSETGQNKRIPFEDRTGEC
LKRTGASVALTSISNVTAFFMAALIPIPALRAFSLQAAVVVVFNFAMVLLIFPAILSMDL
YRREDRRLDIFCCFTSPCVSRVIQVEPQAYTDTHDNTRYSPPPPYSSHSFAHETQITMQS
TVQLRTEYDPHTHVYYTTAEPRSEISVQPVTVTQDTLSCQSPESTSSTRDLLSQFSDSSL
HCLEPPCTKWTLSSFAEKHYAPFLLKPKAKVVVIFLFLGLLGVSLYGTTRVRDGLDLTDI
VPRETREYDFIAAQFKYFSFYNMYIVTQKADYPNIQHLLYDLHRSFSNVKYVMLEENKQL
PKMWLHYFRDWLQGLQDAFDSDWETGKIMPNNYKNGSDDGVLAYKLLVQTGSRDKPIDIS
QLTKQRLVDADGIINPSAFYIYLTAWVSNDPVAYAASQANIRPHRPEWVHDKADYMPETR
LRIPAAEPIEYAQFPFYLNGLRDTSDFVEAIEKVRTICSNYTSLGLSSYPNGYPFLFWEQ
YIGLRHWLLLFISVVLACTFLVCAVFLLNPWTAGIIVMVLALMTVELFGMMGLIGIKLSA
VPVVILIASVGIGVEFTVHVALAFLTAIGDKNRRAVLALEHMFAPVLDGAVSTLLGVLML
AGSEFDFIVRYFFAVLAILTILGVLNGLVLLPVLLSFFGPYPEVSPANGLNRLPTPSPEP
PPSVVRFAMPPGHTHSGSDSSDSEYSSQTTVSGLSEELRHYEAQQGAGGPAHQVIVEATE
NPVFAHSTVVHPESRHHPPSNPRQQPHLDSGSLPPGRQGQQPRRDPPREGLWPPPYRPRR
DAFEISTEGHSGPSNRARWGPRGARSHNPRNPASTAMGSSVPGYCQPITTVTASASVTVA
VHPPPVPGPGRNPRGGLCPGYPETDHGLFEDPHVPFHVRCERRDSKVEVIELQDVECEER
PRGSSSN
>sp|Q9NR77|PXMP2_HUMAN Peroxisomal membrane protein 2 OS=Homo sapiens OX=9606 GN=PXMP2 PE=1 SV=3
MAPAASRLRAEAGLGALPRRALAQYLLFLRLYPVLTKAATSGILSALGNFLAQMIEKKRK
KENSRSLDVGGPLRYAVYGFFFTGPLSHFFYFFMEHWIPPEVPLAGLRRLLLDRLVFAPA
FLMLFFLIMNFLEGKDASAFAAKMRGGFWPALRMNWRVWTPLQFININYVPLKFRVLFAN
LAALFWYAYLASLGK
>sp|Q9NW64|RBM22_HUMAN Pre-mRNA-splicing factor RBM22 OS=Homo sapiens OX=9606 GN=RBM22 PE=1 SV=1
MATSLGSNTYNRQNWEDADFPILCQTCLGENPYIRMTKEKYGKECKICARPFTVFRWCPG
VRMRFKKTEVCQTCSKLKNVCQTCLLDLEYGLPIQVRDAGLSFKDDMPKSDVNKEYYTQN
MEREISNSDGTRPVGMLGKATSTSDMLLKLARTTPYYKRNRPHICSFWVKGECKRGEECP
YRHEKPTDPDDPLADQNIKDRYYGINDPVADKLLKRASTMPRLDPPEDKTITTLYVGGLG
DTITETDLRNHFYQFGEIRTITVVQRQQCAFIQFATRQAAEVAAEKSFNKLIVNGRRLNV
KWGRSQAARGKEKEKDGTTDSGIKLEPVPGLPGALPPPPAAEEEASANYFNLPPSGPPAV
VNIALPPPPGIAPPPPPGFGPHMFHPMGPPPPFMRAPGPIHYPSQDPQRMGAHAGKHSSP
>sp|P20339|RAB5A_HUMAN Ras-related protein Rab-5A OS=Homo sapiens OX=9606 GN=RAB5A PE=1 SV=2
MASRGATRPNGPNTGNKICQFKLVLLGESAVGKSSLVLRFVKGQFHEFQESTIGAAFLTQ
TVCLDDTTVKFEIWDTAGQERYHSLAPMYYRGAQAAIVVYDITNEESFARAKNWVKELQR
QASPNIVIALSGNKADLANKRAVDFQEAQSYADDNSLLFMETSAKTSMNVNEIFMAIAKK
LPKNEPQNPGANSARGRGVDLTEPTQPTRNQCCSN
>sp|Q6NTF9|RHBD2_HUMAN Rhomboid domain-containing protein 2 OS=Homo sapiens OX=9606 GN=RHBDD2 PE=2 SV=2
MAASGPGCRSWCLCPEVPSATFFTALLSLLVSGPRLFLLQQPLAPSGLTLKSEALRNWQV
YRLVTYIFVYENPISLLCGAIIIWRFAGNFERTVGTVRHCFFTVIFAIFSAIIFLSFEAV
SSLSKLGEVEDARGFTPVAFAMLGVTTVRSRMRRALVFGMVVPSVLVPWLLLGASWLIPQ
TSFLSNVCGLSIGLAYGLTYCYSIDLSERVALKLDQTFPFSLMRRISVFKYVSGSSAERR
AAQSRKLNPVPGSYPTQSCHPHLSPSHPVSQTQHASGQKLASWPSCTPGHMPTLPPYQPA
SGLCYVQNHFGPNPTSSSVYPASAGTSLGIQPPTPVNSPGTVYSGALGTPGAAGSKESSR
VPMP
>sp|P61578|REC16_HUMAN Endogenous retrovirus group K member 16 Rec protein OS=Homo sapiens OX=9606 GN=ERVK-16 PE=1 SV=1
MNPSEMQRKAPPRRRRHRNRAPSSHKMNKMMMSEEQMKLPSTNKAEPLTWAQLNKLTQLA
TKCLENTKMTQTPESMLLAALMIVSTVSAGVPNSSEETVTIENGP
>sp|Q9H477|RBSK_HUMAN Ribokinase OS=Homo sapiens OX=9606 GN=RBKS PE=1 SV=1
MAASGEPQRQWQEEVAAVVVVGSCMTDLVSLTSRLPKTGETIHGHKFFIGFGGKGANQCV
QAARLGAMTSMVCKVGKDSFGNDYIENLKQNDISTEFTYQTKDAATGTASIIVNNEGQNI
IVIVAGANLLLNTEDLRAAANVISRAKVMVCQLEITPATSLEALTMARRSGVKTLFNPAP
AIADLDPQFYTLSDVFCCNESEAEILTGLTVGSAADAGEAALVLLKRGCQVVIITLGAEG
CVVLSQTEPEPKHIPTEKVKAVDTTGAGDSFVGALAFYLAYYPNLSLEDMLNRSNFIAAV
SVQAAGTQSSYPYKKDLPLTLF
>sp|Q9ULK6|RN150_HUMAN RING finger protein 150 OS=Homo sapiens OX=9606 GN=RNF150 PE=2 SV=2
MAMSLIQACCSLALSTWLLSFCFVHLLCLDFTVAEKEEWYTAFVNITYAEPAPDPGAGAA
GGGGAELHTEKTECGRYGEHSPKQDARGEVVMASSAHDRLACDPNTKFAAPTRGKNWIAL
IPKGNCTYRDKIRNAFLQNASAVVIFNVGSNTNETITMPHAGVEDIVAIMIPEPKGKEIV
SLLERNITVTMYITIGTRNLQKYVSRTSVVFVSISFIVLMIISLAWLVFYYIQRFRYANA
RDRNQRRLGDAAKKAISKLQIRTIKKGDKETESDFDNCAVCIEGYKPNDVVRILPCRHLF
HKSCVDPWLLDHRTCPMCKMNILKALGIPPNADCMDDLPTDFEGSLGGPPTNQITGASDT
TVNESSVTLDPAVRTVGALQVVQDTDPIPQEGDVIFTTNSEQEPAVSSDSDISLIMAMEV
GLSDVELSTDQDCEEVKS
>sp|P51148|RAB5C_HUMAN Ras-related protein Rab-5C OS=Homo sapiens OX=9606 GN=RAB5C PE=1 SV=2
MAGRGGAARPNGPAAGNKICQFKLVLLGESAVGKSSLVLRFVKGQFHEYQESTIGAAFLT
QTVCLDDTTVKFEIWDTAGQERYHSLAPMYYRGAQAAIVVYDITNTDTFARAKNWVKELQ
RQASPNIVIALAGNKADLASKRAVEFQEAQAYADDNSLLFMETSAKTAMNVNEIFMAIAK
KLPKNEPQNATGAPGRNRGVDLQENNPASRSQCCSN
>sp|O43353|RIPK2_HUMAN Receptor-interacting serine/threonine-protein kinase 2 OS=Homo sapiens OX=9606 GN=RIPK2 PE=1 SV=2
MNGEAICSALPTIPYHKLADLRYLSRGASGTVSSARHADWRVQVAVKHLHIHTPLLDSER
KDVLREAEILHKARFSYILPILGICNEPEFLGIVTEYMPNGSLNELLHRKTEYPDVAWPL
RFRILHEIALGVNYLHNMTPPLLHHDLKTQNILLDNEFHVKIADFGLSKWRMMSLSQSRS
SKSAPEGGTIIYMPPENYEPGQKSRASIKHDIYSYAVITWEVLSRKQPFEDVTNPLQIMY
SVSQGHRPVINEESLPYDIPHRARMISLIESGWAQNPDERPSFLKCLIELEPVLRTFEEI
TFLEAVIQLKKTKLQSVSSAIHLCDKKKMELSLNIPVNHGPQEESCGSSQLHENSGSPET
SRSLPAPQDNDFLSRKAQDCYFMKLHHCPGNHSWDSTISGSQRAAFCDHKTTPCSSAIIN
PLSTAGNSERLQPGIAQQWIQSKREDIVNQMTEACLNQSLDALLSRDLIMKEDYELVSTK
PTRTSKVRQLLDTTDIQGEEFAKVIVQKLKDNKQMGLQPYPEILVVSRSPSLNLLQNKSM
>sp|P25800|RBTN1_HUMAN Rhombotin-1 OS=Homo sapiens OX=9606 GN=LMO1 PE=1 SV=1
MMVLDKEDGVPMLSVQPKGKQKGCAGCNRKIKDRYLLKALDKYWHEDCLKCACCDCRLGE
VGSTLYTKANLILCRRDYLRLFGTTGNCAACSKLIPAFEMVMRARDNVYHLDCFACQLCN
QRFCVGDKFFLKNNMILCQMDYEEGQLNGTFESQVQ
>sp|P05451|REG1A_HUMAN Lithostathine-1-alpha OS=Homo sapiens OX=9606 GN=REG1A PE=1 SV=3
MAQTSSYFMLISCLMFLSQSQGQEAQTELPQARISCPEGTNAYRSYCYYFNEDRETWVDA
DLYCQNMNSGNLVSVLTQAEGAFVASLIKESGTDDFNVWIGLHDPKKNRRWHWSSGSLVS
YKSWGIGAPSSVNPGYCVSLTSSTGFQKWKDVPCEDKFSFVCKFKN
>sp|Q09028|RBBP4_HUMAN Histone-binding protein RBBP4 OS=Homo sapiens OX=9606 GN=RBBP4 PE=1 SV=3
MADKEAAFDDAVEERVINEEYKIWKKNTPFLYDLVMTHALEWPSLTAQWLPDVTRPEGKD
FSIHRLVLGTHTSDEQNHLVIASVQLPNDDAQFDASHYDSEKGEFGGFGSVSGKIEIEIK
INHEGEVNRARYMPQNPCIIATKTPSSDVLVFDYTKHPSKPDPSGECNPDLRLRGHQKEG
YGLSWNPNLSGHLLSASDDHTICLWDISAVPKEGKVVDAKTIFTGHTAVVEDVSWHLLHE
SLFGSVADDQKLMIWDTRSNNTSKPSHSVDAHTAEVNCLSFNPYSEFILATGSADKTVAL
WDLRNLKLKLHSFESHKDEIFQVQWSPHNETILASSGTDRRLNVWDLSKIGEEQSPEDAE
DGPPELLFIHGGHTAKISDFSWNPNEPWVICSVSEDNIMQVWQMAENIYNDEDPEGSVDP
EGQGS
>sp|Q7LG56|RIR2B_HUMAN Ribonucleoside-diphosphate reductase subunit M2 B OS=Homo sapiens OX=9606 GN=RRM2B PE=1 SV=1
MGDPERPEAAGLDQDERSSSDTNESEIKSNEEPLLRKSSRRFVIFPIQYPDIWKMYKQAQ
ASFWTAEEVDLSKDLPHWNKLKADEKYFISHILAFFAASDGIVNENLVERFSQEVQVPEA
RCFYGFQILIENVHSEMYSLLIDTYIRDPKKREFLFNAIETMPYVKKKADWALRWIADRK
STFGERVVAFAAVEGVFFSGSFAAIFWLKKRGLMPGLTFSNELISRDEGLHCDFACLMFQ
YLVNKPSEERVREIIVDAVKIEQEFLTEALPVGLIGMNCILMKQYIEFVADRLLVELGFS
KVFQAENPFDFMENISLEGKTNFFEKRVSEYQRFAVMAETTDNVFTLDADF
>sp|Q9NVN3|RIC8B_HUMAN Synembryn-B OS=Homo sapiens OX=9606 GN=RIC8B PE=1 SV=2
MDEERALYIVRAGEAGAIERVLRDYSDKHRATFKFESTDEDKRKKLCEGIFKVLIKDIPT
TCQVSCLEVLRILSRDKKVLVPVTTKENMQILLRLAKLNELDDSLEKVSEFPVIVESLKC
LCNIVFNSQMAQQLSLELNLAAKLCNLLRKCKDRKFINDIKCFDLRLLFLLSLLHTDIRS
QLRYELQGLPLLTQILESAFSIKWTDEYESAIDHNGPPLSPQETDCAIEALKALFNVTVD
SWKVHKESDSHQFRVMAAVLRHCLLIVGPTEDKTEELHSNAVNLLSNVPVSCLDVLICPL
THEETAQEATTLDELPSNKTAEKETVLKNNTMVYNGMNMEAIHVLLNFMEKRIDKGSSYR
EGLTPVLSLLTECSRAHRNIRKFLKDQVLPPLRDVTNRPEVGSTVRNKLVRLMTHVDLGV
KQIAAEFLFVLCKERVDSLLKYTGYGNAAGLLAARGLLAGGRGDNWYSEDEDTDTEEYKN
AKPKEELLKPMGLKPDGTITPLEEALNQYSVIEETSSDTD
>sp|Q7Z6W7|DNJB7_HUMAN DnaJ homolog subfamily B member 7 OS=Homo sapiens OX=9606 GN=DNAJB7 PE=2 SV=2
MVDYYEVLGLQRYASPEDIKKAYHKVALKWHPDKNPENKEEAERKFKEVAEAYEVLSNDE
KRDIYDKYGTEGLNGGGSHFDDECEYGFTFHKPDDVFKEIFHERDPFSFHFFEDSLEDLL
NRPGSSYGNRNRDAGYFFSTASEYPIFEKFSSYDTGYTSQGSLGHEGLTSFSSLAFDNSG
MDNYISVTTSDKIVNGRNINTKKIIESDQEREAEDNGELTFFLVNSVANEEGFAKECSWR
TQSFNNYSPNSHSSKHVSQYTFVDNDEGGISWVTSNRDPPIFSAGVKEGGKRKKKKRKEV
QKKSTKRNC
>sp|Q9BXR6|FHR5_HUMAN Complement factor H-related protein 5 OS=Homo sapiens OX=9606 GN=CFHR5 PE=1 SV=1
MLLLFSVILISWVSTVGGEGTLCDFPKIHHGFLYDEEDYNPFSQVPTGEVFYYSCEYNFV
SPSKSFWTRITCTEEGWSPTPKCLRMCSFPFVKNGHSESSGLIHLEGDTVQIICNTGYSL
QNNEKNISCVERGWSTPPICSFTKGECHVPILEANVDAQPKKESYKVGDVLKFSCRKNLI
RVGSDSVQCYQFGWSPNFPTCKGQVRSCGPPPQLSNGEVKEIRKEEYGHNEVVEYDCNPN
FIINGPKKIQCVDGEWTTLPTCVEQVKTCGYIPELEYGYVQPSVPPYQHGVSVEVNCRNE
YAMIGNNMITCINGIWTELPMCVATHQLKRCKIAGVNIKTLLKLSGKEFNHNSRIRYRCS
DIFRYRHSVCINGKWNPEVDCTEKREQFCPPPPQIPNAQNMTTTVNYQDGEKVAVLCKEN
YLLPEAKEIVCKDGRWQSLPRCVESTAYCGPPPSINNGDTTSFPLSVYPPGSTVTYRCQS
FYKLQGSVTVTCRNKQWSEPPRCLDPCVVSEENMNKNNIQLKWRNDGKLYAKTGDAVEFQ
CKFPHKAMISSPPFRAICQEGKFEYPICE
>sp|O43427|FIBP_HUMAN Acidic fibroblast growth factor intracellular-binding protein OS=Homo sapiens OX=9606 GN=FIBP PE=1 SV=3
MTSELDIFVGNTTLIDEDVYRLWLDGYSVTDAVALRVRSGILEQTGATAAVLQSDTMDHY
RTFHMLERLLHAPPKLLHQLIFQIPPSRQALLIERYYAFDEAFVREVLGKKLSKGTKKDL
DDISTKTGITLKSCRRQFDNFKRVFKVVEEMRGSLVDNIQQHFLLSDRLARDYAAIVFFA
NNRFETGKKKLQYLSFGDFAFCAELMIQNWTLGAVGEAPTDPDSQMDDMDMDLDKEFLQD
LKELKVLVADKDLLDLHKSLVCTALRGKLGVFSEMEANFKNLSRGLVNVAAKLTHNKDVR
DLFVDLVEKFVEPCRSDHWPLSDVRFFLNQYSASVHSLDGFRHQALWDRYMGTLRGCLLR
LYHD
>sp|Q7L7L0|H2A3_HUMAN Histone H2A type 3 OS=Homo sapiens OX=9606 GN=HIST3H2A PE=1 SV=3
MSGRGKQGGKARAKAKSRSSRAGLQFPVGRVHRLLRKGNYSERVGAGAPVYLAAVLEYLT
AEILELAGNAARDNKKTRIIPRHLQLAIRNDEELNKLLGRVTIAQGGVLPNIQAVLLPKK
TESHHKAKGK
>sp|P57789|KCNKA_HUMAN Potassium channel subfamily K member 10 OS=Homo sapiens OX=9606 GN=KCNK10 PE=1 SV=1
MFFLYTDFFLSLVAVPAAAPVCQPKSATNGQPPAPAPTPTPRLSISSRATVVARMEGTSQ
GGLQTVMKWKTVVAIFVVVVVYLVTGGLVFRALEQPFESSQKNTIALEKAEFLRDHVCVS
PQELETLIQHALDADNAGVSPIGNSSNNSSHWDLGSAFFFAGTVITTIGYGNIAPSTEGG
KIFCILYAIFGIPLFGFLLAGIGDQLGTIFGKSIARVEKVFRKKQVSQTKIRVISTILFI
LAGCIVFVTIPAVIFKYIEGWTALESIYFVVVTLTTVGFGDFVAGGNAGINYREWYKPLV
WFWILVGLAYFAAVLSMIGDWLRVLSKKTKEEVGEIKAHAAEWKANVTAEFRETRRRLSV
EIHDKLQRAATIRSMERRRLGLDQRAHSLDMLSPEKRSVFAALDTGRFKASSQESINNRP
NNLRLKGPEQLNKHGQGASEDNIINKFGSTSRLTKRKNKDLKKTLPEDVQKIYKTFRNYS
LDEEKKEEETEKMCNSDNSSTAMLTDCIQQHAELENGMIPTDTKDREPENNSLLEDRN
>sp|Q16082|HSPB2_HUMAN Heat shock protein beta-2 OS=Homo sapiens OX=9606 GN=HSPB2 PE=1 SV=2
MSGRSVPHAHPATAEYEFANPSRLGEQRFGEGLLPEEILTPTLYHGYYVRPRAAPAGEGS
RAGASELRLSEGKFQAFLDVSHFTPDEVTVRTVDNLLEVSARHPQRLDRHGFVSREFCRT
YVLPADVDPWRVRAALSHDGILNLEAPRGGRHLDTEVNEVYISLLPAPPDPEEEEEAAIV
EP
>sp|O43934|MFS11_HUMAN UNC93-like protein MFSD11 OS=Homo sapiens OX=9606 GN=MFSD11 PE=2 SV=2
MSPESKKLFNIIILGVAFMFMFTAFQTCGNVAQTVIRSLNRTDFHGSGYTSMAIIYGVFS
ASNLITPSVVAIVGPQLSMFASGLFYSMYIAVFIQPFPWSFYTASVFIGIAAAVLWTAQG
NCLTINSDEHSIGRNSGIFWALLQSSLFFGNLYIYFAWQGKTQISESDRRTVFIALTVIS
LVGTVLFFLIRKPDSENVLGEDESSDDQDMEVNESAQNNLTKAVDAFKKSFKLCVTKEML
LLSITTAYTGLELTFFSGVYGTCIGATNKFGAEEKSLIGLSGIFIGIGEILGGSLFGLLS
KNNRFGRNPVVLLGILVHFIAFYLIFLNMPGDAPIAPVKGTDSSAYIKSSKEVAILCSFL
LGLGDSCFNTQLLSILGFLYSEDSAPAFAIFKFVQSICAAVAFFYSNYLLLHWQLLVMVI
FGFFGTISFFTVEWEAAAFVARGSDYRSI
>sp|Q8IZP7|H6ST3_HUMAN Heparan-sulfate 6-O-sulfotransferase 3 OS=Homo sapiens OX=9606 GN=HS6ST3 PE=2 SV=3
MDERFNKWLLTPVLTLLFVVIMYQYVSPSCTSSCTNFGEQPRAGEAGPPAVPGPARRAQA
PPEEWERRPQLPPPPRGPPEGPRGAAAPEEEDEEPGDPREGEEEEEEDEPDPEAPENGSL
PRFVPRFNFSLKDLTRFVDFNIKGRDVIVFLHIQKTGGTTFGRHLVKNIRLEQPCSCKAG
QKKCTCHRPGKKETWLFSRFSTGWSCGLHADWTELTNCVPAIMEKKDCPRNHSHTRNFYY
ITMLRDPVSRYLSEWKHVQRGATWKTSLHMCDGRSPTPDELPTCYPGDDWSGVSLREFMD
CTYNLANNRQVRMLADLSLVGCYNLTFMNESERNTILLQSAKNNLKNMAFFGLTEFQRKT
QFLFERTFNLKFISPFTQFNITRASNVEINEGARQRIEDLNFLDMQLYEYAKDLFQQRYH
HTKQLEHQRDRQKRREERRLQREHRDHQWPKEDGAAEGTVTEDYNSQVVRW
>sp|A0A0C4DH43|HV70D_HUMAN Immunoglobulin heavy variable 2-70D OS=Homo sapiens OX=9606 GN=IGHV2-70D PE=3 SV=1
MDILCSTLLLLTVPSWVLSQVTLKESGPALVKPTQTLTLTCTFSGFSLSTSGMRVSWIRQ
PPGKALEWLARIDWDDDKFYSTSLKTRLTISKDTSKNQVVLTMTNMDPVDTATYYCARI
>sp|Q96DT0|LEG12_HUMAN Galectin-12 OS=Homo sapiens OX=9606 GN=LGALS12 PE=1 SV=1
MSQPSGGRAPGTRIYSWSCPTVMSPGEKLDPIPDSFILQPPVFHPVVPYVTTIFGGLHAG
KMVMLQGVVPLDAHRFQVDFQCGCSLCPRPDIAFHFNPRFHTTKPHVICNTLHGGRWQRE
ARWPHLALRRGSSFLILFLFGNEEVKVSVNGQHFLHFRYRLPLSHVDTLGIFGDILVEAV
GFLNINPFVEGSREYPAGHPFLLMSPRLEVPCSHALPQGLSPGQVIIVRGLVLQEPKHFT
VSLRDQAAHAPVTLRASFADRTLAWISRWGQKKLISAPFLFYPQRFFEVLLLFQEGGLKL
ALNGQGLGATSMNQQALEQLRELRISGSVQLYCVHS
>sp|Q12794|HYAL1_HUMAN Hyaluronidase-1 OS=Homo sapiens OX=9606 GN=HYAL1 PE=1 SV=2
MAAHLLPICALFLTLLDMAQGFRGPLLPNRPFTTVWNANTQWCLERHGVDVDVSVFDVVA
NPGQTFRGPDMTIFYSSQLGTYPYYTPTGEPVFGGLPQNASLIAHLARTFQDILAAIPAP
DFSGLAVIDWEAWRPRWAFNWDTKDIYRQRSRALVQAQHPDWPAPQVEAVAQDQFQGAAR
AWMAGTLQLGRALRPRGLWGFYGFPDCYNYDFLSPNYTGQCPSGIRAQNDQLGWLWGQSR
ALYPSIYMPAVLEGTGKSQMYVQHRVAEAFRVAVAAGDPNLPVLPYVQIFYDTTNHFLPL
DELEHSLGESAAQGAAGVVLWVSWENTRTKESCQAIKEYMDTTLGPFILNVTSGALLCSQ
ALCSGHGRCVRRTSHPKALLLLNPASFSIQLTPGGGPLSLRGALSLEDQAQMAVEFKCRC
YPGWQAPWCERKSMW
>sp|Q5TA45|INT11_HUMAN Integrator complex subunit 11 OS=Homo sapiens OX=9606 GN=INTS11 PE=1 SV=2
MPEIRVTPLGAGQDVGRSCILVSIAGKNVMLDCGMHMGFNDDRRFPDFSYITQNGRLTDF
LDCVIISHFHLDHCGALPYFSEMVGYDGPIYMTHPTQAICPILLEDYRKIAVDKKGEANF
FTSQMIKDCMKKVVAVHLHQTVQVDDELEIKAYYAGHVLGAAMFQIKVGSESVVYTGDYN
MTPDRHLGAAWIDKCRPNLLITESTYATTIRDSKRCRERDFLKKVHETVERGGKVLIPVF
ALGRAQELCILLETFWERMNLKVPIYFSTGLTEKANHYYKLFIPWTNQKIRKTFVQRNMF
EFKHIKAFDRAFADNPGPMVVFATPGMLHAGQSLQIFRKWAGNEKNMVIMPGYCVQGTVG
HKILSGQRKLEMEGRQVLEVKMQVEYMSFSAHADAKGIMQLVGQAEPESVLLVHGEAKKM
EFLKQKIEQELRVNCYMPANGETVTLPTSPSIPVGISLGLLKREMAQGLLPEAKKPRLLH
GTLIMKDSNFRLVSSEQALKELGLAEHQLRFTCRVHLHDTRKEQETALRVYSHLKSVLKD
HCVQHLPDGSVTVESVLLQAAAPSEDPGTKVLLVSWTYQDEELGSFLTSLLKKGLPQAPS
>sp|Q9Y219|JAG2_HUMAN Protein jagged-2 OS=Homo sapiens OX=9606 GN=JAG2 PE=1 SV=3
MRAQGRGRLPRRLLLLLALWVQAARPMGYFELQLSALRNVNGELLSGACCDGDGRTTRAG
GCGHDECDTYVRVCLKEYQAKVTPTGPCSYGHGATPVLGGNSFYLPPAGAAGDRARARAR
AGGDQDPGLVVIPFQFAWPRSFTLIVEAWDWDNDTTPNEELLIERVSHAGMINPEDRWKS
LHFSGHVAHLELQIRVRCDENYYSATCNKFCRPRNDFFGHYTCDQYGNKACMDGWMGKEC
KEAVCKQGCNLLHGGCTVPGECRCSYGWQGRFCDECVPYPGCVHGSCVEPWQCNCETNWG
GLLCDKDLNYCGSHHPCTNGGTCINAEPDQYRCTCPDGYSGRNCEKAEHACTSNPCANGG
SCHEVPSGFECHCPSGWSGPTCALDIDECASNPCAAGGTCVDQVDGFECICPEQWVGATC
QLDANECEGKPCLNAFSCKNLIGGYYCDCIPGWKGINCHINVNDCRGQCQHGGTCKDLVN
GYQCVCPRGFGGRHCELERDECASSPCHSGGLCEDLADGFHCHCPQGFSGPLCEVDVDLC
EPSPCRNGARCYNLEGDYYCACPDDFGGKNCSVPREPCPGGACRVIDGCGSDAGPGMPGT
AASGVCGPHGRCVSQPGGNFSCICDSGFTGTYCHENIDDCLGQPCRNGGTCIDEVDAFRC
FCPSGWEGELCDTNPNDCLPDPCHSRGRCYDLVNDFYCACDDGWKGKTCHSREFQCDAYT
CSNGGTCYDSGDTFRCACPPGWKGSTCAVAKNSSCLPNPCVNGGTCVGSGASFSCICRDG
WEGRTCTHNTNDCNPLPCYNGGICVDGVNWFRCECAPGFAGPDCRINIDECQSSPCAYGA
TCVDEINGYRCSCPPGRAGPRCQEVIGFGRSCWSRGTPFPHGSSWVEDCNSCRCLDGRRD
CSKVWCGWKPCLLAGQPEALSAQCPLGQRCLEKAPGQCLRPPCEAWGECGAEEPPSTPCL
PRSGHLDNNCARLTLHFNRDHVPQGTTVGAICSGIRSLPATRAVARDRLLVLLCDRASSG
ASAVEVAVSFSPARDLPDSSLIQGAAHAIVAAITQRGNSSLLLAVTEVKVETVVTGGSST
GLLVPVLCGAFSVLWLACVVLCVWWTRKRRKERERSRLPREESANNQWAPLNPIRNPIER
PGGHKDVLYQCKNFTPPPRRADEALPGPAGHAAVREDEEDEDLGRGEEDSLEAEKFLSHK
FTKDPGRSPGRPAHWASGPKVDNRAVRSINEARYAGKE
>sp|Q2M3T9|HYAL4_HUMAN Hyaluronidase-4 OS=Homo sapiens OX=9606 GN=HYAL4 PE=1 SV=2
MKVLSEGQLKLCVVQPVHLTSWLLIFFILKSISCLKPARLPIYQRKPFIAAWNAPTDQCL
IKYNLRLNLKMFPVIGSPLAKARGQNVTIFYVNRLGYYPWYTSQGVPINGGLPQNISLQV
HLEKADQDINYYIPAEDFSGLAVIDWEYWRPQWARNWNSKDVYRQKSRKLISDMGKNVSA
TDIEYLAKVTFEESAKAFMKETIKLGIKSRPKGLWGYYLYPDCHNYNVYAPNYSGSCPED
EVLRNNELSWLWNSSAALYPSIGVWKSLGDSENILRFSKFRVHESMRISTMTSHDYALPV
FVYTRLGYRDEPLFFLSKQDLVSTIGESAALGAAGIVIWGDMNLTASKANCTKVKQFVSS
DLGSYIANVTRAAEVCSLHLCRNNGRCIRKMWNAPSYLHLNPASYHIEASEDGEFTVKGK
ASDTDLAVMADTFSCHCYQGYEGADCREIKTADGCSGVSPSPGSLMTLCLLLLASYRSIQ
L
>sp|P08476|INHBA_HUMAN Inhibin beta A chain OS=Homo sapiens OX=9606 GN=INHBA PE=1 SV=2
MPLLWLRGFLLASCWIIVRSSPTPGSEGHSAAPDCPSCALAALPKDVPNSQPEMVEAVKK
HILNMLHLKKRPDVTQPVPKAALLNAIRKLHVGKVGENGYVEIEDDIGRRAEMNELMEQT
SEIITFAESGTARKTLHFEISKEGSDLSVVERAEVWLFLKVPKANRTRTKVTIRLFQQQK
HPQGSLDTGEEAEEVGLKGERSELLLSEKVVDARKSTWHVFPVSSSIQRLLDQGKSSLDV
RIACEQCQESGASLVLLGKKKKKEEEGEGKKKGGGEGGAGADEEKEQSHRPFLMLQARQS
EDHPHRRRRRGLECDGKVNICCKKQFFVSFKDIGWNDWIIAPSGYHANYCEGECPSHIAG
TSGSSLSFHSTVINHYRMRGHSPFANLKSCCVPTKLRPMSMLYYDDGQNIIKKDIQNMIV
EECGCS
>sp|A0A075B6I1|LV460_HUMAN Immunoglobulin lambda variable 4-60 OS=Homo sapiens OX=9606 GN=IGLV4-60 PE=3 SV=1
MAWTPLLLLFPLLLHCTGSLSQPVLTQSSSASASLGSSVKLTCTLSSGHSSYIIAWHQQQ
PGKAPRYLMKLEGSGSYNKGSGVPDRFSGSSSGADRYLTISNLQFEDEADYYCETWDSNT
>sp|Q00444|HXC5_HUMAN Homeobox protein Hox-C5 OS=Homo sapiens OX=9606 GN=HOXC5 PE=3 SV=1
MSSYVANSFYKQSPNIPAYNMQTCGNYGSASEVQASRYCYGGLDLSITFPPPAPSNSLHG
VDMAANPRAHPDRPACSAAAAPGHAPGRDEAAPLNPGMYSQKAARPALEERAKSSGEIKE
EQAQTGQPAGLSQPPAPPQIYPWMTKLHMSHETDGKRSRTSYTRYQTLELEKEFHFNRYL
TRRRRIEIANNLCLNERQIKIWFQNRRMKWKKDSKMKSKEAL
>sp|Q9NV31|IMP3_HUMAN U3 small nucleolar ribonucleoprotein protein IMP3 OS=Homo sapiens OX=9606 GN=IMP3 PE=1 SV=1
MVRKLKFHEQKLLKQVDFLNWEVTDHNLHELRVLRRYRLQRREDYTRYNQLSRAVRELAR
RLRDLPERDQFRVRASAALLDKLYALGLVPTRGSLELCDFVTASSFCRRRLPTVLLKLRM
AQHLQAAVAFVEQGHVRVGPDVVTDPAFLVTRSMEDFVTWVDSSKIKRHVLEYNEERDDF
DLEA
>sp|Q9P086|MED11_HUMAN Mediator of RNA polymerase II transcription subunit 11 OS=Homo sapiens OX=9606 GN=MED11 PE=1 SV=2
MATYSLANERLRALEDIEREIGAILQNAGTVILELSKEKTNERLLDRQAAAFTASVQHVE
AELSAQIRYLTQVATGQPHEGSSYSSRKDCQMALKRVDYARLKLSDVARTCEQMLEN
>sp|Q9UIL4|KIF25_HUMAN Kinesin-like protein KIF25 OS=Homo sapiens OX=9606 GN=KIF25 PE=2 SV=2
MTWTSGQLQREKQARPGSGAVLAFPDDKDLRVYGPAESQSAVFGDVCPLLTSLLDGYNVC
VMAYGQTGSGKSYTMLGRHSDDGPVLPLDPQSDLGIIPRVAEELFRLILENTSRSPKVEV
SIVEVYNNDIFDLLAKDSIAAVSGVKREVVTAKDGRTEVALLASEAVGSASKLMELVHGG
LQLRAKHPTLVHADSSRSHLIITVTLTTASCSDSTADQACSATLPREQTEAGRAGRSRRA
SQGALAPQLVPGNPAGHAEQVQARLQLVDSAGSECVGVSGVTGLALREMACISRSLAALA
GVLGALLEHRGHAPYRNSRLTHLLQDCLGGDAKLLVILCISPSQRHLAQTLQGLGFGIRA
RQVQRGPARKKPPSSQTEGKRRPD
>sp|A0A075B6I0|LV861_HUMAN Immunoglobulin lambda variable 8-61 OS=Homo sapiens OX=9606 GN=IGLV8-61 PE=3 SV=7
MSVPTMAWMMLLLGLLAYGSGVDSQTVVTQEPSFSVSPGGTVTLTCGLSSGSVSTSYYPS
WYQQTPGQAPRTLIYSTNTRSSGVPDRFSGSILGNKAALTITGAQADDESDYYCVLYMGS
GI
>sp|O95256|I18RA_HUMAN Interleukin-18 receptor accessory protein OS=Homo sapiens OX=9606 GN=IL18RAP PE=1 SV=1
MLCLGWIFLWLVAGERIKGFNISGCSTKKLLWTYSTRSEEEFVLFCDLPEPQKSHFCHRN
RLSPKQVPEHLPFMGSNDLSDVQWYQQPSNGDPLEDIRKSYPHIIQDKCTLHFLTPGVNN
SGSYICRPKMIKSPYDVACCVKMILEVKPQTNASCEYSASHKQDLLLGSTGSISCPSLSC
QSDAQSPAVTWYKNGKLLSVERSNRIVVDEVYDYHQGTYVCDYTQSDTVSSWTVRAVVQV
RTIVGDTKLKPDILDPVEDTLEVELGKPLTISCKARFGFERVFNPVIKWYIKDSDLEWEV
SVPEAKSIKSTLKDEIIERNIILEKVTQRDLRRKFVCFVQNSIGNTTQSVQLKEKRGVVL
LYILLGTIGTLVAVLAASALLYRHWIEIVLLYRTYQSKDQTLGDKKDFDAFVSYAKWSSF
PSEATSSLSEEHLALSLFPDVLENKYGYSLCLLERDVAPGGVYAEDIVSIIKRSRRGIFI
LSPNYVNGPSIFELQAAVNLALDDQTLKLILIKFCYFQEPESLPHLVKKALRVLPTVTWR
GLKSVPPNSRFWAKMRYHMPVKNSQGFTWNQLRITSRIFQWKGLSRTETTGRSSQPKEW
>sp|Q8TCB7|METL6_HUMAN tRNA N(3)-methylcytidine methyltransferase METTL6 OS=Homo sapiens OX=9606 GN=METTL6 PE=1 SV=2
MASLQRKGLQARILTSEEEEKLKRDQTLVSDFKQQKLEQEAQKNWDLFYKRNSTNFFKDR
HWTTREFEELRSCREFEDQKLTMLEAGCGVGNCLFPLLEEDPNIFAYACDFSPRAIEYVK
QNPLYDTERCKVFQCDLTKDDLLDHVPPESVDVVMLIFVLSAVHPDKMHLVLQNIYKVLK
PGKSVLFRDYGLYDHAMLRFKASSKLGENFYVRQDGTRSYFFTDDFLAQLFMDTGYEEVV
NEYVFRETVNKKEGLCVPRVFLQSKFLKPPKNPSPVVLGLDPKS
>sp|P56470|LEG4_HUMAN Galectin-4 OS=Homo sapiens OX=9606 GN=LGALS4 PE=1 SV=1
MAYVPAPGYQPTYNPTLPYYQPIPGGLNVGMSVYIQGVASEHMKRFFVNFVVGQDPGSDV
AFHFNPRFDGWDKVVFNTLQGGKWGSEERKRSMPFKKGAAFELVFIVLAEHYKVVVNGNP
FYEYGHRLPLQMVTHLQVDGDLQLQSINFIGGQPLRPQGPPMMPPYPGPGHCHQQLNSLP
TMEGPPTFNPPVPYFGRLQGGLTARRTIIIKGYVPPTGKSFAINFKVGSSGDIALHINPR
MGNGTVVRNSLLNGSWGSEEKKITHNPFGPGQFFDLSIRCGLDRFKVYANGQHLFDFAHR
LSAFQRVDTLEIQGDVTLSYVQI
>sp|Q9C075|K1C23_HUMAN Keratin, type I cytoskeletal 23 OS=Homo sapiens OX=9606 GN=KRT23 PE=1 SV=2
MNSGHSFSQTPSASFHGAGGGWGRPRSFPRAPTVHGGAGGARISLSFTTRSCPPPGGSWG
SGRSSPLLGGNGKATMQNLNDRLASYLEKVRALEEANMKLESRILKWHQQRDPGSKKDYS
QYEENITHLQEQIVDGKMTNAQIILLIDNARMAVDDFNLKYENEHSFKKDLEIEVEGLRR
TLDNLTIVTTDLEQEVEGMRKELILMKKHHEQEMEKHHVPSDFNVNVKVDTGPREDLIKV
LEDMRQEYELIIKKKHRDLDTWYKEQSAAMSQEAASPATVQSRQGDIHELKRTFQALEID
LQTQYSTKSALENMLSETQSRYSCKLQDMQEIISHYEEELTQLRHELERQNNEYQVLLGI
KTHLEKEITTYRRLLEGESEGTREESKSSMKVSATPKIKAITQETINGRLVLCQVNEIQK
HA
>sp|P18428|LBP_HUMAN Lipopolysaccharide-binding protein OS=Homo sapiens OX=9606 GN=LBP PE=1 SV=3
MGALARALPSILLALLLTSTPEALGANPGLVARITDKGLQYAAQEGLLALQSELLRITLP
DFTGDLRIPHVGRGRYEFHSLNIHSCELLHSALRPVPGQGLSLSISDSSIRVQGRWKVRK
SFFKLQGSFDVSVKGISISVNLLLGSESSGRPTVTASSCSSDIADVEVDMSGDLGWLLNL
FHNQIESKFQKVLESRICEMIQKSVSSDLQPYLQTLPVTTEIDSFADIDYSLVEAPRATA
QMLEVMFKGEIFHRNHRSPVTLLAAVMSLPEEHNKMVYFAISDYVFNTASLVYHEEGYLN
FSITDDMIPPDSNIRLTTKSFRPFVPRLARLYPNMNLELQGSVPSAPLLNFSPGNLSVDP
YMEIDAFVLLPSSSKEPVFRLSVATNVSATLTFNTSKITGFLKPGKVKVELKESKVGLFN
AELLEALLNYYILNTFYPKFNDKLAEGFPLPLLKRVQLYDLGLQIHKDFLFLGANVQYMR
V
>sp|Q05513|KPCZ_HUMAN Protein kinase C zeta type OS=Homo sapiens OX=9606 GN=PRKCZ PE=1 SV=4
MPSRTGPKMEGSGGRVRLKAHYGGDIFITSVDAATTFEELCEEVRDMCRLHQQHPLTLKW
VDSEGDPCTVSSQMELEEAFRLARQCRDEGLIIHVFPSTPEQPGLPCPGEDKSIYRRGAR
RWRKLYRANGHLFQAKRFNRRAYCGQCSERIWGLARQGYRCINCKLLVHKRCHGLVPLTC
RKHMDSVMPSQEPPVDDKNEDADLPSEETDGIAYISSSRKHDSIKDDSEDLKPVIDGMDG
IKISQGLGLQDFDLIRVIGRGSYAKVLLVRLKKNDQIYAMKVVKKELVHDDEDIDWVQTE
KHVFEQASSNPFLVGLHSCFQTTSRLFLVIEYVNGGDLMFHMQRQRKLPEEHARFYAAEI
CIALNFLHERGIIYRDLKLDNVLLDADGHIKLTDYGMCKEGLGPGDTTSTFCGTPNYIAP
EILRGEEYGFSVDWWALGVLMFEMMAGRSPFDIITDNPDMNTEDYLFQVILEKPIRIPRF
LSVKASHVLKGFLNKDPKERLGCRPQTGFSDIKSHAFFRSIDWDLLEKKQALPPFQPQIT
DDYGLDNFDTQFTSEPVQLTPDDEDAIKRIDQSEFEGFEYINPLLLSTEESV
>sp|O00214|LEG8_HUMAN Galectin-8 OS=Homo sapiens OX=9606 GN=LGALS8 PE=1 SV=4
MMLSLNNLQNIIYNPVIPFVGTIPDQLDPGTLIVIRGHVPSDADRFQVDLQNGSSMKPRA
DVAFHFNPRFKRAGCIVCNTLINEKWGREEITYDTPFKREKSFEIVIMVLKDKFQVAVNG
KHTLLYGHRIGPEKIDTLGIYGKVNIHSIGFSFSSDLQSTQASSLELTEISRENVPKSGT
PQLRLPFAARLNTPMGPGRTVVVKGEVNANAKSFNVDLLAGKSKDIALHLNPRLNIKAFV
RNSFLQESWGEEERNITSFPFSPGMYFEMIIYCDVREFKVAVNGVHSLEYKHRFKELSSI
DTLEINGDIHLLEVRSW
>sp|P0DPK5|H3X_HUMAN Putative histone H3.X OS=Homo sapiens OX=9606 PE=5 SV=1
MARTKQTARKATAWQAPRKPLATKAARKRASPTGGIKKPHRYKPGTLALREIRKYQKSTQ
LLLRKLPFQRLVREIAQAISPDLRFQSAAIGALQEASEAYLVQLFEDTNLCAIHARRVTI
MPRDMQLARRLRGEGAGEPTLLGNLAL
>sp|Q08623|HDHD1_HUMAN Pseudouridine-5'-phosphatase OS=Homo sapiens OX=9606 GN=PUDP PE=1 SV=3
MAAPPQPVTHLIFDMDGLLLDTERLYSVVFQEICNRYDKKYSWDVKSLVMGKKALEAAQI
IIDVLQLPMSKEELVEESQTKLKEVFPTAALMPGAEKLIIHLRKHGIPFALATSSGSASF
DMKTSRHKEFFSLFSHIVLGDDPEVQHGKPDPDIFLACAKRFSPPPAMEKCLVFEDAPNG
VEAALAAGMQVVMVPDGNLSRDLTTKATLVLNSLQDFQPELFGLPSYE
>sp|Q9Y2B9|IPKG_HUMAN cAMP-dependent protein kinase inhibitor gamma OS=Homo sapiens OX=9606 GN=PKIG PE=2 SV=1
MMEVESSYSDFISCDRTGRRNAVPDIQGDSEAVSVRKLAGDMGELALEGAEGQVEGSAPD
KEAGNQPQSSDGTTSS
>sp|Q02078|MEF2A_HUMAN Myocyte-specific enhancer factor 2A OS=Homo sapiens OX=9606 GN=MEF2A PE=1 SV=1
MGRKKIQITRIMDERNRQVTFTKRKFGLMKKAYELSVLCDCEIALIIFNSSNKLFQYAST
DMDKVLLKYTEYNEPHESRTNSDIVEALNKKEHRGCDSPDPDTSYVLTPHTEEKYKKINE
EFDNMMRNHKIAPGLPPQNFSMSVTVPVTSPNALSYTNPGSSLVSPSLAASSTLTDSSML
SPPQTTLHRNVSPGAPQRPPSTGNAGGMLSTTDLTVPNGAGSSPVGNGFVNSRASPNLIG
ATGANSLGKVMPTKSPPPPGGGNLGMNSRKPDLRVVIPPSSKGMMPPLSEEEELELNTQR
ISSSQATQPLATPVVSVTTPSLPPQGLVYSAMPTAYNTDYSLTSADLSALQGFNSPGMLS
LGQVSAWQQHHLGQAALSSLVAGGQLSQGSNLSINTNQNISIKSEPISPPRDRMTPSGFQ
QQQQQQQQQQPPPPPQPQPQPPQPQPRQEMGRSPVDSLSSSSSSYDGSDREDPRGDFHSP
IVLGRPPNTEDRESPSVKRMRMDAWVT
>sp|Q86UL8|MAGI2_HUMAN Membrane-associated guanylate kinase, WW and PDZ domain-containing protein 2 OS=Homo sapiens OX=9606 GN=MAGI2 PE=1 SV=3
MSKSLKKKSHWTSKVHESVIGRNPEGQLGFELKGGAENGQFPYLGEVKPGKVAYESGSKL
VSEELLLEVNETPVAGLTIRDVLAVIKHCKDPLRLKCVKQGGIVDKDLRHYLNLRFQKGS
VDHELQQIIRDNLYLRTVPCTTRPHKEGEVPGVDYIFITVEDFMELEKSGALLESGTYED
NYYGTPKPPAEPAPLLLNVTDQILPGATPSAEGKRKRNKSVSNMEKASIEPPEEEEEERP
VVNGNGVVVTPESSEHEDKSAGASGEMPSQPYPAPVYSQPEELKEQMDDTKPTKPEDNEE
PDPLPDNWEMAYTEKGEVYFIDHNTKTTSWLDPRLAKKAKPPEECKENELPYGWEKIDDP
IYGTYYVDHINRRTQFENPVLEAKRKLQQHNMPHTELGTKPLQAPGFREKPLFTRDASQL
KGTFLSTTLKKSNMGFGFTIIGGDEPDEFLQVKSVIPDGPAAQDGKMETGDVIVYINEVC
VLGHTHADVVKLFQSVPIGQSVNLVLCRGYPLPFDPEDPANSMVPPLAIMERPPPVMVNG
RHNYETYLEYISRTSQSVPDITDRPPHSLHSMPTDGQLDGTYPPPVHDDNVSMASSGATQ
AELMTLTIVKGAQGFGFTIADSPTGQRVKQILDIQGCPGLCEGDLIVEINQQNVQNLSHT
EVVDILKDCPIGSETSLIIHRGGFFSPWKTPKPIMDRWENQGSPQTSLSAPAIPQNLPFP
PALHRSSFPDSTEAFDPRKPDPYELYEKSRAIYESRQQVPPRTSFRMDSSGPDYKELDVH
LRRMESGFGFRILGGDEPGQPILIGAVIAMGSADRDGRLHPGDELVYVDGIPVAGKTHRY
VIDLMHHAARNGQVNLTVRRKVLCGGEPCPENGRSPGSVSTHHSSPRSDYATYTNSNHAA
PSSNASPPEGFASHSLQTSDVVIHRKENEGFGFVIISSLNRPESGSTITVPHKIGRIIDG
SPADRCAKLKVGDRILAVNGQSIINMPHADIVKLIKDAGLSVTLRIIPQEELNSPTSAPS
SEKQSPMAQQSPLAQQSPLAQPSPATPNSPIAQPAPPQPLQLQGHENSYRSEVKARQDVK
PDIRQPPFTDYRQPPLDYRQPPGGDYQQPPPLDYRQPPLLDYRQHSPDTRQYPLSDYRQP
QDFDYFTVDMEKGAKGFGFSIRGGREYKMDLYVLRLAEDGPAIRNGRMRVGDQIIEINGE
STRDMTHARAIELIKSGGRRVRLLLKRGTGQVPEYDEPAPWSSPAAAAPGLPEVGVSLDD
GLAPFSPSHPAPPSDPSHQISPGPTWDIKREHDVRKPKELSACGQKKQRLGEQRERSASP
QRAARPRLEEAPGGQGRPEAGRPASEARAPGLAAADAADAARAGGKEAPRAAAGSELCRR
EGPGAAPAFAGPGGGGSGALEAEGRAGARAGPRPGPRPPGGAPARKAAVAPGPWKVPGSD
KLPSVLKPGASAASR
>sp|P13612|ITA4_HUMAN Integrin alpha-4 OS=Homo sapiens OX=9606 GN=ITGA4 PE=1 SV=3
MAWEARREPGPRRAAVRETVMLLLCLGVPTGRPYNVDTESALLYQGPHNTLFGYSVVLHS
HGANRWLLVGAPTANWLANASVINPGAIYRCRIGKNPGQTCEQLQLGSPNGEPCGKTCLE
ERDNQWLGVTLSRQPGENGSIVTCGHRWKNIFYIKNENKLPTGGCYGVPPDLRTELSKRI
APCYQDYVKKFGENFASCQAGISSFYTKDLIVMGAPGSSYWTGSLFVYNITTNKYKAFLD
KQNQVKFGSYLGYSVGAGHFRSQHTTEVVGGAPQHEQIGKAYIFSIDEKELNILHEMKGK
KLGSYFGASVCAVDLNADGFSDLLVGAPMQSTIREEGRVFVYINSGSGAVMNAMETNLVG
SDKYAARFGESIVNLGDIDNDGFEDVAIGAPQEDDLQGAIYIYNGRADGISSTFSQRIEG
LQISKSLSMFGQSISGQIDADNNGYVDVAVGAFRSDSAVLLRTRPVVIVDASLSHPESVN
RTKFDCVENGWPSVCIDLTLCFSYKGKEVPGYIVLFYNMSLDVNRKAESPPRFYFSSNGT
SDVITGSIQVSSREANCRTHQAFMRKDVRDILTPIQIEAAYHLGPHVISKRSTEEFPPLQ
PILQQKKEKDIMKKTINFARFCAHENCSADLQVSAKIGFLKPHENKTYLAVGSMKTLMLN
VSLFNAGDDAYETTLHVKLPVGLYFIKILELEEKQINCEVTDNSGVVQLDCSIGYIYVDH
LSRIDISFLLDVSSLSRAEEDLSITVHATCENEEEMDNLKHSRVTVAIPLKYEVKLTVHG
FVNPTSFVYGSNDENEPETCMVEKMNLTFHVINTGNSMAPNVSVEIMVPNSFSPQTDKLF
NILDVQTTTGECHFENYQRVCALEQQKSAMQTLKGIVRFLSKTDKRLLYCIKADPHCLNF
LCNFGKMESGKEASVHIQLEGRPSILEMDETSALKFEIRATGFPEPNPRVIELNKDENVA
HVLLEGLHHQRPKRYFTIVIISSSLLLGLIVLLLISYVMWKAGFFKRQYKSILQEENRRD
SWSYINSKSNDD
>sp|Q9NZR2|LRP1B_HUMAN Low-density lipoprotein receptor-related protein 1B OS=Homo sapiens OX=9606 GN=LRP1B PE=1 SV=2
MSEFLLALLTLSGLLPIARVLTVGADRDQQLCDPGEFLCHDHVTCVSQSWLCDGDPDCPD
DSDESLDTCPEEVEIKCPLNHIACLGTNKCVHLSQLCNGVLDCPDGYDEGVHCQELLSNC
QQLNCQYKCTMVRNSTRCYCEDGFEITEDGRSCKDQDECAVYGTCSQTCRNTHGSYTCSC
VEGYLMQPDNRSCKAKIEPTDRPPILLIANFETIEVFYLNGSKMATLSSVNGNEIHTLDF
IYNEDMICWIESRESSNQLKCIQITKAGGLTDEWTINILQSFHNVQQMAIDWLTRNLYFV
DHVGDRIFVCNSNGSVCVTLIDLELHNPKAIAVDPIAGKLFFTDYGNVAKVERCDMDGMN
RTRIIDSKTEQPAALALDLVNKLVYWVDLYLDYVGVVDYQGKNRHTVIQGRQVRHLYGIT
VFEDYLYATNSDNYNIVRINRFNGTDIHSLIKIENAWGIRIYQKRTQPTVRSHACEVDPY
GMPGGCSHICLLSSSYKTRTCRCRTGFNLGSDGRSCKRPKNELFLFYGKGRPGIVRGMDL
NTKIADEYMIPIENLVNPRALDFHAETNYIYFADTTSFLIGRQKIDGTERETILKDDLDN
VEGIAVDWIGNNLYWTNDGHRKTINVARLEKASQSRKTLLEGEMSHPRGIVVDPVNGWMY
WTDWEEDEIDDSVGRIEKAWMDGFNRQIFVTSKMLWPNGLTLDFHTNTLYWCDAYYDHIE
KVFLNGTHRKIVYSGRELNHPFGLSHHGNYVFWTDYMNGSIFQLDLITSEVTLLRHERPP
LFGLQIYDPRKQQGDNMCRVNNGGCSTLCLAIPGGRVCACADNQLLDENGTTCTFNPGEA
LPHICKAGEFRCKNRHCIQARWKCDGDDDCLDGSDEDSVNCFNHSCPDDQFKCQNNRCIP
KRWLCDGANDCGSNEDESNQTCTARTCQVDQFSCGNGRCIPRAWLCDREDDCGDQTDEMA
SCEFPTCEPLTQFVCKSGRCISSKWHCDSDDDCGDGSDEVGCVHSCFDNQFRCSSGRCIP
GHWACDGDNDCGDFSDEAQINCTKEEIHSPAGCNGNEFQCHPDGNCVPDLWRCDGEKDCE
DGSDEKGCNGTIRLCDHKTKFSCWSTGRCINKAWVCDGDIDCEDQSDEDDCDSFLCGPPK
HPCANDTSVCLQPEKLCNGKKDCPDGSDEGYLCDECSLNNGGCSNHCSVVPGRGIVCSCP
EGLQLNKDNKTCEIVDYCSNHLKCSQVCEQHKHTVKCSCYEGWKLDVDGESCTSVDPFEA
FIIFSIRHEIRRIDLHKRDYSLLVPGLRNTIALDFHFNQSLLYWTDVVEDRIYRGKLSES
GGVSAIEVVVEHGLATPEGLTVDWIAGNIYWIDSNLDQIEVAKLDGSLRTTLIAGAMEHP
RAIALDPRYGILFWTDWDANFPRIESASMSGAGRKTIYKDMKTGAWPNGLTVDHFEKRIV
WTDARSDAIYSALYDGTNMIEIIRGHEYLSHPFAVSLYGSEVYWTDWRTNTLSKANKWTG
QNVSVIQKTSAQPFDLQIYHPSRQPQAPNPCAANDGKGPCSHMCLINHNRSAACACPHLM
KLSSDKKTCYEMKKFLLYARRSEIRGVDIDNPYFNFITAFTVPDIDDVTVIDFDASEERL
YWTDIKTQTIKRAFINGTGLETVISRDIQSIRGLAVDWVSRNLYWISSEFDETQINVARL
DGSLKTSIIHGIDKPQCLAAHPVRGKLYWTDGNTINMANMDGSNSKILFQNQKEPVGLSI
DYVENKLYWISSGNGTINRCNLDGGNLEVIESMKEELTKATALTIMDKKLWWADQNLAQL
GTCSKRDGRNPTILRNKTSGVVHMKVYDKEAQQGSNSCQLNNGGCSQLCLPTSETTRTCM
CTVGYYLQKNRMSCQGIESFLMYSVHEGIRGIPLEPSDKMDALMPISGTSFAVGIDFHAE
NDTIYWTDMGFNKISRAKRDQTWKEDIITNGLGRVEGIAVDWIAGNIYWTDHGFNLIEVA
RLNGSFRYVIISQGLDQPRSIAVHPEKGLLFWTEWGQMPCIGKARLDGSEKVVLVSMGIA
WPNGISIDYEENKLYWCDARTDKIERIDLETGGNREMVLSGSNVDMFSVAVFGAYIYWSD
RAHANGSVRRGHKNDATETITMRTGLGVNLKEVKIFNRVREKGTNVCARDNGGCKQLCLY
RGNSRRTCACAHGYLAEDGVTCLRHEGYLLYSGRTILKSIHLSDETNLNSPIRPYENPRY
FKNVIALAFDYNQRRKGTNRIFYSDAHFGNIQLIKDNWEDRQVIVENVGSVEGLAYHRAW
DTLYWTSSTTSSITRHTVDQTRPGAFDREAVITMSEDDHPHVLALDECQNLMFWTNWNEQ
HPSIMRSTLTGKNAQVVVSTDILTPNGLTIDYRAEKLYFSDGSLGKIERCEYDGSQRHVI
VKSGPGTFLSLAVYDNYIFWSDWGRRAILRSNKYTGGDTKILRSDIPHQPMGIIAVANDT
NSCELSPCALLNGGCHDLCLLTPNGRVNCSCRGDRILLEDNRCVTKNSSCNAYSEFECGN
GECIDYQLTCDGIPHCKDKSDEKLLYCENRSCRRGFKPCYNRRCIPHGKLCDGENDCGDN
SDELDCKVSTCATVEFRCADGTCIPRSARCNQNIDCADASDEKNCNNTDCTHFYKLGVKT
TGFIRCNSTSLCVLPTWICDGSNDCGDYSDELKCPVQNKHKCEENYFSCPSGRCILNTWI
CDGQKDCEDGRDEFHCDSSCSWNQFACSAQKCISKHWICDGEDDCGDGLDESDSICGAIT
CAADMFSCQGSRACVPRHWLCDGERDCPDGSDELSTAGCAPNNTCDENAFMCHNKVCIPK
QFVCDHDDDCGDGSDESPQCGYRQCGTEEFSCADGRCLLNTQWQCDGDFDCPDHSDEAPL
NPKCKSAEQSCNSSFFMCKNGRCIPSGGLCDNKDDCGDGSDERNCHINECLSKKVSGCSQ
DCQDLPVSYKCKCWPGFQLKDDGKTCVDIDECSSGFPCSQQCINTYGTYKCLCTDGYEIQ
PDNPNGCKSLSDEEPFLILADHHEIRKISTDGSNYTLLKQGLNNVIAIDFDYREEFIYWI
DSSRPNGSRINRMCLNGSDIKVVHNTAVPNALAVDWIGKNLYWSDTEKRIIEVSKLNGLY
PTILVSKRLKFPRDLSLDPQAGYLYWIDCCEYPHIGRVGMDGTNQSVVIETKISRPMALT
IDYVNRRLYWADENHIEFSNMDGSHRHKVPNQDIPGVIALTLFEDYIYWTDGKTKSLSRA
HKTSGADRLSLIYSWHAITDIQVYHSYRQPDVSKHLCMINNGGCSHLCLLAPGKTHTCAC
PTNFYLAADNRTCLSNCTASQFRCKTDKCIPFWWKCDTVDDCGDGSDEPDDCPEFRCQPG
RFQCGTGLCALPAFICDGENDCGDNSDELNCDTHVCLSGQFKCTKNQKCIPVNLRCNGQD
DCGDEEDERDCPENSCSPDYFQCKTTKHCISKLWVCDEDPDCADASDEANCDKKTCGPHE
FQCKNNNCIPDHWRCDSQNDCSDNSDEENCKPQTCTLKDFLCANGDCVSSRFWCDGDFDC
ADGSDERNCETSCSKDQFRCSNGQCIPAKWKCDGHEDCKYGEDEKSCEPASPTCSSREYI
CASDGCISASLKCNGEYDCADGSDEMDCVTECKEDQFRCKNKAHCIPIRWLCDGIHDCVD
GSDEENCERGGNICRADEFLCNNSLCKLHFWVCDGEDDCGDNSDEAPDMCVKFLCPSTRP
HRCRNNRICLQSEQMCNGIDECGDNSDEDHCGGKLTYKARPCKKDEFACSNKKCIPMDLQ
CDRLDDCGDGSDEQGCRIAPTEYTCEDNVNPCGDDAYCNQIKTSVFCRCKPGFQRNMKNR
QCEDLNECLVFGTCSHQCINVEGSYKCVCDQNFQERNNTCIAEGSEDQVLYIANDTDILG
FIYPFNYSGDHQQISHIEHNSRITGMDVYYQRDMIIWSTQFNPGGIFYKRIHGREKRQAN
SGLICPEFKRPRDIAVDWVAGNIYWTDHSRMHWFSYYTTHWTSLRYSINVGQLNGPNCTR
LLTNMAGEPYAIAVNPKRGMMYWTVVGDHSHIEEAAMDGTLRRILVQKNLQRPTGLAVDY
FSERIYWADFELSIIGSVLYDGSNSVVSVSSKQGLLHPHRIDIFEDYIYGAGPKNGVFRV
QKFGHGSVEYLALNIDKTKGVLISHRYKQLDLPNPCLDLACEFLCLLNPSGATCVCPEGK
YLINGTCNDDSLLDDSCKLTCENGGRCILNEKGDLRCHCWPSYSGERCEVNHCSNYCQNG
GTCVPSVLGRPTCSCALGFTGPNCGKTVCEDFCQNGGTCIVTAGNQPYCHCQPEYTGDRC
QYYVCHHYCVNSESCTIGDDGSVECVCPTRYEGPKCEVDKCVRCHGGHCIINKDSEDIFC
NCTNGKIASSCQLCDGYCYNGGTCQLDPETNVPVCLCSTNWSGTQCERPAPKSSKSDHIS
TRSIAIIVPLVLLVTLITTLVIGLVLCKRKRRTKTIRRQPIINGGINVEIGNPSYNMYEV
DHDHNDGGLLDPGFMIDPTKARYIGGGPSAFKLPHTAPPIYLNSDLKGPLTAGPTNYSNP
VYAKLYMDGQNCRNSLGSVDERKELLPKKIEIGIRETVA
>sp|Q14814|MEF2D_HUMAN Myocyte-specific enhancer factor 2D OS=Homo sapiens OX=9606 GN=MEF2D PE=1 SV=1
MGRKKIQIQRITDERNRQVTFTKRKFGLMKKAYELSVLCDCEIALIIFNHSNKLFQYAST
DMDKVLLKYTEYNEPHESRTNADIIETLRKKGFNGCDSPEPDGEDSLEQSPLLEDKYRRA
SEELDGLFRRYGSTVPAPNFAMPVTVPVSNQSSLQFSNPSGSLVTPSLVTSSLTDPRLLS
PQQPALQRNSVSPGLPQRPASAGAMLGGDLNSANGACPSPVGNGYVSARASPGLLPVANG
NSLNKVIPAKSPPPPTHSTQLGAPSRKPDLRVITSQAGKGLMHHLTEDHLDLNNAQRLGV
SQSTHSLTTPVVSVATPSLLSQGLPFSSMPTAYNTDYQLTSAELSSLPAFSSPGGLSLGN
VTAWQQPQQPQQPQQPQPPQQQPPQPQQPQPQQPQQPQQPPQQQSHLVPVSLSNLIPGSP
LPHVGAALTVTTHPHISIKSEPVSPSRERSPAPPPPAVFPAARPEPGDGLSSPAGGSYET
GDRDDGRGDFGPTLGLLRPAPEPEAEGSAVKRMRLDTWTLK
>sp|Q9Y4W2|LAS1L_HUMAN Ribosomal biogenesis protein LAS1L OS=Homo sapiens OX=9606 GN=LAS1L PE=1 SV=2
MSWESGAGPGLGSQGMDLVWSAWYGKCVKGKGSLPLSAHGIVVAWLSRAEWDQVTVYLFC
DDHKLQRYALNRITVWRSRSGNELPLAVASTADLIRCKLLDVTGGLGTDELRLLYGMALV
RFVNLISERKTKFAKVPLKCLAQEVNIPDWIVDLRHELTHKKMPHINDCRRGCYFVLDWL
QKTYWCRQLENSLRETWELEEFREGIEEEDQEEDKNIVVDDITEQKPEPQDDGKSTESDV
KADGDSKGSEEVDSHCKKALSHKELYERARELLVSYEEEQFTVLEKFRYLPKAIKAWNNP
SPRVECVLAELKGVTCENREAVLDAFLDDGFLVPTFEQLAALQIEYEDGQTEVQRGEGTD
PKSHKNVDLNDVLVPKPFSQFWQPLLRGLHSQNFTQALLERMLSELPALGISGIRPTYIL
RWTVELIVANTKTGRNARRFSAGQWEARRGWRLFNCSASLDWPRMVESCLGSPCWASPQL
LRIIFKAMGQGLPDEEQEKLLRICSIYTQSGENSLVQEGSEASPIGKSPYTLDSLYWSVK
PASSSFGSEAKAQQQEEQGSVNDVKEEEKEEKEVLPDQVEEEEENDDQEEEEEDEDDEDD
EEEDRMEVGPFSTGQESPTAENARLLAQKRGALQGSAWQVSSEDVRWDTFPLGRMPGQTE
DPAELMLENYDTMYLLDQPVLEQRLEPSTCKTDTLGLSCGVGSGNCSNSSSSNFEGLLWS
QGQLHGLKTGLQLF
>sp|Q14500|KCJ12_HUMAN ATP-sensitive inward rectifier potassium channel 12 OS=Homo sapiens OX=9606 GN=KCNJ12 PE=1 SV=2
MTAASRANPYSIVSSEEDGLHLVTMSGANGFGNGKVHTRRRCRNRFVKKNGQCNIEFANM
DEKSQRYLADMFTTCVDIRWRYMLLIFSLAFLASWLLFGIIFWVIAVAHGDLEPAEGRGR
TPCVMQVHGFMAAFLFSIETQTTIGYGLRCVTEECPVAVFMVVAQSIVGCIIDSFMIGAI
MAKMARPKKRAQTLLFSHNAVVALRDGKLCLMWRVGNLRKSHIVEAHVRAQLIKPRVTEE
GEYIPLDQIDIDVGFDKGLDRIFLVSPITILHEIDEASPLFGISRQDLETDDFEIVVILE
GMVEATAMTTQARSSYLANEILWGHRFEPVLFEEKNQYKIDYSHFHKTYEVPSTPRCSAK
DLVENKFLLPSANSFCYENELAFLSRDEEDEADGDQDGRSRDGLSPQARHDFDRLQAGGG
VLEQRPYRRESEI
>sp|Q6IPM2|IQCE_HUMAN IQ domain-containing protein E OS=Homo sapiens OX=9606 GN=IQCE PE=1 SV=2
MFLGTGEPALDTGDDSLSAVTFDSDVETKAKRKAFHKPPPTSPKSPYLSKPRKVASWRSL
RTAGSMPLGGRASLTPQKLWLGTAKPGSLTQALNSPLTWEHAWTGVPGGTPDCLTDTFRV
KRPHLRRSASNGHVPGTPVYREKEDMYDEIIELKKSLHVQKSDVDLMRTKLRRLEEENSR
KDRQIEQLLDPSRGTDFVRTLAEKRPDASWVINGLKQRILKLEQQCKEKDGTISKLQTDM
KTTNLEEMRIAMETYYEEVHRLQTLLASSETTGKKPLGEKKTGAKRQKKMGSALLSLSRS
VQELTEENQSLKEDLDRVLSTSPTISKTQGYVEWSKPRLLRRIVELEKKLSVMESSKSHA
AEPVRSHPPACLASSSALHRQPRGDRNKDHERLRGAVRDLKEERTALQEQLLQRDLEVKQ
LLQAKADLEKELECAREGEEERREREEVLREEIQTLTSKLQELQEMKKEEKEDCPEVPHK
AQELPAPTPSSRHCEQDWPPDSSEEGLPRPRSPCSDGRRDAAARVLQAQWKVYKHKKKKA
VLDEAAVVLQAAFRGHLTRTKLLASKAHGSEPPSVPGLPDQSSPVPRVPSPIAQATGSPV
QEEAIVIIQSALRAHLARARHSATGKRTTTAASTRRRSASATHGDASSPPFLAALPDPSP
SGPQALAPLPGDDVNSDDSDDIVIAPSLPTKNFPV
>sp|Q8IZU9|KIRR3_HUMAN Kin of IRRE-like protein 3 OS=Homo sapiens OX=9606 GN=KIRREL3 PE=1 SV=1
MKPFQLDLLFVCFFLFSQELGLQKRGCCLVLGYMAKDKFRRMNEGQVYSFSQQPQDQVVV
SGQPVTLLCAIPEYDGFVLWIKDGLALGVGRDLSSYPQYLVVGNHLSGEHHLKILRAELQ
DDAVYECQAIQAAIRSRPARLTVLVPPDDPVILGGPVISLRAGDPLNLTCHADNAKPAAS
IIWLRKGEVINGATYSKTLLRDGKRESIVSTLFISPGDVENGQSIVCRATNKAIPGGKET
SVTIDIQHPPLVNLSVEPQPVLEDNVVTFHCSAKANPAVTQYRWAKRGQIIKEASGEVYR
TTVDYTYFSEPVSCEVTNALGSTNLSRTVDVYFGPRMTTEPQSLLVDLGSDAIFSCAWTG
NPSLTIVWMKRGSGVVLSNEKTLTLKSVRQEDAGKYVCRAVVPRVGAGEREVTLTVNGPP
IISSTQTQHALHGEKGQIKCFIRSTPPPDRIAWSWKENVLESGTSGRYTVETISTEEGVI
STLTISNIVRADFQTIYNCTAWNSFGSDTEIIRLKEQGSEMKSGAGLEAESVPMAVIIGV
AVGAGVAFLVLMATIVAFCCARSQRNLKGVVSAKNDIRVEIVHKEPASGREGEEHSTIKQ
LMMDRGEFQQDSVLKQLEVLKEEEKEFQNLKDPTNGYYSVNTFKEHHSTPTISLSSCQPD
LRPAGKQRVPTGMSFTNIYSTLSGQGRLYDYGQRFVLGMGSSSIELCEREFQRGSLSDSS
SFLDTQCDSSVSSSGKQDGYVQFDKASKASASSSHHSQSSSQNSDPSRPLQRRMQTHV
>sp|Q12791|KCMA1_HUMAN Calcium-activated potassium channel subunit alpha-1 OS=Homo sapiens OX=9606 GN=KCNMA1 PE=1 SV=2
MANGGGGGGGSSGGGGGGGGSSLRMSSNIHANHLSLDASSSSSSSSSSSSSSSSSSSSSS
VHEPKMDALIIPVTMEVPCDSRGQRMWWAFLASSMVTFFGGLFIILLWRTLKYLWTVCCH
CGGKTKEAQKINNGSSQADGTLKPVDEKEEAVAAEVGWMTSVKDWAGVMISAQTLTGRVL
VVLVFALSIGALVIYFIDSSNPIESCQNFYKDFTLQIDMAFNVFFLLYFGLRFIAANDKL
WFWLEVNSVVDFFTVPPVFVSVYLNRSWLGLRFLRALRLIQFSEILQFLNILKTSNSIKL
VNLLSIFISTWLTAAGFIHLVENSGDPWENFQNNQALTYWECVYLLMVTMSTVGYGDVYA
KTTLGRLFMVFFILGGLAMFASYVPEIIELIGNRKKYGGSYSAVSGRKHIVVCGHITLES
VSNFLKDFLHKDRDDVNVEIVFLHNISPNLELEALFKRHFTQVEFYQGSVLNPHDLARVK
IESADACLILANKYCADPDAEDASNIMRVISIKNYHPKIRIITQMLQYHNKAHLLNIPSW
NWKEGDDAICLAELKLGFIAQSCLAQGLSTMLANLFSMRSFIKIEEDTWQKYYLEGVSNE
MYTEYLSSAFVGLSFPTVCELCFVKLKLLMIAIEYKSANRESRILINPGNHLKIQEGTLG
FFIASDAKEVKRAFFYCKACHDDITDPKRIKKCGCKRPKMSIYKRMRRACCFDCGRSERD
CSCMSGRVRGNVDTLERAFPLSSVSVNDCSTSFRAFEDEQPSTLSPKKKQRNGGMRNSPN
TSPKLMRHDPLLIPGNDQIDNMDSNVKKYDSTGMFHWCAPKEIEKVILTRSEAAMTVLSG
HVVVCIFGDVSSALIGLRNLVMPLRASNFHYHELKHIVFVGSIEYLKREWETLHNFPKVS
ILPGTPLSRADLRAVNINLCDMCVILSANQNNIDDTSLQDKECILASLNIKSMQFDDSIG
VLQANSQGFTPPGMDRSSPDNSPVHGMLRQPSITTGVNIPIITELVNDTNVQFLDQDDDD
DPDTELYLTQPFACGTAFAVSVLDSLMSATYFNDNILTLIRTLVTGGATPELEALIAEEN
ALRGGYSTPQTLANRDRCRVAQLALLDGPFADLGDGGCYGDLFCKALKTYNMLCFGIYRL
RDAHLSTPSQCTKRYVITNPPYEFELVPTDLIFCLMQFDHNAGQSRASLSHSSHSSQSSS
KKSSSVHSIPSTANRQNRPKSRESRDKQKYVQEERL
>sp|Q8TDS4|HCAR2_HUMAN Hydroxycarboxylic acid receptor 2 OS=Homo sapiens OX=9606 GN=HCAR2 PE=1 SV=1
MNRHHLQDHFLEIDKKNCCVFRDDFIVKVLPPVLGLEFIFGLLGNGLALWIFCFHLKSWK
SSRIFLFNLAVADFLLIICLPFLMDNYVRRWDWKFGDIPCRLMLFMLAMNRQGSIIFLTV
VAVDRYFRVVHPHHALNKISNRTAAIISCLLWGITIGLTVHLLKKKMPIQNGGANLCSSF
SICHTFQWHEAMFLLEFFLPLGIILFCSARIIWSLRQRQMDRHAKIKRAITFIMVVAIVF
VICFLPSVVVRIRIFWLLHTSGTQNCEVYRSVDLAFFITLSFTYMNSMLDPVVYYFSSPS
FPNFFSTLINRCLQRKMTGEPDNNRSTSVELTGDPNKTRGAPEALMANSGEPWSPSYLGP
TSP
>sp|Q02539|H11_HUMAN Histone H1.1 OS=Homo sapiens OX=9606 GN=H1-1 PE=1 SV=3
MSETVPPAPAASAAPEKPLAGKKAKKPAKAAAASKKKPAGPSVSELIVQAASSSKERGGV
SLAALKKALAAAGYDVEKNNSRIKLGIKSLVSKGTLVQTKGTGASGSFKLNKKASSVETK
PGASKVATKTKATGASKKLKKATGASKKSVKTPKKAKKPAATRKSSKNPKKPKTVKPKKV
AKSPAKAKAVKPKAAKARVTKPKTAKPKKAAPKKK
>sp|Q9UHB6|LIMA1_HUMAN LIM domain and actin-binding protein 1 OS=Homo sapiens OX=9606 GN=LIMA1 PE=1 SV=1
MESSPFNRRQWTSLSLRVTAKELSLVNKNKSSAIVEIFSKYQKAAEETNMEKKRSNTENL
SQHFRKGTLTVLKKKWENPGLGAESHTDSLRNSSTEIRHRADHPPAEVTSHAASGAKADQ
EEQIHPRSRLRSPPEALVQGRYPHIKDGEDLKDHSTESKKMENCLGESRHEVEKSEISEN
TDASGKIEKYNVPLNRLKMMFEKGEPTQTKILRAQSRSASGRKISENSYSLDDLEIGPGQ
LSSSTFDSEKNESRRNLELPRLSETSIKDRMAKYQAAVSKQSSSTNYTNELKASGGEIKI
HKMEQKENVPPGPEVCITHQEGEKISANENSLAVRSTPAEDDSRDSQVKSEVQQPVHPKP
LSPDSRASSLSESSPPKAMKKFQAPARETCVECQKTVYPMERLLANQQVFHISCFRCSYC
NNKLSLGTYASLHGRIYCKPHFNQLFKSKGNYDEGFGHRPHKDLWASKNENEEILERPAQ
LANARETPHSPGVEDAPIAKVGVLAASMEAKASSQQEKEDKPAETKKLRIAWPPPTELGS
SGSALEEGIKMSKPKWPPEDEISKPEVPEDVDLDLKKLRRSSSLKERSRPFTVAASFQST
SVKSPKTVSPPIRKGWSMSEQSEESVGGRVAERKQVENAKASKKNGNVGKTTWQNKESKG
ETGKRSKEGHSLEMENENLVENGADSDEDDNSFLKQQSPQEPKSLNWSSFVDNTFAEEFT
TQNQKSQDVELWEGEVVKELSVEEQIKRNRYYDEDEDEE
>sp|P48549|KCNJ3_HUMAN G protein-activated inward rectifier potassium channel 1 OS=Homo sapiens OX=9606 GN=KCNJ3 PE=1 SV=1
MSALRRKFGDDYQVVTTSSSGSGLQPQGPGQDPQQQLVPKKKRQRFVDKNGRCNVQHGNL
GSETSRYLSDLFTTLVDLKWRWNLFIFILTYTVAWLFMASMWWVIAYTRGDLNKAHVGNY
TPCVANVYNFPSAFLFFIETEATIGYGYRYITDKCPEGIILFLFQSILGSIVDAFLIGCM
FIKMSQPKKRAETLMFSEHAVISMRDGKLTLMFRVGNLRNSHMVSAQIRCKLLKSRQTPE
GEFLPLDQLELDVGFSTGADQLFLVSPLTICHVIDAKSPFYDLSQRSMQTEQFEIVVILE
GIVETTGMTCQARTSYTEDEVLWGHRFFPVISLEEGFFKVDYSQFHATFEVPTPPYSVKE
QEEMLLMSSPLIAPAITNSKERHNSVECLDGLDDITTKLPSKLQKITGREDFPKKLLRMS
STTSEKAYSLGDLPMKLQRISSVPGNSEEKLVSKTTKMLSDPMSQSVADLPPKLQKMAGG
AARMEGNLPAKLRKMNSDRFT
>sp|Q1L5Z9|LONF2_HUMAN LON peptidase N-terminal domain and RING finger protein 2 OS=Homo sapiens OX=9606 GN=LONRF2 PE=2 SV=3
MSPEPVPPPPPPQCPGCDRAEPIAQRLEEGDEAFRAGDYEMAAELFRSMLAGLAQPDRGL
CLRLGDALARAGRLPEALGAFRGAARLGALRPEELEELAGGLVRAVGLRDRPLSAENPGG
EPEAPGEGGPAPEPRAPRDLLGCPRCRRLLHKPVTLPCGLTVCKRCVEPGPARPQVRRVN
VVLSGLLEKCFPAECRLRRLAGQARSLQRQQQPEAALLRCDQALELAPDDNSLLLLRAEL
YLTMKNYEQALQDASAACQNEPLLIKGHQVKAQALSGLGRSKEVLKEFLYCLALNPECNS
VKKEAQKVMCEVLFSATANVHENLTSSIQSRLKAQGHSHMNAQALLEEGDAGSSENSSEK
SDMLGNTNSSVLYFILGLHFEEDKKALESILPTAPSAGLKRQFPDDVEDAPDLNAPGKIP
KKDLSLQRSPNSETEESQGLSLDVTDFECALCMRLLFEPVTTPCGHTFCLKCLERCLDHA
PHCPLCKDKLSELLASRNFNITVLAEELIFRYLPDELSDRKRIYDEEMSELSNLTRDVPI
FVCAMAFPTVPCPLHVFEPRYRLMIRRCMETGTKRFGMCLSAEHAGLSEYGCMLEIKDVR
TFPDGSSVVDAIGISRFRVLSHRHRDGYNTADIEYLEDEKVEGPEYEELAALHDSVHQQS
VSWFASLQDRMKEQILSHFGVMPDREPEPQSNPSGPAWSWWILAVLPLERKAQLAILGMT
SLKERLLAIRRILVIITRKMNSRQELANARERNN
>sp|P61296|HAND2_HUMAN Heart- and neural crest derivatives-expressed protein 2 OS=Homo sapiens OX=9606 GN=HAND2 PE=1 SV=1
MSLVGGFPHHPVVHHEGYPFAAAAAAAAAAAASRCSHEENPYFHGWLIGHPEMSPPDYSM
ALSYSPEYASGAAGLDHSHYGGVPPGAGPPGLGGPRPVKRRGTANRKERRRTQSINSAFA
ELRECIPNVPADTKLSKIKTLRLATSYIAYLMDLLAKDDQNGEAEAFKAEIKKTDVKEEK
RKKELNEILKSTVSSNDKKTKGRTGWPQHVWALELKQ
>sp|P22694|KAPCB_HUMAN cAMP-dependent protein kinase catalytic subunit beta OS=Homo sapiens OX=9606 GN=PRKACB PE=1 SV=2
MGNAATAKKGSEVESVKEFLAKAKEDFLKKWENPTQNNAGLEDFERKKTLGTGSFGRVML
VKHKATEQYYAMKILDKQKVVKLKQIEHTLNEKRILQAVNFPFLVRLEYAFKDNSNLYMV
MEYVPGGEMFSHLRRIGRFSEPHARFYAAQIVLTFEYLHSLDLIYRDLKPENLLIDHQGY
IQVTDFGFAKRVKGRTWTLCGTPEYLAPEIILSKGYNKAVDWWALGVLIYEMAAGYPPFF
ADQPIQIYEKIVSGKVRFPSHFSSDLKDLLRNLLQVDLTKRFGNLKNGVSDIKTHKWFAT
TDWIAIYQRKVEAPFIPKFRGSGDTSNFDDYEEEDIRVSITEKCAKEFGEF
>sp|P82970|HMGN5_HUMAN High mobility group nucleosome-binding domain-containing protein 5 OS=Homo sapiens OX=9606 GN=HMGN5 PE=1 SV=1
MPKRKAAGQGDMRQEPKRRSARLSAMLVPVTPEVKPKRTSSSRKMKTKSDMMEENIDTSA
QAVAETKQEAVVEEDYNENAKNGEAKITEAPASEKEIVEVKEENIEDATEKGGEKKEAVA
AEVKNEEEDQKEDEEDQNEEKGEAGKEDKDEKGEEDGKEDKNGNEKGEDAKEKEDGKKGE
DGKGNGEDGKEKGEDEKEEEDRKETGDGKENEDGKEKGDKKEGKDVKVKEDEKEREDGKE
DEGGNEEEAGKEKEDLKEEEEGKEEDEIKEDDGKKEEPQSIV
>sp|Q9UEF7|KLOT_HUMAN Klotho OS=Homo sapiens OX=9606 GN=KL PE=1 SV=2
MPASAPPRRPRPPPPSLSLLLVLLGLGGRRLRAEPGDGAQTWARFSRPPAPEAAGLFQGT
FPDGFLWAVGSAAYQTEGGWQQHGKGASIWDTFTHHPLAPPGDSRNASLPLGAPSPLQPA
TGDVASDSYNNVFRDTEALRELGVTHYRFSISWARVLPNGSAGVPNREGLRYYRRLLERL
RELGVQPVVTLYHWDLPQRLQDAYGGWANRALADHFRDYAELCFRHFGGQVKYWITIDNP
YVVAWHGYATGRLAPGIRGSPRLGYLVAHNLLLAHAKVWHLYNTSFRPTQGGQVSIALSS
HWINPRRMTDHSIKECQKSLDFVLGWFAKPVFIDGDYPESMKNNLSSILPDFTESEKKFI
KGTADFFALCFGPTLSFQLLDPHMKFRQLESPNLRQLLSWIDLEFNHPQIFIVENGWFVS
GTTKRDDAKYMYYLKKFIMETLKAIKLDGVDVIGYTAWSLMDGFEWHRGYSIRRGLFYVD
FLSQDKMLLPKSSALFYQKLIEKNGFPPLPENQPLEGTFPCDFAWGVVDNYIQVDTTLSQ
FTDLNVYLWDVHHSKRLIKVDGVVTKKRKSYCVDFAAIQPQIALLQEMHVTHFRFSLDWA
LILPLGNQSQVNHTILQYYRCMASELVRVNITPVVALWQPMAPNQGLPRLLARQGAWENP
YTALAFAEYARLCFQELGHHVKLWITMNEPYTRNMTYSAGHNLLKAHALAWHVYNEKFRH
AQNGKISIALQADWIEPACPFSQKDKEVAERVLEFDIGWLAEPIFGSGDYPWVMRDWLNQ
RNNFLLPYFTEDEKKLIQGTFDFLALSHYTTILVDSEKEDPIKYNDYLEVQEMTDITWLN
SPSQVAVVPWGLRKVLNWLKFKYGDLPMYIISNGIDDGLHAEDDQLRVYYMQNYINEALK
AHILDGINLCGYFAYSFNDRTAPRFGLYRYAADQFEPKASMKHYRKIIDSNGFPGPETLE
RFCPEEFTVCTECSFFHTRKSLLAFIAFLFFASIISLSLIFYYSKKGRRSYK
>sp|Q9UQV4|LAMP3_HUMAN Lysosome-associated membrane glycoprotein 3 OS=Homo sapiens OX=9606 GN=LAMP3 PE=1 SV=3
MPRQLSAAAALFASLAVILHDGSQMRAKAFPETRDYSQPTAAATVQDIKKPVQQPAKQAP
HQTLAARFMDGHITFQTAATVKIPTTTPATTKNTATTSPITYTLVTTQATPNNSHTAPPV
TEVTVGPSLAPYSLPPTITPPAHTTGTSSSTVSHTTGNTTQPSNQTTLPATLSIALHKST
TGQKPVQPTHAPGTTAAAHNTTRTAAPASTVPGPTLAPQPSSVKTGIYQVLNGSRLCIKA
EMGIQLIVQDKESVFSPRRYFNIDPNATQASGNCGTRKSNLLLNFQGGFVNLTFTKDEES
YYISEVGAYLTVSDPETIYQGIKHAVVMFQTAVGHSFKCVSEQSLQLSAHLQVKTTDVQL
QAFDFEDDHFGNVDECSSDYTIVLPVIGAIVVGLCLMGMGVYKIRLRCQSSGYQRI
>sp|Q8N635|MEIOB_HUMAN Meiosis-specific with OB domain-containing protein OS=Homo sapiens OX=9606 GN=MEIOB PE=2 SV=3
MANSFAARIFTTLSDLQTNMANLKVIGIVIGKTDVKGFPDRKNIGSERYTFSFTIRDSPA
HFVNAASWGNEDYIKSLSDSFRVGDCVIIENPLIQRKEIEREEKFSPATPSNCKLLLSEN
HSTVKVCSSYEVDTKLLSLIHLPVKESHDYYSLGDIVANGHSLNGRIINVLAAVKSVGEP
KYFTTSDRRKGQRCEVRLYDETESSFAMTCWDNESILLAQSWMPRETVIFASDVRINFDK
FRNCMTATVISKTIITTNPDIPEANILLNFIRENKETNVLDDEIDSYFKESINLSTIVDV
YTVEQLKGKALKNEGKADPSYGILYAYISTLNIDDETTKVVRNRCSSCGYIVNEASNMCT
TCNKNSLDFKSVFLSFHVLIDLTDHTGTLHSCSLTGSVAEETLGCTFVLSHRARSGLKIS
VLSCKLADPTEASRNLSGQKHV
>sp|P11166|GTR1_HUMAN Solute carrier family 2, facilitated glucose transporter member 1 OS=Homo sapiens OX=9606 GN=SLC2A1 PE=1 SV=2
MEPSSKKLTGRLMLAVGGAVLGSLQFGYNTGVINAPQKVIEEFYNQTWVHRYGESILPTT
LTTLWSLSVAIFSVGGMIGSFSVGLFVNRFGRRNSMLMMNLLAFVSAVLMGFSKLGKSFE
MLILGRFIIGVYCGLTTGFVPMYVGEVSPTALRGALGTLHQLGIVVGILIAQVFGLDSIM
GNKDLWPLLLSIIFIPALLQCIVLPFCPESPRFLLINRNEENRAKSVLKKLRGTADVTHD
LQEMKEESRQMMREKKVTILELFRSPAYRQPILIAVVLQLSQQLSGINAVFYYSTSIFEK
AGVQQPVYATIGSGIVNTAFTVVSLFVVERAGRRTLHLIGLAGMAGCAILMTIALALLEQ
LPWMSYLSIVAIFGFVAFFEVGPGPIPWFIVAELFSQGPRPAAIAVAGFSNWTSNFIVGM
CFQYVEQLCGPYVFIIFTVLLVLFFIFTYFKVPETKGRTFDEIASGFRQGGASQSDKTPE
ELFHPLGADSQV
>sp|O15230|LAMA5_HUMAN Laminin subunit alpha-5 OS=Homo sapiens OX=9606 GN=LAMA5 PE=1 SV=8
MAKRLCAGSALCVRGPRGPAPLLLVGLALLGAARAREEAGGGFSLHPPYFNLAEGARIAA
SATCGEEAPARGSPRPTEDLYCKLVGGPVAGGDPNQTIRGQYCDICTAANSNKAHPASNA
IDGTERWWQSPPLSRGLEYNEVNVTLDLGQVFHVAYVLIKFANSPRPDLWVLERSMDFGR
TYQPWQFFASSKRDCLERFGPQTLERITRDDAAICTTEYSRIVPLENGEIVVSLVNGRPG
AMNFSYSPLLREFTKATNVRLRFLRTNTLLGHLMGKALRDPTVTRRYYYSIKDISIGGRC
VCHGHADACDAKDPTDPFRLQCTCQHNTCGGTCDRCCPGFNQQPWKPATANSANECQSCN
CYGHATDCYYDPEVDRRRASQSLDGTYQGGGVCIDCQHHTTGVNCERCLPGFYRSPNHPL
DSPHVCRRCNCESDFTDGTCEDLTGRCYCRPNFSGERCDVCAEGFTGFPSCYPTPSSSND
TREQVLPAGQIVNCDCSAAGTQGNACRKDPRVGRCLCKPNFQGTHCELCAPGFYGPGCQP
CQCSSPGVADDRCDPDTGQCRCRVGFEGATCDRCAPGYFHFPLCQLCGCSPAGTLPEGCD
EAGRCLCQPEFAGPHCDRCRPGYHGFPNCQACTCDPRGALDQLCGAGGLCRCRPGYTGTA
CQECSPGFHGFPSCVPCHCSAEGSLHAACDPRSGQCSCRPRVTGLRCDTCVPGAYNFPYC
EAGSCHPAGLAPVDPALPEAQVPCMCRAHVEGPSCDRCKPGFWGLSPSNPEGCTRCSCDL
RGTLGGVAECQPGTGQCFCKPHVCGQACASCKDGFFGLDQADYFGCRSCRCDIGGALGQS
CEPRTGVCRCRPNTQGPTCSEPARDHYLPDLHHLRLELEEAATPEGHAVRFGFNPLEFEN
FSWRGYAQMAPVQPRIVARLNLTSPDLFWLVFRYVNRGAMSVSGRVSVREEGRSATCANC
TAQSQPVAFPPSTEPAFITVPQRGFGEPFVLNPGTWALRVEAEGVLLDYVVLLPSAYYEA
ALLQLRVTEACTYRPSAQQSGDNCLLYTHLPLDGFPSAAGLEALCRQDNSLPRPCPTEQL
SPSHPPLITCTGSDVDVQLQVAVPQPGRYALVVEYANEDARQEVGVAVHTPQRAPQQGLL
SLHPCLYSTLCRGTARDTQDHLAVFHLDSEASVRLTAEQARFFLHGVTLVPIEEFSPEFV
EPRVSCISSHGAFGPNSAACLPSRFPKPPQPIILRDCQVIPLPPGLPLTHAQDLTPAMSP
AGPRPRPPTAVDPDAEPTLLREPQATVVFTTHVPTLGRYAFLLHGYQPAHPTFPVEVLIN
AGRVWQGHANASFCPHGYGCRTLVVCEGQALLDVTHSELTVTVRVPKGRWLWLDYVLVVP
ENVYSFGYLREEPLDKSYDFISHCAAQGYHISPSSSSLFCRNAAASLSLFYNNGARPCGC
HEVGATGPTCEPFGGQCPCHAHVIGRDCSRCATGYWGFPNCRPCDCGARLCDELTGQCIC
PPRTIPPDCLLCQPQTFGCHPLVGCEECNCSGPGIQELTDPTCDTDSGQCKCRPNVTGRR
CDTCSPGFHGYPRCRPCDCHEAGTAPGVCDPLTGQCYCKENVQGPKCDQCSLGTFSLDAA
NPKGCTRCFCFGATERCRSSSYTRQEFVDMEGWVLLSTDRQVVPHERQPGTEMLRADLRH
VPEAVPEAFPELYWQAPPSYLGDRVSSYGGTLRYELHSETQRGDVFVPMESRPDVVLQGN
QMSITFLEPAYPTPGHVHRGQLQLVEGNFRHTETRNTVSREELMMVLASLEQLQIRALFS
QISSAVFLRRVALEVASPAGQGALASNVELCLCPASYRGDSCQECAPGFYRDVKGLFLGR
CVPCQCHGHSDRCLPGSGVCVDCQHNTEGAHCERCQAGFVSSRDDPSAPCVSCPCPLSVP
SNNFAEGCVLRGGRTQCLCKPGYAGASCERCAPGFFGNPLVLGSSCQPCDCSGNGDPNLL
FSDCDPLTGACRGCLRHTTGPRCEICAPGFYGNALLPGNCTRCDCTPCGTEACDPHSGHC
LCKAGVTGRRCDRCQEGHFGFDGCGGCRPCACGPAAEGSECHPQSGQCHCRPGTMGPQCR
ECAPGYWGLPEQGCRRCQCPGGRCDPHTGRCNCPPGLSGERCDTCSQQHQVPVPGGPVGH
SIHCEVCDHCVVLLLDDLERAGALLPAIHEQLRGINASSMAWARLHRLNASIADLQSQLR
SPLGPRHETAQQLEVLEQQSTSLGQDARRLGGQAVGTRDQASQLLAGTEATLGHAKTLLA
AIRAVDRTLSELMSQTGHLGLANASAPSGEQLLRTLAEVERLLWEMRARDLGAPQAAAEA
ELAAAQRLLARVQEQLSSLWEENQALATQTRDRLAQHEAGLMDLREALNRAVDATREAQE
LNSRNQERLEEALQRKQELSRDNATLQATLHAARDTLASVFRLLHSLDQAKEELERLAAS
LDGARTPLLQRMQTFSPAGSKLRLVEAAEAHAQQLGQLALNLSSIILDVNQDRLTQRAIE
ASNAYSRILQAVQAAEDAAGQALQQADHTWATVVRQGLVDRAQQLLANSTALEEAMLQEQ
QRLGLVWAALQGARTQLRDVRAKKDQLEAHIQAAQAMLAMDTDETSKKIAHAKAVAAEAQ
DTATRVQSQLQAMQENVERWQGQYEGLRGQDLGQAVLDAGHSVSTLEKTLPQLLAKLSIL
ENRGVHNASLALSASIGRVRELIAQARGAASKVKVPMKFNGRSGVQLRTPRDLADLAAYT
ALKFYLQGPEPEPGQGTEDRFVMYMGSRQATGDYMGVSLRDKKVHWVYQLGEAGPAVLSI
DEDIGEQFAAVSLDRTLQFGHMSVTVERQMIQETKGDTVAPGAEGLLNLRPDDFVFYVGG
YPSTFTPPPLLRFPGYRGCIEMDTLNEEVVSLYNFERTFQLDTAVDRPCARSKSTGDPWL
TDGSYLDGTGFARISFDSQISTTKRFEQELRLVSYSGVLFFLKQQSQFLCLAVQEGSLVL
LYDFGAGLKKAVPLQPPPPLTSASKAIQVFLLGGSRKRVLVRVERATVYSVEQDNDLELA
DAYYLGGVPPDQLPPSLRRLFPTGGSVRGCVKGIKALGKYVDLKRLNTTGVSAGCTADLL
VGRAMTFHGHGFLRLALSNVAPLTGNVYSGFGFHSAQDSALLYYRASPDGLCQVSLQQGR
VSLQLLRTEVKTQAGFADGAPHYVAFYSNATGVWLYVDDQLQQMKPHRGPPPELQPQPEG
PPRLLLGGLPESGTIYNFSGCISNVFVQRLLGPQRVFDLQQNLGSVNVSTGCAPALQAQT
PGLGPRGLQATARKASRRSRQPARHPACMLPPHLRTTRDSYQFGGSLSSHLEFVGILARH
RNWPSLSMHVLPRSSRGLLLFTARLRPGSPSLALFLSNGHFVAQMEGLGTRLRAQSRQRS
RPGRWHKVSVRWEKNRILLVTDGARAWSQEGPHRQHQGAEHPQPHTLFVGGLPASSHSSK
LPVTVGFSGCVKRLRLHGRPLGAPTRMAGVTPCILGPLEAGLFFPGSGGVITLDLPGATL
PDVGLELEVRPLAVTGLIFHLGQARTPPYLQLQVTEKQVLLRADDGAGEFSTSVTRPSVL
CDGQWHRLAVMKSGNVLRLEVDAQSNHTVGPLLAAAAGAPAPLYLGGLPEPMAVQPWPPA
YCGCMRRLAVNRSPVAMTRSVEVHGAVGASGCPAA
>sp|O60256|KPRB_HUMAN Phosphoribosyl pyrophosphate synthase-associated protein 2 OS=Homo sapiens OX=9606 GN=PRPSAP2 PE=1 SV=1
MFCVTPPELETKMNITKGGLVLFSANSNSSCMELSKKIAERLGVEMGKVQVYQEPNRETR
VQIQESVRGKDVFIIQTVSKDVNTTIMELLIMVYACKTSCAKSIIGVIPYFPYSKQCKMR
KRGSIVSKLLASMMCKAGLTHLITMDLHQKEIQGFFNIPVDNLRASPFLLQYIQEEIPDY
RNAVIVAKSPASAKRAQSFAERLRLGIAVIHGEAQDAESDLVDGRHSPPMVRSVAAIHPS
LEIPMLIPKEKPPITVVGDVGGRIAIIVDDIIDDVDSFLAAAETLKERGAYKIFVMATHG
LLSSDAPRRIEESAIDEVVVTNTIPHEVQKLQCPKIKTVDISMILSEAIRRIHNGESMSY
LFRNIGLDD
>sp|P02545|LMNA_HUMAN Prelamin-A/C OS=Homo sapiens OX=9606 GN=LMNA PE=1 SV=1
METPSQRRATRSGAQASSTPLSPTRITRLQEKEDLQELNDRLAVYIDRVRSLETENAGLR
LRITESEEVVSREVSGIKAAYEAELGDARKTLDSVAKERARLQLELSKVREEFKELKARN
TKKEGDLIAAQARLKDLEALLNSKEAALSTALSEKRTLEGELHDLRGQVAKLEAALGEAK
KQLQDEMLRRVDAENRLQTMKEELDFQKNIYSEELRETKRRHETRLVEIDNGKQREFESR
LADALQELRAQHEDQVEQYKKELEKTYSAKLDNARQSAERNSNLVGAAHEELQQSRIRID
SLSAQLSQLQKQLAAKEAKLRDLEDSLARERDTSRRLLAEKEREMAEMRARMQQQLDEYQ
ELLDIKLALDMEIHAYRKLLEGEEERLRLSPSPTSQRSRGRASSHSSQTQGGGSVTKKRK
LESTESRSSFSQHARTSGRVAVEEVDEEGKFVRLRNKSNEDQSMGNWQIKRQNGDDPLLT
YRFPPKFTLKAGQVVTIWAAGAGATHSPPTDLVWKAQNTWGCGNSLRTALINSTGEEVAM
RKLVRSVTVVEDDEDEDGDDLLHHHHGSHCSSSGDPAEYNLRSRTVLCGTCGQPADKASA
SGSGAQVGGPISSGSSASSVTVTRSYRSVGGSGGGSFGDNLVTRSYLLGNSSPRTQSPQN
CSIM
>sp|O43474|KLF4_HUMAN Krueppel-like factor 4 OS=Homo sapiens OX=9606 GN=KLF4 PE=1 SV=3
MRQPPGESDMAVSDALLPSFSTFASGPAGREKTLRQAGAPNNRWREELSHMKRLPPVLPG
RPYDLAAATVATDLESGGAGAACGGSNLAPLPRRETEEFNDLLDLDFILSNSLTHPPESV
AATVSSSASASSSSSPSSSGPASAPSTCSFTYPIRAGNDPGVAPGGTGGGLLYGRESAPP
PTAPFNLADINDVSPSGGFVAELLRPELDPVYIPPQQPQPPGGGLMGKFVLKASLSAPGS
EYGSPSVISVSKGSPDGSHPVVVAPYNGGPPRTCPKIKQEAVSSCTHLGAGPPLSNGHRP
AAHDFPLGRQLPSRTTPTLGLEEVLSSRDCHPALPLPPGFHPHPGPNYPSFLPDQMQPQV
PPLHYQGQSRGFVARAGEPCVCWPHFGTHGMMLTPPSSPLELMPPGSCMPEEPKPKRGRR
SWPRKRTATHTCDYAGCGKTYTKSSHLKAHLRTHTGEKPYHCDWDGCGWKFARSDELTRH
YRKHTGHRPFQCQKCDRAFSRSDHLALHMKRHF
>sp|Q9NPI7|KRCC1_HUMAN Lysine-rich coiled-coil protein 1 OS=Homo sapiens OX=9606 GN=KRCC1 PE=2 SV=1
MKHSKKTYDSFQDELEDYIKVQKARGLEPKTCFRKMKGDYLETCGYKGEVNSRPTYRMFD
QRLPSETIQTYPRSCNIPQTVENRLPQWLPAHDSRLRLDSLSYCQFTRDCFSEKPVPLNF
NQQEYICGSHGVEHRVYKHFSSDNSTSTHQASHKQIHQKRKRHPEEGREKSEEERSKHKR
KKSCEEIDLDKHKSIQRKKTEVEIETVHVSTEKLKNRKEKKSRDVVSKKEERKRTKKKKE
QGQERTEEEMLWDQSILGF
>sp|P29459|IL12A_HUMAN Interleukin-12 subunit alpha OS=Homo sapiens OX=9606 GN=IL12A PE=1 SV=2
MCPARSLLLVATLVLLDHLSLARNLPVATPDPGMFPCLHHSQNLLRAVSNMLQKARQTLE
FYPCTSEEIDHEDITKDKTSTVEACLPLELTKNESCLNSRETSFITNGSCLASRKTSFMM
ALCLSSIYEDLKMYQVEFKTMNAKLLMDPKRQIFLDQNMLAVIDELMQALNFNSETVPQK
SSLEEPDFYKTKIKLCILLHAFRIRAVTIDRVMSYLNAS
>sp|Q8IUC2|KRA81_HUMAN Keratin-associated protein 8-1 OS=Homo sapiens OX=9606 GN=KRTAP8-1 PE=1 SV=1
MLCDNFPGAVFPGCYWGSYGYPLGYSVGCGYGSTYSPVGYGFGYGYNGCGAFGYRRYSPF
ALY
>sp|P48506|GSH1_HUMAN Glutamate--cysteine ligase catalytic subunit OS=Homo sapiens OX=9606 GN=GCLC PE=1 SV=2
MGLLSQGSPLSWEETKRHADHVRRHGILQFLHIYHAVKDRHKDVLKWGDEVEYMLVSFDH
ENKKVRLVLSGEKVLETLQEKGERTNPNHPTLWRPEYGSYMIEGTPGQPYGGTMSEFNTV
EANMRKRRKEATSILEENQALCTITSFPRLGCPGFTLPEVKPNPVEGGASKSLFFPDEAI
NKHPRFSTLTRNIRHRRGEKVVINVPIFKDKNTPSPFIETFTEDDEASRASKPDHIYMDA
MGFGMGNCCLQVTFQACSISEARYLYDQLATICPIVMALSAASPFYRGYVSDIDCRWGVI
SASVDDRTREERGLEPLKNNNYRISKSRYDSIDSYLSKCGEKYNDIDLTIDKEIYEQLLQ
EGIDHLLAQHVAHLFIRDPLTLFEEKIHLDDANESDHFENIQSTNWQTMRFKPPPPNSDI
GWRVEFRPMEVQLTDFENSAYVVFVVLLTRVILSYKLDFLIPLSKVDENMKVAQKRDAVL
QGMFYFRKDICKGGNAVVDGCGKAQNSTELAAEEYTLMSIDTIINGKEGVFPGLIPILNS
YLENMEVDVDTRCSILNYLKLIKKRASGELMTVARWMREFIANHPDYKQDSVITDEMNYS
LILKCNQIANELCECPELLGSAFRKVKYSGSKTDSSN
>sp|O15217|GSTA4_HUMAN Glutathione S-transferase A4 OS=Homo sapiens OX=9606 GN=GSTA4 PE=1 SV=1
MAARPKLHYPNGRGRMESVRWVLAAAGVEFDEEFLETKEQLYKLQDGNHLLFQQVPMVEI
DGMKLVQTRSILHYIADKHNLFGKNLKERTLIDMYVEGTLDLLELLIMHPFLKPDDQQKE
VVNMAQKAIIRYFPVFEKILRGHGQSFLVGNQLSLADVILLQTILALEEKIPNILSAFPF
LQEYTVKLSNIPTIKRFLEPGSKKKPPPDEIYVRTVYNIFRP
>sp|Q9H4S2|GSX1_HUMAN GS homeobox 1 OS=Homo sapiens OX=9606 GN=GSX1 PE=2 SV=1
MPRSFLVDSLVLREAGEKKAPEGSPPPLFPYAVPPPHALHGLSPGACHARKAGLLCVCPL
CVTASQLHGPPGPPALPLLKASFPPFGSQYCHAPLGRQHSAVSPGVAHGPAAAAAAAALY
QTSYPLPDPRQFHCISVDSSSNQLPSSKRMRTAFTSTQLLELEREFASNMYLSRLRRIEI
ATYLNLSEKQVKIWFQNRRVKHKKEGKGSNHRGGGGGGAGGGGSAPQGCKCASLSSAKCS
EDDDELPMSPSSSGKDDRDLTVTP
>sp|Q96FI4|NEIL1_HUMAN Endonuclease 8-like 1 OS=Homo sapiens OX=9606 GN=NEIL1 PE=1 SV=3
MPEGPELHLASQFVNEACRALVFGGCVEKSSVSRNPEVPFESSAYRISASARGKELRLIL
SPLPGAQPQQEPLALVFRFGMSGSFQLVPREELPRHAHLRFYTAPPGPRLALCFVDIRRF
GRWDLGGKWQPGRGPCVLQEYQQFRENVLRNLADKAFDRPICEALLDQRFFNGIGNYLRA
EILYRLKIPPFEKARSVLEALQQHRPSPELTLSQKIRTKLQNPDLLELCHSVPKEVVQLG
GKGYGSESGEEDFAAFRAWLRCYGMPGMSSLQDRHGRTIWFQGDPGPLAPKGRKSRKKKS
KATQLSPEDRVEDALPPSKAPSRTRRAKRDLPKRTATQRPEGTSLQQDPEAPTVPKKGRR
KGRQAASGHCRPRKVKADIPSLEPEGTSAS
>sp|Q9ULW8|PADI3_HUMAN Protein-arginine deiminase type-3 OS=Homo sapiens OX=9606 GN=PADI3 PE=1 SV=2
MSLQRIVRVSLEHPTSAVCVAGVETLVDIYGSVPEGTEMFEVYGTPGVDIYISPNMERGR
ERADTRRWRFDATLEIIVVMNSPSNDLNDSHVQISYHSSHEPLPLAYAVLYLTCVDISLD
CDLNCEGRQDRNFVDKRQWVWGPSGYGGILLVNCDRDDPSCDVQDNCDQHVHCLQDLEDM
SVMVLRTQGPAALFDDHKLVLHTSSYDAKRAQVFHICGPEDVCEAYRHVLGQDKVSYEVP
RLHGDEERFFVEGLSFPDAGFTGLISFHVTLLDDSNEDFSASPIFTDTVVFRVAPWIMTP
STLPPLEVYVCRVRNNTCFVDAVAELARKAGCKLTICPQAENRNDRWIQDEMELGYVQAP
HKTLPVVFDSPRNGELQDFPYKRILGPDFGYVTREPRDRSVSGLDSFGNLEVSPPVVANG
KEYPLGRILIGGNLPGSSGRRVTQVVRDFLHAQKVQPPVELFVDWLAVGHVDEFLSFVPA
PDGKGFRMLLASPGACFKLFQEKQKCGHGRALLFQGVVDDEQVKTISINQVLSNKDLINY
NKFVQSCIDWNREVLKRELGLAECDIIDIPQLFKTERKKATAFFPDLVNMLVLGKHLGIP
KPFGPIINGCCCLEEKVRSLLEPLGLHCTFIDDFTPYHMLHGEVHCGTNVCRKPFSFKWW
NMVP
>sp|P80108|PHLD_HUMAN Phosphatidylinositol-glycan-specific phospholipase D OS=Homo sapiens OX=9606 GN=GPLD1 PE=1 SV=3
MSAFRLWPGLLIMLGSLCHRGSPCGLSTHVEIGHRALEFLQLHNGRVNYRELLLEHQDAY
QAGIVFPDCFYPSICKGGKFHDVSESTHWTPFLNASVHYIRENYPLPWEKDTEKLVAFLF
GITSHMAADVSWHSLGLEQGFLRTMGAIDFHGSYSEAHSAGDFGGDVLSQFEFNFNYLAR
RWYVPVKDLLGIYEKLYGRKVITENVIVDCSHIQFLEMYGEMLAVSKLYPTYSTKSPFLV
EQFQEYFLGGLDDMAFWSTNIYHLTSFMLENGTSDCNLPENPLFIACGGQQNHTQGSKMQ
KNDFHRNLTTSLTESVDRNINYTERGVFFSVNSWTPDSMSFIYKALERNIRTMFIGGSQL
SQKHVSSPLASYFLSFPYARLGWAMTSADLNQDGHGDLVVGAPGYSRPGHIHIGRVYLIY
GNDLGLPPVDLDLDKEAHRILEGFQPSGRFGSALAVLDFNVDGVPDLAVGAPSVGSEQLT
YKGAVYVYFGSKQGGMSSSPNITISCQDIYCNLGWTLLAADVNGDSEPDLVIGSPFAPGG
GKQKGIVAAFYSGPSLSDKEKLNVEAANWTVRGEEDFSWFGYSLHGVTVDNRTLLLVGSP
TWKNASRLGHLLHIRDEKKSLGRVYGYFPPNGQSWFTISGDKAMGKLGTSLSSGHVLMNG
TLKQVLLVGAPTYDDVSKVAFLTVTLHQGGATRMYALTSDAQPLLLSTFSGDRRFSRFGG
VLHLSDLDDDGLDEIIMAAPLRIADVTSGLIGGEDGRVYVYNGKETTLGDMTGKCKSWIT
PCPEEKAQYVLISPEASSRFGSSLITVRSKAKNQVVIAAGRSSLGARLSGALHVYSLGSD
>sp|Q99571|P2RX4_HUMAN P2X purinoceptor 4 OS=Homo sapiens OX=9606 GN=P2RX4 PE=1 SV=2
MAGCCAALAAFLFEYDTPRIVLIRSRKVGLMNRAVQLLILAYVIGWVFVWEKGYQETDSV
VSSVTTKVKGVAVTNTSKLGFRIWDVADYVIPAQEENSLFVMTNVILTMNQTQGLCPEIP
DATTVCKSDASCTAGSAGTHSNGVSTGRCVAFNGSVKTCEVAAWCPVEDDTHVPQPAFLK
AAENFTLLVKNNIWYPKFNFSKRNILPNITTTYLKSCIYDAKTDPFCPIFRLGKIVENAG
HSFQDMAVEGGIMGIQVNWDCNLDRAASLCLPRYSFRRLDTRDVEHNVSPGYNFRFAKYY
RDLAGNEQRTLIKAYGIRFDIIVFGKAGKFDIIPTMINIGSGLALLGMATVLCDIIVLYC
MKKRLYYREKKYKYVEDYEQGLASELDQ
>sp|Q9UQG0|POK11_HUMAN Endogenous retrovirus group K member 11 Pol protein OS=Homo sapiens OX=9606 GN=ERVK-11 PE=2 SV=2
NKSRKRRNRVSFLGAATVEPPKPIPLTWKTEKPVWVNQWPLPKQKLEALHLLANEQLEKG
HIEPSFSPWNSPVFVIQKKSGKWRMLTDLRAVNAVIQPMGPLQPGLPSPAMIPKDWPLII
IDLKDCFFTIPLAEQDCEKFAFTIPAINNKEPATRFQWKVLPQGMLNSPTICQTFVGRAL
QPVREKFSDCYIIHYIDDILCAAETKDKLIDCYTFLQAEVANAGLAIASDKIQTSTPFHY
LGMQIENRKIKPQKIEIRKDTLKTLNDFQKLLGDINWIRPTLGIPTYAMSNLFSILRGDS
DLNSKRILTPEATKEIKLVEEKIQSAQINRIDPLAPLQLLIFATAHSPTGIIIQNTDLVE
WSFLPHSTVKTFTLYLDQIATLIGQTRLRIIKLCGNDPDKIVVPLTKEQVRQAFINSGAW
QIGLANFVGIIDNHYPKTKIFQFLKMTTWILPKITRREPLENALTVFTDGSSNGKAAYTG
PKERVIKTPYQSAQRAELVAVITVLQDFDQPINIISDSAYVVQATRDVETALIKYSMDDQ
LNQLFNLLQQTVRKRNFPFYITHIRAHTNLPGPLTKANEEADLLVSSALIKAQELHALTH
VNAAGLKNKFDVTWKQAKDIVQHCTQCQVLHLPTQEAGVNPRGLCPNALWQMDVTHVPSF
GRLSYVHVTVDTYSHFIWATCQTGESTSHVKKHLLSCFAVMGVPEKIKTDNGPGYCSKAF
QKFLSQWKISHTTGIPYNSQGQAIVERTNRTLKTQLVKQKEGGDSKECTTPQMQLNLALY
TLNFLNIYRNQTTTSAEQHLTGKKNSPHEGKLIWWKDNKNKTWEIGKVITWGRGFACVSP
GENQLPVWIPTRHLKFYNEPIGDAKKRASTEMVTPVTWMDNPIEVYVNDSVWVPGPTDDR
CPAKPEEEGMMINISIGYRYPPICLGRAPGCLMPTVQNWLVEVPIVSPICRFTYHMVSGM
SLRPRVNYL
>sp|O00624|NPT3_HUMAN Sodium-dependent phosphate transport protein 3 OS=Homo sapiens OX=9606 GN=SLC17A2 PE=2 SV=2
MDGKPATRKGPDFCSLRYGLALIMHFSNFTMITQRVSLSIAIIAMVNTTQQQGLSNASTE
GPVADAFNNSSISIKEFDTKASVYQWSPETQGIIFSSINYGIILTLIPSGYLAGIFGAKK
MLGAGLLISSLLTLFTPLAADFGVILVIMVRTVQGMAQGMAWTGQFTIWAKWAPPLERSK
LTTIAGSGSAFGSFIILCVGGLISQALSWPFIFYIFGSTGCVCCLLWFTVIYDDPMHHPC
ISVREKEHILSSLAQQPSSPGRAVPIKAMVTCLPLWAIFLGFFSHFWLCTIILTYLPTYI
STLLHVNIRDSGVLSSLPFIAAASCTILGGQLADFLLSRNLLRLITVRKLFSSLGLLLPS
ICAVALPFVASSYVITIILLILIPGTSNLCDSGFIINTLDIAPRYASFLMGISRGFGLIA
GIISSTATGFLISQVGPVY
>sp|Q9P215|POGK_HUMAN Pogo transposable element with KRAB domain OS=Homo sapiens OX=9606 GN=POGK PE=1 SV=2
MESTAYPLNLSLKEEEEEEEIQSRELEDGPADMQKVRICSEGGWVPALFDEVAIYFSDEE
WEVLTEQQKALYREVMRMNYETVLSLEFPFPKPDMITRLEGEEESQNSDEWQLQGGTSAE
NEESDVKPPDWPNPMNATSQFPQPQHFDSFGLRLPRDITELPEWSEGYPFYMAMGFPGYD
LSADDIAGKFQFSRGMRRSYDAGFKLMVVEYAESTNNCQAAKQFGVLEKNVRDWRKVKPQ
LQNAHAMRRAFRGPKNGRFALVDQRVAEYVRYMQAKGDPITREAMQLKALEIAQEMNIPE
KGFKASLGWCRRMMRRYDLSLRHKVPVPQHLPEDLTEKLVTYQRSVLALRRAHDYEVAQM
GNADETPICLEVPSRVTVDNQGEKPVLVKTPGREKLKITAMLGVLADGRKLPPYIILRGT
YIPPGKFPSGMEIRCHRYGWMTEDLMQDWLEVVWRRRTGAVPKQRGMLILNGFRGHATDS
VKNSMESMNTDMVIIPGGLTSQLQVLDVVVYKPLNDSVRAQYSNWLLAGNLALSPTGNAK
KPPLGLFLEWVMVAWNSISSESIVQGFKKCHISSNLEEEDDVLWEIESELPGGGEPPKDC
DTESMAESN
>sp|Q6ZS72|PEAK3_HUMAN Uncharacterized protein PEAK3 OS=Homo sapiens OX=9606 GN=PEAK3 PE=2 SV=1
MSSPEPPTEPPEPDNPTWSTQPTYSNLGQIRAHLLPSKACRLRTPGSLSTNPEPLPPPLP
KKILTRTQSLPTRRTLHPSSIQVQPPRRPFLGSHSVDKSQAAVGPACLPAELTFGPADAP
LGLSLRDLHSPEAVHTALAARQLQGLRTIYARLRARLMGGHPGPCHPGHSFRLLDSSPCA
ESGDALYYRVVRAHEDAWHILVAKVPKPGADVPHPWGLELQASLSPHFNLQGLCGLVPEG
TLPGAPWRGAVALAAEVPERTVAQWLAEACTQPPEEFVWAVALLLLQLSAALKFLEAWGA
ALVELRPENLLLVAPRGCATTGPPRLLLTDFGRVCLQPPGPPGSPGPHAPQLGSLLRALL
SLAAPSTTPLAAGLELLAAQLTRLRPSASRTRGALQALLWGPGPELRGRGAPLGPWLRAL
GPWLRVRRGLLVLRLAERAAGGEAPSLEDWLCCEYLAEATESSMGQALALLWD
>sp|Q9NZK7|PA2GE_HUMAN Group IIE secretory phospholipase A2 OS=Homo sapiens OX=9606 GN=PLA2G2E PE=1 SV=1
MKSPHVLVFLCLLVALVTGNLVQFGVMIEKMTGKSALQYNDYGCYCGIGGSHWPVDQTDW
CCHAHDCCYGRLEKLGCEPKLEKYLFSVSERGIFCAGRTTCQRLTCECDKRAALCFRRNL
GTYNRKYAHYPNKLCTGPTPPC
>sp|Q5PT55|NTCP5_HUMAN Sodium/bile acid cotransporter 5 OS=Homo sapiens OX=9606 GN=SLC10A5 PE=2 SV=1
MIRKLFIVLLLLLVTIEEARMSSLSFLNIEKTEILFFTKTEETILVSSSYENKRPNSSHL
FVKIEDPKILQMVNVAKKISSDATNFTINLVTDEEGETNVTIQLWDSEGRQERLIEEIKN
VKVKVLKQKDSLLQAPMHIDRNILMLILPLILLNKCAFGCKIELQLFQTVWKRPLPVILG
AVTQFFLMPFCGFLLSQIVALPEAQAFGVVMTCTCPGGGGGYLFALLLDGDFTLAILMTC
TSTLLALIMMPVNSYIYSRILGLSGTFHIPVSKIVSTLLFILVPVSIGIVIKHRIPEKAS
FLERIIRPLSFILMFVGIYLTFTVGLVFLKTDNLEVILLGLLVPALGLLFGYSFAKVCTL
PLPVCKTVAIESGMLNSFLALAVIQLSFPQSKANLASVAPFTVAMCSGCEMLLIILVYKA
KKRCIFFLQDKRKRNFLI
>sp|Q9P0P8|MRES1_HUMAN Mitochondrial transcription rescue factor 1 OS=Homo sapiens OX=9606 GN=MTRES1 PE=1 SV=1
MAMASVKLLAGVLRKPDAWIGLWGVLRGTPSSYKLCTSWNRYLYFSSTKLRAPNYKTLFY
NIFSLRLPGLLLSPECIFPFSVRLKSNIRSTKSTKKSLQKVDEEDSDEESHHDEMSEQEE
ELEDDPTVVKNYKDLEKAVQSFRYDVVLKTGLDIGRNKVEDAFYKGELRLNEEKLWKKSR
TVKVGDTLDLLIGEDKEAGTETVMRILLKKVFEEKTESEKYRVVLRRWKSLKLPKKRMSK
>sp|O14813|PHX2A_HUMAN Paired mesoderm homeobox protein 2A OS=Homo sapiens OX=9606 GN=PHOX2A PE=1 SV=2
MDYSYLNSYDSCVAAMEASAYGDFGACSQPGGFQYSPLRPAFPAAGPPCPALGSSNCALG
ALRDHQPAPYSAVPYKFFPEPSGLHEKRKQRRIRTTFTSAQLKELERVFAETHYPDIYTR
EELALKIDLTEARVQVWFQNRRAKFRKQERAASAKGAAGAAGAKKGEARCSSEDDDSKES
TCSPTPDSTASLPPPPAPGLASPRLSPSPLPVALGSGPGPGPGPQPLKGALWAGVAGGGG
GGPGAGAAELLKAWQPAESGPGPFSGVLSSFHRKPGPALKTNLF
>sp|Q6ZNJ1|NBEL2_HUMAN Neurobeachin-like protein 2 OS=Homo sapiens OX=9606 GN=NBEAL2 PE=1 SV=2
MAASERLYELWLLYYAQKDLGYLQQWLKAFVGAFKKSISLSSLEPRRPEEAGAEVPLLPL
DELHVLAEQLHQADLEQALLLLKLFIILCRNLENIEAGRGQVLVPRVLALLTKLVAELKG
CPPPQGRGTQLENVALHALLLCEGLFDPYQTWRRQRSGEVISSKEKSKYKFPPAALPQEF
SAFFQESLQNADHLPPILLLRLIHLFCAVLAGGKENGQMAVSDGSVKGLLSVVRGWSRGP
APDPCLVPLALEALVGAVHVLHASRAPPRGPELRALLESYFHVLNADWPAGLSSGPEEAL
VTLRVSMLDAIPMMLACEDRPVLQATFLSNNCFEHLTRLIQNSKLYLQSRAPPEGDSDLA
TRLLTEPDVQKVLDQDTDAIAVHVVRVLTCIMSDSPSAKEVFKERIGYPHLQEVLQSHGP
PTHRLLQELLNMAVEGDHSMCPPPPIRNEQPVLVLAQWLPSLPTAELRLFLAQRLRWLCD
SCPASRATCVQAGLVGCLLETLSTGLALEARCQEQLLALLQALGRVSIRPMELRHLLRPR
PGLDSEPGGAEAGKARHAGAVIRTLSGMARHQGPARALRYFDLTPSMAGIMVPPVQRWPG
PGFTFHAWLCLHPMDTAPTPAPTRPLQRKQLYSFFTSSGSGFEAFFTAAGTLVVAVCTRK
EYLTMSLPEVSFADSAWHCVAIVHVPGRRPFSQNLVHVYKDGHLVKTAPLRCPSLSEPFS
SCCIGSAGYRTTTTTTGLPTPPVPATLAYTHPALTRSQSVPASTGLGWGSGLVAPLQEGS
IDSTLAGTQDTRWGSPTSLEGELGAVAIFHEALQATALRTLCTLGPNETAPFKPEGELHE
LSTRLLLHYSPQACKNNICLDLSPSHGLDGRLTGHRVETWDVKDVVNCVGGMGALLPLLE
RVAAQPKEAEAGPAETHDLVGPELTSGHNTQGLVLPLGKSSEERMERNAVAAFLLMLRNF
LQGHMVNQESLVQCQGPAIIGALLRKVPSWAMDMNVLMSAQLLMEQVAAEGSGPLLYLLY
QHLLFNFHLWTLSDFAVRLGHIQYMSSIVREHRQKLRKKYGVQFILDALRTHYSPQRERP
LAADDLRTVQTSLLGLAREFLVRSLSADDVQVTQTMLSFLAATGDDGQAVGALDLLLALL
HGSLVQESLAVFLLEPGNLEVLLALLVRPGSLPLLPDRVCKILRRLQQNERLPERSRQRL
RLRECGLQGLVACLPEGTVSPQLCQGLYKLFLGADCLNLSDLLAVVQLSLQADLSVRLDI
CRQLFHLIYGQPDVVRLLARQAGWQDVLTRLYVLEAATAGSPPPSSPESPTSPKPAPPKP
PTESPAEPSDVFLPSEAPCPDPDGFYHALSPFCTPFDLGLERSSVGSGNTAGGGGSSGTL
TPASQPGTPSPLDGPRPFPAAPGRHSSSLSNVLEDGSLPEPTISGDDTSNTSNPQQTSEE
ELCNLLTNVLFSVTWRGVEGSDEAAWRERGQVFSVLTQLGASATLVRPPDCIKRSLLEMM
LESALTDIKEAPVGVLASLTQQALWLLRLLQDFLCAEGHGNQELWSEKLFEGVCSLLDRL
GAWPHLANGTADLREMAQIGLRLVLGYILLEDPQLHAQAYVRLHMLLQTAVPARREEACY
VLSKLEAALGRVLNTSSLESATDEAGSPLAAAAAAAAAERCSWLVPLVRTLLDRAYEPLG
LQWGLPSLPPTNGSPTFFEDFQAFCATPEWRHFIDKQVQPTMSQFEMDTYAKSHDLMSGF
WNACYDMLMSSGQRRQWERAQSRRAFQELVLEPAQRRARLEGLRYTAVLKQQATQHSMAL
LHWGALWRQLASPCGAWALRDTPIPRWKLSSAETYSRMRLKLVPNHHFDPHLEASALRDN
LGEVPLTPTEEASLPLAVTKEAKVSTPPELLQEDQLGEDELAELETPMEAAELDEQREKL
VLSAECQLVTVVAVVPGLLEVTTQNVYFYDGSTERVETEEGIGYDFRRPLAQLREVHLRR
FNLRRSALELFFIDQANYFLNFPCKVGTTPVSSPSQTPRPQPGPIPPHTQVRNQVYSWLL
RLRPPSQGYLSSRSPQEMLRASGLTQKWVQREISNFEYLMQLNTIAGRTYNDLSQYPVFP
WVLQDYVSPTLDLSNPAVFRDLSKPIGVVNPKHAQLVREKYESFEDPAGTIDKFHYGTHY
SNAAGVMHYLIRVEPFTSLHVQLQSGRFDCSDRQFHSVAAAWQARLESPADVKELIPEFF
YFPDFLENQNGFDLGCLQLTNEKVGDVVLPPWASSPEDFIQQHRQALESEYVSAHLHEWI
DLIFGYKQRGPAAEEALNVFYYCTYEGAVDLDHVTDERERKALEGIISNFGQTPCQLLKE
PHPTRLSAEEAAHRLARLDTNSPSIFQHLDELKAFFAEVVSDGVPLVLALVPHRQPHSFI
TQGSPDLLVTVSASGLLGTHSWLPYDRNISNYFSFSKDPTMGSHKTQRLLSGPWVPGSGV
SGQALAVAPDGKLLFSGGHWDGSLRVTALPRGKLLSQLSCHLDVVTCLALDTCGIYLISG
SRDTTCMVWRLLHQGGLSVGLAPKPVQVLYGHGAAVSCVAISTELDMAVSGSEDGTVIIH
TVRRGQFVAALRPLGATFPGPIFHLALGSEGQIVVQSSAWERPGAQVTYSLHLYSVNGKL
RASLPLAEQPTALTVTEDFVLLGTAQCALHILQLNTLLPAAPPLPMKVAIRSVAVTKERS
HVLVGLEDGKLIVVVAGQPSEVRSSQFARKLWRSSRRISQVSSGETEYNPTEAR
>sp|O00151|PDLI1_HUMAN PDZ and LIM domain protein 1 OS=Homo sapiens OX=9606 GN=PDLIM1 PE=1 SV=4
MTTQQIDLQGPGPWGFRLVGGKDFEQPLAISRVTPGSKAALANLCIGDVITAIDGENTSN
MTHLEAQNRIKGCTDNLTLTVARSEHKVWSPLVTEEGKRHPYKMNLASEPQEVLHIGSAH
NRSAMPFTASPASSTTARVITNQYNNPAGLYSSENISNFNNALESKTAASGVEANSRPLD
HAQPPSSLVIDKESEVYKMLQEKQELNEPPKQSTSFLVLQEILESEEKGDPNKPSGFRSV
KAPVTKVAASIGNAQKLPMCDKCGTGIVGVFVKLRDRHRHPECYVCTDCGTNLKQKGHFF
VEDQIYCEKHARERVTPPEGYEVVTVFPK
>sp|Q2TAL8|QRIC1_HUMAN Glutamine-rich protein 1 OS=Homo sapiens OX=9606 GN=QRICH1 PE=1 SV=1
MNNSLENTISFEEYIRVKARSVPQHRMKEFLDSLASKGPEALQEFQQTATTTMVYQQGGN
CIYTDSTEVAGSLLELACPVTTSVQPQTQQEQQIQVQQPQQVQVQVQVQQSPQQVSAQLS
PQLTVHQPTEQPIQVQVQIQGQAPQSAAPSIQTPSLQSPSPSQLQAAQIQVQHVQAAQQI
QAAEIPEEHIPHQQIQAQLVAGQSLAGGQQIQIQTVGALSPPPSQQGSPREGERRVGTAS
VLQPVKKRKVDMPITVSYAISGQPVATVLAIPQGQQQSYVSLRPDLLTVDSAHLYSATGT
ITSPTGETWTIPVYSAQPRGDPQQQSITHIAIPQEAYNAVHVSGSPTALAAVKLEDDKEK
MVGTTSVVKNSHEEVVQTLANSLFPAQFMNGNIHIPVAVQAVAGTYQNTAQTVHIWDPQQ
QPQQQTPQEQTPPPQQQQQQLQVTCSAQTVQVAEVEPQSQPQPSPELLLPNSLKPEEGLE
VWKNWAQTKNAELEKDAQNRLAPIGRRQLLRFQEDLISSAVAELNYGLCLMTREARNGEG
EPYDPDVLYYIFLCIQKYLFENGRVDDIFSDLYYVRFTEWLHEVLKDVQPRVTPLGYVLP
SHVTEEMLWECKQLGAHSPSTLLTTLMFFNTKYFLLKTVDQHMKLAFSKVLRQTKKNPSN
PKDKSTSIRYLKALGIHQTGQKVTDDMYAEQTENPENPLRCPIKLYDFYLFKCPQSVKGR
NDTFYLTPEPVVAPNSPIWYSVQPISREQMGQMLTRILVIREIQEAIAVANASTMH
>sp|Q96DC8|ECHD3_HUMAN Enoyl-CoA hydratase domain-containing protein 3, mitochondrial OS=Homo sapiens OX=9606 GN=ECHDC3 PE=1 SV=2
MAAVAVLRAFGASGPMCLRRGPWAQLPARFCSRDPAGAGRRESEPRPTSARQLDGIRNIV
LSNPKKRNALSLAMLKSLQSDILHDADSNDLKVIIISAEGPVFSSGHDLKELTEEQGRDY
HAEVFQTCSKVMMHIRNHPVPVIAMVNGLAAAAGCQLVASCDIAVASDKSSFATPGVNVG
LFCSTPGVALARAVPRKVALEMLFTGEPISAQEALLHGLLSKVVPEAELQEETMRIARKI
ASLSRPVVSLGKATFYKQLPQDLGTAYYLTSQAMVDNLALRDGQEGITAFLQKRKPVWSH
EPV
>sp|Q8NFZ0|FBH1_HUMAN F-box DNA helicase 1 OS=Homo sapiens OX=9606 GN=FBH1 PE=1 SV=2
MRRFKRKHLTAIDCQHLARSHLAVTQPFGQRWTNRDPNHGLYPKPRTKRGSRGQGSQRCI
PEFFLAGKQPCTNDMAKSNSVGQDSCQDSEGDMIFPAESSCALPQEGSAGPGSPGSAPPS
RKRSWSSEEESNQATGTSRWDGVSKKAPRHHLSVPCTRPREARQEAEDSTSRLSAESGET
DQDAGDVGPDPIPDSYYGLLGTLPCQEALSHICSLPSEVLRHVFAFLPVEDLYWNLSLVC
HLWREIISDPLFIPWKKLYHRYLMNEEQAVSKVDGILSNCGIEKESDLCVLNLIRYTATT
KCSPSVDPERVLWSLRDHPLLPEAEACVRQHLPDLYAAAGGVNIWALVAAVVLLSSSVND
IQRLLFCLRRPSSTVTMPDVTETLYCIAVLLYAMREKGINISNRIHYNIFYCLYLQENSC
TQATKVKEEPSVWPGKKTIQLTHEQQLILNHKMEPLQVVKIMAFAGTGKTSTLVKYAEKW
SQSRFLYVTFNKSIAKQAERVFPSNVICKTFHSMAYGHIGRKYQSKKKLNLFKLTPFMVN
SVLAEGKGGFIRAKLVCKTLENFFASADEELTIDHVPIWCKNSQGQRVMVEQSEKLNGVL
EASRLWDNMRKLGECTEEAHQMTHDGYLKLWQLSKPSLASFDAIFVDEAQDCTPAIMNIV
LSQPCGKIFVGDPHQQIYTFRGAVNALFTVPHTHVFYLTQSFRFGVEIAYVGATILDVCK
RVRKKTLVGGNHQSGIRGDAKGQVALLSRTNANVFDEAVRVTEGEFPSRIHLIGGIKSFG
LDRIIDIWILLQPEEERRKQNLVIKDKFIRRWVHKEGFSGFKRYVTAAEDKELEAKIAVV
EKYNIRIPELVQRIEKCHIEDLDFAEYILGTVHKAKGLEFDTVHVLDDFVKVPCARHNLP
QLPHFRVESFSEDEWNLLYVAVTRAKKRLIMTKSLENILTLAGEYFLQAELTSNVLKTGV
VRCCVGQCNNAIPVDTVLTMKKLPITYSNRKENKGGYLCHSCAEQRIGPLAFLTASPEQV
RAMERTVENIVLPRHEALLFLVF
>sp|O00115|DNS2A_HUMAN Deoxyribonuclease-2-alpha OS=Homo sapiens OX=9606 GN=DNASE2 PE=1 SV=2
MIPLLLAALLCVPAGALTCYGDSGQPVDWFVVYKLPALRGSGEAAQRGLQYKYLDESSGG
WRDGRALINSPEGAVGRSLQPLYRSNTSQLAFLLYNDQPPQPSKAQDSSMRGHTKGVLLL
DHDGGFWLVHSVPNFPPPASSAAYSWPHSACTYGQTLLCVSFPFAQFSKMGKQLTYTYPW
VYNYQLEGIFAQEFPDLENVVKGHHVSQEPWNSSITLTSQAGAVFQSFAKFSKFGDDLYS
GWLAAALGTNLQVQFWHKTVGILPSNCSDIWQVLNVNQIAFPGPAGPSFNSTEDHSKWCV
SPKGPWTCVGDMNRNQGEEQRGGGTLCAQLPALWKAFQPLVKNYQPCNGMARKPSRAYKI
>sp|Q9NTQ9|CXB4_HUMAN Gap junction beta-4 protein OS=Homo sapiens OX=9606 GN=GJB4 PE=1 SV=1
MNWAFLQGLLSGVNKYSTVLSRIWLSVVFIFRVLVYVVAAEEVWDDEQKDFVCNTKQPGC
PNVCYDEFFPVSHVRLWALQLILVTCPSLLVVMHVAYREERERKHHLKHGPNAPSLYDNL
SKKRGGLWWTYLLSLIFKAAVDAGFLYIFHRLYKDYDMPRVVACSVEPCPHTVDCYISRP
TEKKVFTYFMVTTAAICILLNLSEVFYLVGKRCMEIFGPRHRRPRCRECLPDTCPPYVLS
QGGHPEDGNSVLMKAGSAPVDAGGYP
>sp|A0A1B0GTU2|CTXD1_HUMAN Cortexin domain-containing 1 OS=Homo sapiens OX=9606 GN=CTXND1 PE=3 SV=1
MEEPTPEPVYVDVDKGLTLACFVFLCLFLVVMIIRCAKVIMDPYSAIPTSTWEEQHLDD
>sp|Q6PJG2|EMSA1_HUMAN ELM2 and SANT domain-containing protein 1 OS=Homo sapiens OX=9606 GN=ELMSAN1 PE=1 SV=2
MNLQAQPKAQNKRKRCLFGGQEPAPKEQPPPLQPPQQSIRVKEEQYLGHEGPGGAVSTSQ
PVELPPPSSLALLNSVVYGPERTSAAMLSQQVASVKWPNSVMAPGRGPERGGGGGVSDSS
WQQQPGQPPPHSTWNCHSLSLYSATKGSPHPGVGVPTYYNHPEALKREKAGGPQLDRYVR
PMMPQKVQLEVGRPQAPLNSFHAAKKPPNQSLPLQPFQLAFGHQVNRQVFRQGPPPPNPV
AAFPPQKQQQQQQPQQQQQQQQAALPQMPLFENFYSMPQQPSQQPQDFGLQPAGPLGQSH
LAHHSMAPYPFPPNPDMNPELRKALLQDSAPQPALPQVQIPFPRRSRRLSKEGILPPSAL
DGAGTQPGQEATGNLFLHHWPLQQPPPGSLGQPHPEALGFPLELRESQLLPDGERLAPNG
REREAPAMGSEEGMRAVSTGDCGQVLRGGVIQSTRRRRRASQEANLLTLAQKAVELASLQ
NAKDGSGSEEKRKSVLASTTKCGVEFSEPSLATKRAREDSGMVPLIIPVSVPVRTVDPTE
AAQAGGLDEDGKGPEQNPAEHKPSVIVTRRRSTRIPGTDAQAQAEDMNVKLEGEPSVRKP
KQRPRPEPLIIPTKAGTFIAPPVYSNITPYQSHLRSPVRLADHPSERSFELPPYTPPPIL
SPVREGSGLYFNAIISTSTIPAPPPITPKSAHRTLLRTNSAEVTPPVLSVMGEATPVSIE
PRINVGSRFQAEIPLMRDRALAAADPHKADLVWQPWEDLESSREKQRQVEDLLTAACSSI
FPGAGTNQELALHCLHESRGDILETLNKLLLKKPLRPHNHPLATYHYTGSDQWKMAERKL
FNKGIAIYKKDFFLVQKLIQTKTVAQCVEFYYTYKKQVKIGRNGTLTFGDVDTSDEKSAQ
EEVEVDIKTSQKFPRVPLPRRESPSEERLEPKREVKEPRKEGEEEVPEIQEKEEQEEGRE
RSRRAAAVKATQTLQANESASDILILRSHESNAPGSAGGQASEKPREGTGKSRRALPFSE
KKKKTETFSKTQNQENTFPCKKCGR
>sp|Q8TD57|DYH3_HUMAN Dynein heavy chain 3, axonemal OS=Homo sapiens OX=9606 GN=DNAH3 PE=2 SV=1
MGATGRLELTLAAPPHPGPAFQRSKARETQGEEEGSEMQIAKSDSIHHMSHSQGQPELPP
LPASANEEPSGLYQTVMSHSFYPPLMQRTSWTLAAPFKEQHHHRGPSDSIANNYSLMAQD
LKLKDLLKVYQPATISVPRDRTGQGLPSSGNRSSSEPMRKKTKFSSRNKEDSTRIKLAFK
TSIFSPMKKEVKTSLTFPGSRPMSPEQQLDVMLQQEMEMESKEKKPSESDLERYYYYLTN
GIRKDMIAPEEGEVMVRISKLISNTLLTSPFLEPLMVVLVQEKENDYYCSLMKSIVDYIL
MDPMERKRLFIESIPRLFPQRVIRAPVPWHSVYRSAKKWNEEHLHTVNPMMLRLKELWFA
EFRDLRFVRTAEILAGKLPLQPQEFWDVIQKHCLEAHQTLLNKWIPTCAQLFTSRKEHWI
HFAPKSNYDSSRNIEEYFASVASFMSLQLRELVIKSLEDLVSLFMIHKDGNDFKEPYQEM
KFFIPQLIMIKLEVSEPIIVFNPSFDGCWELIRDSFLEIIKNSNGIPKLKYIPLKFSFTA
AAADRQCVKAAEPGEPSMHAAATAMAELKGYNLLLGTVNAEEKLVSDFLIQTFKVFQKNQ
VGPCKYLNVYKKYVDLLDNTAEQNIAAFLKENHDIDDFVTKINAIKKRRNEIASMNITVP
LAMFCLDATALNHDLCERAQNLKDHLIQFQVDVNRDTNTSICNQYSHIADKVSEVPANTK
ELVSLIEFLKKSSAVTVFKLRRQLRDASERLEFLMDYADLPYQIEDIFDNSRNLLLHKRD
QAEMDLIKRCSEFELRLEGYHRELESFRKREVMTTEEMKHNVEKLNELSKNLNRAFAEFE
LINKEEELLEKEKSTYPLLQAMLKNKVPYEQLWSTAYEFSIKSEEWMNGPLFLLNAEQIA
EEIGNMWRTTYKLIKTLSDVPAPRRLAENVKIKIDKFKQYIPILSISCNPGMKDRHWQQI
SEIVGYEIKPTETTCLSNMLEFGFGKFVEKLEPIGAAASKEYSLEKNLDRMKLDWVNVTF
SFVKYRDTDTNILCAIDDIQMLLDDHVIKTQTMCGSPFIKPIEAECRKWEEKLIRIQDNL
DAWLKCQATWLYLEPIFSSEDIIAQMPEEGRKFGIVDSYWKSLMSQAVKDNRILVAADQP
RMAEKLQEANFLLEDIQKGLNDYLEKKRLFFPRFFFLSNDELLEILSETKDPLRVQPHLK
KCFEGIAKLEFTDNLEIVGMISSEKETVPFIQKIYPANAKGMVEKWLQQVEQMMLASMRE
VIGLGIEAYVKVPRNHWVLQWPGQVVICVSSIFWTQEVSQALAENTLLDFLKKSNDQIAQ
IVQLVRGKLSSGARLTLGALTVIDVHARDVVAKLSEDRVSDLNDFQWISQLRYYWVAKDV
QVQIITTEALYGYEYLGNSPRLVITPLTDRCYRTLMGALKLNLGGAPEGPAGTGKTETTK
DLAKALAKQCVVFNCSDGLDYKAMGKFFKGLAQAGAWACFDEFNRIEVEVLSVVAQQILS
IQQAIIRKLKTFIFEGTELSLNPTCAVFITMNPGYAGRAELPDNLKALFRTVAMMVPDYA
LIGEISLYSMGFLDSRSLAQKIVATYRLCSEQLSSQHHYDYGMRAVKSVLTAAGNLKLKY
PEENESVLLLRALLDVNLAKFLAQDVPLFQGIISDLFPGVVLPKPDYEVFLKVLNDNIKK
MKLQPVPWFIGKIIQIYEMMLVRHGYMIVGDPMGGKTSAYKVLAAALGDLHAANQMEEFA
VEYKIINPKAITMGQLYGCFDQVSHEWMDGVLANAFREQASSLSDDRKWIIFDGPVDAIW
IENMNTVLDDNKKLCLMSGEIIQMNSKMSLIFEPADLEQASPATVSRCGMIYMEPHQLGW
KPLKDSYMDTLPSSLTKEHKELVNDMFMWLVQPCLEFGRLHCKFVVQTSPIHLAFSMMRL
YSSLLDEIRAVEEEEMELGEGLSSQQIFLWLQGLFLFSLVWTVAGTINADSRKKFDVFFR
NLIMGMDDNHPRPKSVKLTKNNIFPERGSIYDFYFIKQASGHWETWTQYITKEEEKVPAG
AKVSELIIPTMETARQSFFLKTYLDHEIPMLFVGPTGTGKSAITNNFLLHLPKNTYLPNC
INFSARTSANQTQDIIMSKLDRRRKGLFGPPIGKKAVVFVDDLNMPAKEVYGAQPPIELL
RQWIDHGYWFDKKDTTRLDIVDMLLVTAMGPPGGGRNDITGRFTRHLNIISINAFEDDIL
TKIFSSIVDWHFGKGFDVMFLRYGKMLVQATKTIYRDAVENFLPTPSKSHYVFNLRDFSR
VIQGVLLCPHTHLQDVEKCIRLWIHEVYRVFYDRLIDKEDRQVFFNMVKETTSNCFKQTI
EKVLIHLSPTGKIVDDNIRSLFFGDYFKPESDQKIYDEITDLKQLTVVMEHYLEEFNNIS
KAPMSLVMFRFAIEHISRICRVLKQDKGHLLLVGIGGSGRQSAAKLSTFMNAYELYQIEI
TKNYAGNDWREDLKKIILQVGVATKSTVFLFADNQIKDESFVEDINMLLNTGDVPNIFPA
DEKADIVEKMQTAARTQGEKVEVTPLSMYNFFIERVINKISFSLAMSPIGDAFRNRLRMF
PSLINCCTIDWFQSWPTDALELVANKFLEDVELDDNIRVEVVSMCKYFQESVKKLSLDYY
NKLRRHNYVTPTSYLELILTFKTLLNSKRQEVAMMRNRYLTGLQKLDFAASQVAVMQREL
TALQPQLILTSEETAKMMVKIEAETREADGKKLLVQADEKEANVAAAIAQGIKNECEGDL
AEAMPALEAALAALDTLNPADISLVKSMQNPPGPVKLVMESICIMKGMKPERKPDPSGSG
KMIEDYWGVSKKILGDLKFLESLKTYDKDNIPPLTMKRIRERFINHPEFQPAVIKNVSSA
CEGLCKWVRAMEVYDRVAKVVAPKRERLREAEGKLAAQMQKLNQKRAELKLVVDRLQALN
DDFEEMNTKKKDLEENIEICSQKLVRAEKLISGLGGEKDRWTEAARQLGIRYTNLTGDVL
LSSGTVAYLGAFTVDYRVQCQNQWLAECKDKVIPGFSDFSLSHTLGDPIKIRAWQIAGLP
VDSFSIDNGIIVSNSRRWALMIDPHGQANKWIKNMEKANKLAVIKFSDSNYMRMLENALQ
LGTPVLIENIGEELDASIEPILLKATFKQQGVEYMRLGENIIEYSRDFKLYITTRLRNPH
YLPEVAVKVCLLNFMITPLGLQDQLLGIVAAKEKPELEEKKNQLIVESAKNKKHLKEIED
KILEVLSMSKGNILEDETAIKVLSSSKVLSEEISEKQKVASMTETQIDETRMGYKPVAVH
SATIFFCISDLANIEPMYQYSLTWFINLYMHSLTHSTKSEELNLRIKYIIDHFTLSIYNN
VCRSLFEKDKLLFSLLLTIGIMKQKKEITEEVWYFLLTGGIALDNPYPNPAPQWLSEKAW
AEIVRASALPKLHGLMEHLEQNLGEWKLIYDSAWPHEEQLPGSWKFSQGLEKMVILRCLR
PDKMVPAVREFIAEHMGKLYIEAPTFDLQGSYNDSSCCAPLIFVLSPSADPMAGLLKFAD
DLGMGGTRTQTISLGQGQGPIAAKMINNAIKDGTWVVLQNCHLAASWMPTLEKICEEVIV
PESTNARFRLWLTSYPSEKFPVSILQNGIKMTNEPPKGLRANLLRSYLNDPISDPVFFQS
CAKAVMWQKMLFGLCFFHAVVQERRNFGPLGWNIPYEFNESDLRISMWQIQMFLNDYKEV
PFDALTYLTGECNYGGRVTDDKDRRLLLSLLSMFYCKEIEEDYYSLAPGDTYYIPPHGSY
QSYIDYLRNLPITAHPEVFGLHENADITKDNQETNQLFEGVLLTLPRQSGGSGKSPQEVV
EELAQDILSKLPRDFDLEEVMKLYPVVYEESMNTVLRQELIRFNRLTKVVRRSLINLGRA
IKGQVLMSSELEEVFNSMLVGKVPAMWAAKSYPSLKPLGGYVADLLARLTFFQEWIDKGP
PVVFWISGFYFTQSFLTGVSQNYARKYTIPIDHIGFEFEVTPQETVMENNPEDGAYIKGL
FLEGARWDRKTMQIGESLPKILYDPLPIIWLKPGESAMFLHQDIYVCPVYKTSARRGTLS
TTGHSTNYVLSIELPTDMPQKHWINRGVASLCQLDN
>sp|P33947|ERD22_HUMAN ER lumen protein-retaining receptor 2 OS=Homo sapiens OX=9606 GN=KDELR2 PE=1 SV=1
MNIFRLTGDLSHLAAIVILLLKIWKTRSCAGISGKSQLLFALVFTTRYLDLFTSFISLYN
TSMKVIYLACSYATVYLIYLKFKATYDGNHDTFRVEFLVVPVGGLSFLVNHDFSPLEILW
TFSIYLESVAILPQLFMISKTGEAETITTHYLFFLGLYRALYLVNWIWRFYFEGFFDLIA
VVAGVVQTILYCDFFYLYITKVLKGKKLSLPA
>sp|P58505|CU058_HUMAN Uncharacterized protein C21orf58 OS=Homo sapiens OX=9606 GN=C21orf58 PE=2 SV=2
MARSRLPATSLRKPWKLDRQKLPSPDSGHSLLCGWSPGGKARPAGNTGAWAPAEQFFPAS
NRTREGGGLWPPLPLQSSPAAPTMLDSSAAEQVTRLTLKLLGQKLEQERQNVEGGPEGLH
LEPGNEDRPDDALQTALKRRRDLLQRLREQHLLDELSRAQAWSGPSRGALGSALPPELPP
TGILPTASPSPLAPDPPRIILPTVPQPPATIIQQLPQQPLIAQIPPPQAFPTQRSGSIKE
DMVELLLLQNAQVHQLVLQNWMLKALPPALQDPPHVPPRVPRAARPRLPAVHHHHHHHHA
VWPPGAATVLQPAPSLWTPGPP
>sp|Q86XM0|CTSRD_HUMAN Cation channel sperm-associated protein subunit delta OS=Homo sapiens OX=9606 GN=CATSPERD PE=1 SV=3
MLMLMLVAAVTMWLRPLVTAQLCRSRTVRTGKVFNLIQDVQGDRLYFHPTTTRLIKHPCE
KNIALYLGKQVFFTMDNFETSLLPFTIPTSMQVGVPEVTSAHFAGSLLLLVVDQKVYIYD
YENNSWSMSLGIKHPVTHVSGDNCCYTGSLFCVHVSNLVFAYFRGDQISQTYIYYSNTGG
FSFWKYHYDRQAEIIGSLGGIFHFFSLSQVAMLVVNQGKGMFKYSDHPLNRSFGLSFDYN
GTLDILIAPGQRGILLLWFENSLLFSHNAGQLVDTVRVKKGDQTLFSSIFEAKITIHNIA
VTENELAVITREDNLYYGNLGIVPSSIIKFADQYIWSEDVALMFRSPGTLEILTPLRDTA
FPAFDFQKCLVNIQALLMDPELHVGKCKIEFLTGEFIYRMYTIDMHSQLELTASLIPQPG
TSLIPLVMVSNPHSLGFQATFYENGYTSDGNTKYKLDIFLKQQQHWGRTDSNFTSSLKKA
TMSTLTVDIANKEISCVDIKPLSTLISVGCDLDKKIVIQNKVSACSMGILDPLTLQDNYS
FIIEKEFYDPGFQGQQSSEDLHVFYSYQQLGCPLLVYYDTLWKPVVELWRKDSFQEVIDA
EYVLLEVNGQFSYSYSLTAQSAMCTSQPQNWTTMIKEFGGPFFWNRENYVSCHDPNNNAP
LRWPDVQYQILGGRTANQIIFGHNGFYVFYISIVDPYYSYCQLETIFSIYVYGAFPVQLV
SAGVVILLIISSILGSVWLAYKTPKLLRTARGRRIKKCATQLCRRCKTVCQFRASATARA
GTEPPGRHRTPHGGRSDH
>sp|P46089|GPR3_HUMAN G-protein coupled receptor 3 OS=Homo sapiens OX=9606 GN=GPR3 PE=1 SV=1
MMWGAGSPLAWLSAGSGNVNVSSVGPAEGPTGPAAPLPSPKAWDVVLCISGTLVSCENAL
VVAIIVGTPAFRAPMFLLVGSLAVADLLAGLGLVLHFAAVFCIGSAEMSLVLVGVLAMAF
TASIGSLLAITVDRYLSLYNALTYYSETTVTRTYVMLALVWGGALGLGLLPVLAWNCLDG
LTTCGVVYPLSKNHLVVLAIAFFMVFGIMLQLYAQICRIVCRHAQQIALQRHLLPASHYV
ATRKGIATLAVVLGAFAACWLPFTVYCLLGDAHSPPLYTYLTLLPATYNSMINPIIYAFR
NQDVQKVLWAVCCCCSSSKIPFRSRSPSDV
>sp|O43194|GPR39_HUMAN G-protein coupled receptor 39 OS=Homo sapiens OX=9606 GN=GPR39 PE=1 SV=1
MASPSLPGSDCSQIIDHSHVPEFEVATWIKITLILVYLIIFVMGLLGNSATIRVTQVLQK
KGYLQKEVTDHMVSLACSDILVFLIGMPMEFYSIIWNPLTTSSYTLSCKLHTFLFEACSY
ATLLHVLTLSFERYIAICHPFRYKAVSGPCQVKLLIGFVWVTSALVALPLLFAMGTEYPL
VNVPSHRGLTCNRSSTRHHEQPETSNMSICTNLSSRWTVFQSSIFGAFVVYLVVLLSVAF
MCWNMMQVLMKSQKGSLAGGTRPPQLRKSESEESRTARRQTIIFLRLIVVTLAVCWMPNQ
IRRIMAAAKPKHDWTRSYFRAYMILLPFSETFFYLSSVINPLLYTVSSQQFRRVFVQVLC
CRLSLQHANHEKRLRVHAHSTTDSARFVQRPLLFASRRQSSARRTEKIFLSTFQSEAEPQ
SKSQSLSLESLEPNSGAKPANSAAENGFQEHEV
>sp|Q9BRR8|GPTC1_HUMAN G patch domain-containing protein 1 OS=Homo sapiens OX=9606 GN=GPATCH1 PE=1 SV=1
MAARDSDSEEDLVSYGTGLEPLEEGERPKKPIPLQDQTVRDEKGRYKRFHGAFSGGFSAG
YFNTVGSKEGWTPSTFVSSRQNRADKSVLGPEDFMDEEDLSEFGIAPKAIVTTDDFASKT
KDRIREKARQLAAATAPIPGATLLDDLITPAKLSVGFELLRKMGWKEGQGVGPRVKRRPR
RQKPDPGVKIYGCALPPGSSEGSEGEDDDYLPDNVTFAPKDVTPVDFTPKDNVHGLAYKG
LDPHQALFGTSGEHFNLFSGGSERAGDLGEIGLNKGRKLGISGQAFGVGALEEEDDDIYA
TETLSKYDTVLKDEEPGDGLYGWTAPRQYKNQKESEKDLRYVGKILDGFSLASKPLSSKK
IYPPPELPRDYRPVHYFRPMVAATSENSHLLQVLSESAGKATPDPGTHSKHQLNASKRAE
LLGETPIQGSATSVLEFLSQKDKERIKEMKQATDLKAAQLKARSLAQNAQSSRAQLSPAA
AAGHCSWNMALGGGTATLKASNFKPFAKDPEKQKRYDEFLVHMKQGQKDALERCLDPSMT
EWERGRERDEFARAALLYASSHSTLSSRFTHAKEEDDSDQVEVPRDQENDVGDKQSAVKM
KMFGKLTRDTFEWHPDKLLCKRFNVPDPYPDSTLVGLPRVKRDKYSVFNFLTLPETASLP
TTQASSEKVSQHRGPDKSRKPSRWDTSKHEKKEDSISEFLSLARSKAEPPKQQSSPLVNK
EEEHAPELSANQTVNKDVDAQAEGEGSRPSMDLFRAIFASSSDEKSSSSEDEQGDSEDDQ
AGSGEANFQSSQDTDLGETSSVAHALVPAPQEPPPSFPIQKMQIDEREEFGPRLPPVFCP
NARQTLEVPQKEKHKKNKDKHKAKKEHRRKKEKKKKHRKHKHKGKQKNKKPEKSSSSESS
DSSDSQSDEETADVSPQELLRRLKSLPLRRQ
>sp|Q8NCI6|GLBL3_HUMAN Beta-galactosidase-1-like protein 3 OS=Homo sapiens OX=9606 GN=GLB1L3 PE=2 SV=3
MKSPPLLSPCLSWKRMAGIFFLPFISSGFAPRFKQEENFMLGRAHPSQPRFNWSHLTPLE
LKNRSVGLGTESTGRGKPHFTLEGHKFLIFGGSIHYFRVPREYWRDRLLKLKACGFNTVT
TYVPWNLHEPERGKFDFSGNLDLEAFVLMAAEIGLWVILRPGRYICSEMDLGGLPSWLLQ
DPRLLLRTTNKSFIEAVEKYFDHLIPRVIPLQYRQAGPVIAVQVENEYGSFNKDKTYMPY
LHKALLRRGIVELLLTSDGEKHVLSGHTKGVLAAINLQKLHQDTFNQLHKVQRDKPLLIM
EYWVGWFDRWGDKHHVKDAKEVEHAVSEFIKYEISFNVYMFHGGTNFGFMNGATYFGKHS
GIVTSYDYDAVLTEAGDYTEKYLKLQKLFQSVSATPLPRVPKLPPKAVYPPVRPSLYLPL
WDALSYLNEPVRSRQPVNMENLPINNGSGQSYGLVLYEKSICSGGRLRAHAHDVAQVFLD
ETMIGILNENNKDLHIPELRDCRYLRILVENQGRVNFSWQIQNEQKGITGSVSINNSSLE
GFTIYSLEMKMSFFERLRSATWKPVPDSHQGPAFYCGTLKAGPSPKDTFLSLLNWNYGFV
FINGRNLGRYWNIGPQKTLYLPGVWLHPEDNEVILFEKMMSGSDIKSTDKPTL
>sp|Q9BY21|GPR87_HUMAN G-protein coupled receptor 87 OS=Homo sapiens OX=9606 GN=GPR87 PE=2 SV=1
MGFNLTLAKLPNNELHGQESHNSGNRSDGPGKNTTLHNEFDTIVLPVLYLIIFVASILLN
GLAVWIFFHIRNKTSFIFYLKNIVVADLIMTLTFPFRIVHDAGFGPWYFKFILCRYTSVL
FYANMYTSIVFLGLISIDRYLKVVKPFGDSRMYSITFTKVLSVCVWVIMAVLSLPNIILT
NGQPTEDNIHDCSKLKSPLGVKWHTAVTYVNSCLFVAVLVILIGCYIAISRYIHKSSRQF
ISQSSRKRKHNQSIRVVVAVFFTCFLPYHLCRIPFTFSHLDRLLDESAQKILYYCKEITL
FLSACNVCLDPIIYFFMCRSFSRRLFKKSNIRTRSESIRSLQSVRRSEVRIYYDYTDV
>sp|Q9Y624|JAM1_HUMAN Junctional adhesion molecule A OS=Homo sapiens OX=9606 GN=F11R PE=1 SV=1
MGTKAQVERKLLCLFILAILLCSLALGSVTVHSSEPEVRIPENNPVKLSCAYSGFSSPRV
EWKFDQGDTTRLVCYNNKITASYEDRVTFLPTGITFKSVTREDTGTYTCMVSEEGGNSYG
EVKVKLIVLVPPSKPTVNIPSSATIGNRAVLTCSEQDGSPPSEYTWFKDGIVMPTNPKST
RAFSNSSYVLNPTTGELVFDPLSASDTGEYSCEARNGYGTPMTSNAVRMEAVERNVGVIV
AAVLVTLILLGILVFGIWFAYSRGHFDRTKKGTSSKKVIYSQPSARSEGEFKQTSSFLV
>sp|P55081|MFAP1_HUMAN Microfibrillar-associated protein 1 OS=Homo sapiens OX=9606 GN=MFAP1 PE=1 SV=2
MSVPSALMKQPPIQSTAGAVPVRNEKGEISMEKVKVKRYVSGKRPDYAPMESSDEEDEEF
QFIKKAKEQEAEPEEQEEDSSSDPRLRRLQNRISEDVEERLARHRKIVEPEVVGESDSEV
EGDAWRMEREDSSEEEEEEIDDEEIERRRGMMRQRAQERKNEEMEVMEVEDEGRSGEESE
SESEYEEYTDSEDEMEPRLKPVFIRKKDRVTVQEREAEALKQKELEQEAKRMAEERRKYT
LKIVEEETKKELEENKRSLAALDALNTDDENDEEEYEAWKVRELKRIKRDREDREALEKE
KAEIERMRNLTEEERRAELRANGKVITNKAVKGKYKFLQKYYHRGAFFMDEDEEVYKRDF
SAPTLEDHFNKTILPKVMQVKNFGRSGRTKYTHLVDQDTTSFDSAWGQESAQNTKFFKQK
AAGVRDVFERPSAKKRKTT
>sp|P55082|MFAP3_HUMAN Microfibril-associated glycoprotein 3 OS=Homo sapiens OX=9606 GN=MFAP3 PE=2 SV=1
MKLHCCLFTLVASIIVPAAFVLEDVDFDQMVSLEANRSSYNASFPSSFELSASSHSDDDV
IIAKEGTSVSIECLLTASHYEDVHWHNSKGQQLDGRSRGGKWLVSDNFLNITNVAFDDRG
LYTCFVTSPIRASYSVTLRVIFTSGDMSVYYMIVCLIAFTITLILNVTRLCMMSSHLRKT
EKAINEFFRTEGAEKLQKAFEIAKRIPIITSAKTLELAKVTQFKTMEFARYIEELARSVP
LPPLILNCRAFVEEMFEAVRVDDPDDLGERIKERPALNAQGGIYVINPEMGRSNSPGGDS
DDGSLNEQGQEIAVQVSVHLQSETKSIDTESQGSSHFSPPDDIGSAESNCNYKDGAYENC
QL
>sp|Q96T58|MINT_HUMAN Msx2-interacting protein OS=Homo sapiens OX=9606 GN=SPEN PE=1 SV=1
MVRETRHLWVGNLPENVREEKIIEHFKRYGRVESVKILPKRGSEGGVAAFVDFVDIKSAQ
KAHNSVNKMGDRDLRTDYNEPGTIPSAARGLDDTVSIASRSREVSGFRGGGGGPAYGPPP
SLHAREGRYERRLDGASDNRERAYEHSAYGHHERGTGGFDRTRHYDQDYYRDPRERTLQH
GLYYASRSRSPNRFDAHDPRYEPRAREQFTLPSVVHRDIYRDDITREVRGRRPERNYQHS
RSRSPHSSQSRNQSPQRLASQASRPTRSPSGSGSRSRSSSSDSISSSSSTSSDSSDSSSS
SSDDSPARSVQSAAVPAPTSQLLSSLEKDEPRKSFGIKVQNLPVRSTDTSLKDGLFHEFK
KFGKVTSVQIHGTSEERYGLVFFRQQEDQEKALTASKGKLFFGMQIEVTAWIGPETESEN
EFRPLDERIDEFHPKATRTLFIGNLEKTTTYHDLRNIFQRFGEIVDIDIKKVNGVPQYAF
LQYCDIASVCKAIKKMDGEYLGNNRLKLGFGKSMPTNCVWLDGLSSNVSDQYLTRHFCRY
GPVVKVVFDRLKGMALVLYNEIEYAQAAVKETKGRKIGGNKIKVDFANRESQLAFYHCME
KSGQDIRDFYEMLAERREERRASYDYNQDRTYYESVRTPGTYPEDSRRDYPARGREFYSE
WETYQGDYYESRYYDDPREYRDYRNDPYEQDIREYSYRQRERERERERFESDRDRDHERR
PIERSQSPVHLRRPQSPGASPSQAERLPSDSERRLYSRSSDRSGSCSSLSPPRYEKLDKS
RLERYTKNEKTDKERTFDPERVERERRLIRKEKVEKDKTDKQKRKGKVHSPSSQSSETDQ
ENEREQSPEKPRSCNKLSREKADKEGIAKNRLELMPCVVLTRVKEKEGKVIDHTPVEKLK
AKLDNDTVKSSALDQKLQVSQTEPAKSDLSKLESVRMKVPKEKGLSSHVEVVEKEGRLKA
RKHLKPEQPADGVSAVDLEKLEARKRRFADSNLKAEKQKPEVKKSSPEMEDARVLSKKQP
DVSSREVILLREGEAERKPVRKEILKRESKKIKLDRLNTVASPKDCQELASISVGSGSRP
SSDLQARLGELAGESVENQEVQSKKPIPSKPQLKQLQVLDDQGPEREDVRKNYCSLRDET
PERKSGQEKSHSVNTEEKIGIDIDHTQSYRKQMEQSRRKQQMEMEIAKSEKFGSPKKDVD
EYERRSLVHEVGKPPQDVTDDSPPSKKKRMDHVDFDICTKRERNYRSSRQISEDSERTGG
SPSVRHGSFHEDEDPIGSPRLLSVKGSPKVDEKVLPYSNITVREESLKFNPYDSSRREQM
ADMAKIKLSVLNSEDELNRWDSQMKQDAGRFDVSFPNSIIKRDSLRKRSVRDLEPGEVPS
DSDEDGEHKSHSPRASALYESSRLSFLLRDREDKLRERDERLSSSLERNKFYSFALDKTI
TPDTKALLERAKSLSSSREENWSFLDWDSRFANFRNNKDKEKVDSAPRPIPSWYMKKKKI
RTDSEGKMDDKKEDHKEEEQERQELFASRFLHSSIFEQDSKRLQHLERKEEDSDFISGRI
YGKQTSEGANSTTDSIQEPVVLFHSRFMELTRMQQKEKEKDQKPKEVEKQEDTENHPKTP
ESAPENKDSELKTPPSVGPPSVTVVTLESAPSALEKTTGDKTVEAPLVTEEKTVEPATVS
EEAKPASEPAPAPVEQLEQVDLPPGADPDKEAAMMPAGVEEGSSGDQPPYLDAKPPTPGA
SFSQAESNVDPEPDSTQPLSKPAQKSEEANEPKAEKPDATADAEPDANQKAEAAPESQPP
ASEDLEVDPPVAAKDKKPNKSKRSKTPVQAAAVSIVEKPVTRKSERIDREKLKRSNSPRG
EAQKLLELKMEAEKITRTASKNSAADLEHPEPSLPLSRTRRRNVRSVYATMGDHENRSPV
KEPVEQPRVTRKRLERELQEAAAVPTTPRRGRPPKTRRRADEEEENEAKEPAETLKPPEG
WRSPRSQKTAAGGGPQGKKGKNEPKVDATRPEATTEVGPQIGVKESSMEPKAAEEEAGSE
QKRDRKDAGTDKNPPETAPVEVVEKKPAPEKNSKSKRGRSRNSRLAVDKSASLKNVDAAV
SPRGAAAQAGERESGVVAVSPEKSESPQKEDGLSSQLKSDPVDPDKEPEKEDVSASGPSP
EATQLAKQMELEQAVEHIAKLAEASASAAYKADAPEGLAPEDRDKPAHQASETELAAAIG
SIINDISGEPENFPAPPPYPGESQTDLQPPAGAQALQPSEEGMETDEAVSGILETEAATE
SSRPPVNAPDPSAGPTDTKEARGNSSETSHSVPEAKGSKEVEVTLVRKDKGRQKTTRSRR
KRNTNKKVVAPVESHVPESNQAQGESPAANEGTTVQHPEAPQEEKQSEKPHSTPPQSCTS
DLSKIPSTENSSQEISVEERTPTKASVPPDLPPPPQPAPVDEEPQARFRVHSIIESDPVT
PPSDPSIPIPTLPSVTAAKLSPPVASGGIPHQSPPTKVTEWITRQEEPRAQSTPSPALPP
DTKASDVDTSSSTLRKILMDPKYVSATSVTSTSVTTAIAEPVSAAPCLHEAPPPPVDSKK
PLEEKTAPPVTNNSEIQASEVLVAADKEKVAPVIAPKITSVISRMPVSIDLENSQKITLA
KPAPQTLTGLVSALTGLVNVSLVPVNALKGPVKGSVTTLKSLVSTPAGPVNVLKGPVNVL
TGPVNVLTTPVNATVGTVNAAPGTVNAAASAVNATASAVTVTAGAVTAASGGVTATTGTV
TMAGAVIAPSTKCKQRASANENSRFHPGSMPVIDDRPADAGSGAGLRVNTSEGVVLLSYS
GQKTEGPQRISAKISQIPPASAMDIEFQQSVSKSQVKPDSVTASQPPSKGPQAPAGYANV
ATHSTLVLTAQTYNASPVISSVKADRPSLEKPEPIHLSVSTPVTQGGTVKVLTQGINTPP
VLVHNQLVLTPSIVTTNKKLADPVTLKIETKVLQPANLGSTLTPHHPPALPSKLPTEVNH
VPSGPSIPADRTVSHLAAAKLDAHSPRPSGPGPSSFPRASHPSSTASTALSTNATVMLAA
GIPVPQFISSIHPEQSVIMPPHSITQTVSLSHLSQGEVRMNTPTLPSITYSIRPEALHSP
RAPLQPQQIEVRAPQRASTPQPAPAGVPALASQHPPEEEVHYHLPVARATAPVQSEVLVM
QSEYRLHPYTVPRDVRIMVHPHVTAVSEQPRAADGVVKVPPASKAPQQPGKEAAKTPDAK
AAPTPTPAPVPVPVPLPAPAPAPHGEARILTVTPSNQLQGLPLTPPVVVTHGVQIVHSSG
ELFQEYRYGDIRTYHPPAQLTHTQFPAASSVGLPSRTKTAAQGPPPEGEPLQPPQPVQST
QPAQPAPPCPPSQLGQPGQPPSSKMPQVSQEAKGTQTGVEQPRLPAGPANRPPEPHTQVQ
RAQAETGPTSFPSPVSVSMKPDLPVSLPTQTAPKQPLFVPTTSGPSTPPGLVLPHTEFQP
APKQDSSPHLTSQRPVDMVQLLKKYPIVWQGLLALKNDTAAVQLHFVSGNNVLAHRSLPL
SEGGPPLRIAQRMRLEATQLEGVARRMTVETDYCLLLALPCGRDQEDVVSQTESLKAAFI
TYLQAKQAAGIINVPNPGSNQPAYVLQIFPPCEFSESHLSRLAPDLLASISNISPHLMIV
IASV
>sp|Q9UBD0|HSFX1_HUMAN Heat shock transcription factor, X-linked OS=Homo sapiens OX=9606 GN=HSFX1 PE=1 SV=1
MEDKRSLSMARCEERNSRGQDHGLERVPFPPQLQSETYLHPADPSPAWDDPGSTGSPNLR
LLTEEIAFQPLAEEASFRRPHPDGDVPPQGEDNLLSLPFPQKLWRLVSSNQFSSIWWDDS
GACRVINQKLFEKEILKRDVAHKVFATTSIKSFFRQLNLYGFRKRRQCTFRTFTRIFSAK
RLVSILNKLEFYCHPYFQRDSPHLLVRMKRRVGVKSAPRHQEEDKPEAAGSCLAPADTEQ
QDHTSPNENDQVTPQHREPAGPNTQIRSGSAPPATPVMVPDSAVASDNSPVTQPAGEWSE
GSQAHVTPVAAVPGPAALPFLYVPGSPTQMNSYGPVVALPTASRSTLAMDTTGLPAPGML
PFCHLWVPVTLVAAGAAQPAASMVMFPHLPALHHHCPHSHRTSQYMPASDGPQAYPDYAD
QST
>sp|P09914|IFIT1_HUMAN Interferon-induced protein with tetratricopeptide repeats 1 OS=Homo sapiens OX=9606 GN=IFIT1 PE=1 SV=2
MSTNGDDHQVKDSLEQLRCHFTWELSIDDDEMPDLENRVLDQIEFLDTKYSVGIHNLLAY
VKHLKGQNEEALKSLKEAENLMQEEHDNQANVRSLVTWGNFAWMYYHMGRLAEAQTYLDK
VENICKKLSNPFRYRMECPEIDCEEGWALLKCGGKNYERAKACFEKVLEVDPENPESSAG
YAISAYRLDGFKLATKNHKPFSLLPLRQAVRLNPDNGYIKVLLALKLQDEGQEAEGEKYI
EEALANMSSQTYVFRYAAKFYRRKGSVDKALELLKKALQETPTSVLLHHQIGLCYKAQMI
QIKEATKGQPRGQNREKLDKMIRSAIFHFESAVEKKPTFEVAHLDLARMYIEAGNHRKAE
ENFQKLLCMKPVVEETMQDIHFHYGRFQEFQKKSDVNAIIHYLKAIKIEQASLTRDKSIN
SLKKLVLRKLRRKALDLESLSLLGFVYKLEGNMNEALEYYERALRLAADFENSVRQGP
>sp|Q9H2K0|IF3M_HUMAN Translation initiation factor IF-3, mitochondrial OS=Homo sapiens OX=9606 GN=MTIF3 PE=1 SV=4
MAALFLKRLTLQTVKSENSCIRCFGKHILQKTAPAQLSPIASAPRLSFLIHAKAFSTAED
TQNEGKKTKKNKTAFSNVGRKISQRVIHLFDEKGNDLGNMHRANVIRLMDERDLRLVQRN
TSTEPAEYQLMTGLQILQERQRLREMEKANPKTGPTLRKELILSSNIGQHDLDTKTKQIQ
QWIKKKHLVQITIKKGKNVDVSENEMEEIFHQILQTMPGIATFSSRPQAVQGGKALMCVL
RAFSKNEEKAYKETQETQERDTLNKDHGNDKESNVLHQ
>sp|Q09328|MGT5A_HUMAN Alpha-1,6-mannosylglycoprotein 6-beta-N-acetylglucosaminyltransferase A OS=Homo sapiens OX=9606 GN=MGAT5 PE=1 SV=1
MALFTPWKLSSQKLGFFLVTFGFIWGMMLLHFTIQQRTQPESSSMLREQILDLSKRYIKA
LAEENRNVVDGPYAGVMTAYDLKKTLAVLLDNILQRIGKLESKVDNLVVNGTGTNSTNST
TAVPSLVALEKINVADIINGAQEKCVLPPMDGYPHCEGKIKWMKDMWRSDPCYADYGVDG
STCSFFIYLSEVENWCPHLPWRAKNPYEEADHNSLAEIRTDFNILYSMMKKHEEFRWMRL
RIRRMADAWIQAIKSLAEKQNLEKRKRKKVLVHLGLLTKESGFKIAETAFSGGPLGELVQ
WSDLITSLYLLGHDIRISASLAELKEIMKKVVGNRSGCPTVGDRIVELIYIDIVGLAQFK
KTLGPSWVHYQCMLRVLDSFGTEPEFNHANYAQSKGHKTPWGKWNLNPQQFYTMFPHTPD
NSFLGFVVEQHLNSSDIHHINEIKRQNQSLVYGKVDSFWKNKKIYLDIIHTYMEVHATVY
GSSTKNIPSYVKNHGILSGRDLQFLLRETKLFVGLGFPYEGPAPLEAIANGCAFLNPKFN
PPKSSKNTDFFIGKPTLRELTSQHPYAEVFIGRPHVWTVDLNNQEEVEDAVKAILNQKIE
PYMPYEFTCEGMLQRINAFIEKQDFCHGQVMWPPLSALQVKLAEPGQSCKQVCQESQLIC
EPSFFQHLNKDKDMLKYKVTCQSSELAKDILVPSFDPKNKHCVFQGDLLLFSCAGAHPRH
QRVCPCRDFIKGQVALCKDCL
>sp|O75334|LIPA2_HUMAN Liprin-alpha-2 OS=Homo sapiens OX=9606 GN=PPFIA2 PE=1 SV=2
MMCEVMPTINEDTPMSQRGSQSSGSDSDSHFEQLMVNMLDERDRLLDTLRETQESLSLAQ
QRLQDVIYDRDSLQRQLNSALPQDIESLTGGLAGSKGADPPEFAALTKELNACREQLLEK
EEEISELKAERNNTRLLLEHLECLVSRHERSLRMTVVKRQAQSPSGVSSEVEVLKALKSL
FEHHKALDEKVRERLRVSLERVSALEEELAAANQEIVALREQNVHIQRKMASSEGSTESE
HLEGMEPGQKVHEKRLSNGSIDSTDETSQIVELQELLEKQNYEMAQMKERLAALSSRVGE
VEQEAETARKDLIKTEEMNTKYQRDIREAMAQKEDMEERITTLEKRYLSAQRESTSIHDM
NDKLENELANKEAILRQMEEKNRQLQERLELAEQKLQQTMRKAETLPEVEAELAQRIAAL
TKAEERHGNIEERMRHLEGQLEEKNQELQRARQREKMNEEHNKRLSDTVDRLLTESNERL
QLHLKERMAALEEKNVLIQESETFRKNLEESLHDKERLAEEIEKLRSELDQLKMRTGSLI
EPTIPRTHLDTSAELRYSVGSLVDSQSDYRTTKVIRRPRRGRMGVRRDEPKVKSLGDHEW
NRTQQIGVLSSHPFESDTEMSDIDDDDRETIFSSMDLLSPSGHSDAQTLAMMLQEQLDAI
NKEIRLIQEEKESTELRAEEIENRVASVSLEGLNLARVHPGTSITASVTASSLASSSPPS
GHSTPKLTPRSPAREMDRMGVMTLPSDLRKHRRKIAVVEEDGREDKATIKCETSPPPTPR
ALRMTHTLPSSYHNDARSSLSVSLEPESLGLGSANSSQDSLHKAPKKKGIKSSIGRLFGK
KEKARLGQLRGFMETEAAAQESLGLGKLGTQAEKDRRLKKKHELLEEARRKGLPFAQWDG
PTVVAWLELWLGMPAWYVAACRANVKSGAIMSALSDTEIQREIGISNPLHRLKLRLAIQE
MVSLTSPSAPPTSRTPSGNVWVTHEEMENLAAPAKTKESEEGSWAQCPVFLQTLAYGDMN
HEWIGNEWLPSLGLPQYRSYFMECLVDARMLDHLTKKDLRVHLKMVDSFHRTSLQYGIMC
LKRLNYDRKELERRREASQHEIKDVLVWSNDRVIRWIQAIGLREYANNILESGVHGSLIA
LDENFDYSSLALLLQIPTQNTQARQILEREYNNLLALGTERRLDESDDKNFRRGSTWRRQ
FPPREVHGISMMPGSSETLPAGFRLTTTSGQSRKMTTDVASSRLQRLDNSTVRTYSC
>sp|P22304|IDS_HUMAN Iduronate 2-sulfatase OS=Homo sapiens OX=9606 GN=IDS PE=1 SV=1
MPPPRTGRGLLWLGLVLSSVCVALGSETQANSTTDALNVLLIIVDDLRPSLGCYGDKLVR
SPNIDQLASHSLLFQNAFAQQAVCAPSRVSFLTGRRPDTTRLYDFNSYWRVHAGNFSTIP
QYFKENGYVTMSVGKVFHPGISSNHTDDSPYSWSFPPYHPSSEKYENTKTCRGPDGELHA
NLLCPVDVLDVPEGTLPDKQSTEQAIQLLEKMKTSASPFFLAVGYHKPHIPFRYPKEFQK
LYPLENITLAPDPEVPDGLPPVAYNPWMDIRQREDVQALNISVPYGPIPVDFQRKIRQSY
FASVSYLDTQVGRLLSALDDLQLANSTIIAFTSDHGWALGEHGEWAKYSNFDVATHVPLI
FYVPGRTASLPEAGEKLFPYLDPFDSASQLMEPGRQSMDLVELVSLFPTLAGLAGLQVPP
RCPVPSFHVELCREGKNLLKHFRFRDLEEDPYLPGNPRELIAYSQYPRPSDIPQWNSDKP
SLKDIKIMGYSIRTIDYRYTVWVGFNPDEFLANFSDIHAGELYFVDSDPLQDHNMYNDSQ
GGDLFQLLMP
>sp|Q9BRK4|LZTS2_HUMAN Leucine zipper putative tumor suppressor 2 OS=Homo sapiens OX=9606 GN=LZTS2 PE=1 SV=2
MAIVQTLPVPLEPAPEAATAPQAPVMGSVSSLISGRPCPGGPAPPRHHGPPGPTFFRQQD
GLLRGGYEAQEPLCPAVPPRKAVPVTSFTYINEDFRTESPPSPSSDVEDAREQRAHNAHL
RGPPPKLIPVSGKLEKNMEKILIRPTAFKPVLPKPRGAPSLPSFMGPRATGLSGSQGSLT
QLFGGPASSSSSSSSSSAADKPLAFSGWASGCPSGTLSDSGRNSLSSLPTYSTGGAEPTT
SSPGGHLPSHGSGRGALPGPARGVPTGPSHSDSGRSSSSKSTGSLGGRVAGGLLGSGTRA
SPDSSSCGERSPPPPPPPPSDEALLHCVLEGKLRDREAELQQLRDSLDENEATMCQAYEE
RQRHWQREREALREDCAAQAQRAQRAQQLLQLQVFQLQQEKRQLQDDFAQLLQEREQLER
RCATLEREQRELGPRLEETKWEVCQKSGEISLLKQQLKESQAELVQKGSELVALRVALRE
ARATLRVSEGRARGLQEAARARELELEACSQELQRHRQEAEQLREKAGQLDAEAAGLREP
PVPPATADPFLLAESDEAKVQRAAAGVGGSLRAQVERLRVELQRERRRGEEQRDSFEGER
LAWQAEKEQVIRYQKQLQHNYIQMYRRNRQLEQELQQLSLELEARELADLGLAEQAPCIC
LEEITATEI
>sp|Q9UBY9|HSPB7_HUMAN Heat shock protein beta-7 OS=Homo sapiens OX=9606 GN=HSPB7 PE=1 SV=1
MSHRTSSTFRAERSFHSSSSSSSSSTSSSASRALPAQDPPMEKALSMFSDDFGSFMRPHS
EPLAFPARPGGAGNIKTLGDAYEFAVDVRDFSPEDIIVTTSNNHIEVRAEKLAADGTVMN
TFAHKCQLPEDVDPTSVTSALREDGSLTIRARRHPHTEHVQQTFRTEIKI
>sp|Q15648|MED1_HUMAN Mediator of RNA polymerase II transcription subunit 1 OS=Homo sapiens OX=9606 GN=MED1 PE=1 SV=4
MKAQGETEESEKLSKMSSLLERLHAKFNQNRPWSETIKLVRQVMEKRVVMSSGGHQHLVS
CLETLQKALKVTSLPAMTDRLESIARQNGLGSHLSASGTECYITSDMFYVEVQLDPAGQL
CDVKVAHHGENPVSCPELVQQLREKNFDEFSKHLKGLVNLYNLPGDNKLKTKMYLALQSL
EQDLSKMAIMYWKATNAGPLDKILHGSVGYLTPRSGGHLMNLKYYVSPSDLLDDKTASPI
ILHENNVSRSLGMNASVTIEGTSAVYKLPIAPLIMGSHPVDNKWTPSFSSITSANSVDLP
ACFFLKFPQPIPVSRAFVQKLQNCTGIPLFETQPTYAPLYELITQFELSKDPDPIPLNHN
MRFYAALPGQQHCYFLNKDAPLPDGRSLQGTLVSKITFQHPGRVPLILNLIRHQVAYNTL
IGSCVKRTILKEDSPGLLQFEVCPLSESRFSVSFQHPVNDSLVCVVMDVQDSTHVSCKLY
KGLSDALICTDDFIAKVVQRCMSIPVTMRAIRRKAETIQADTPALSLIAETVEDMVKKNL
PPASSPGYGMTTGNNPMSGTTTPTNTFPGGPITTLFNMSMSIKDRHESVGHGEDFSKVSQ
NPILTSLLQITGNGGSTIGSSPTPPHHTPPPVSSMAGNTKNHPMLMNLLKDNPAQDFSTL
YGSSPLERQNSSSGSPRMEICSGSNKTKKKKSSRLPPEKPKHQTEDDFQRELFSMDVDSQ
NPIFDVNMTADTLDTPHITPAPSQCSTPPTTYPQPVPHPQPSIQRMVRLSSSDSIGPDVT
DILSDIAEEASKLPSTSDDCPAIGTPLRDSSSSGHSQSTLFDSDVFQTNNNENPYTDPAD
LIADAAGSPSSDSPTNHFFHDGVDFNPDLLNSQSQSGFGEEYFDESSQSGDNDDFKGFAS
QALNTLGVPMLGGDNGETKFKGNNQADTVDFSIISVAGKALAPADLMEHHSGSQGPLLTT
GDLGKEKTQKRVKEGNGTSNSTLSGPGLDSKPGKRSRTPSNDGKSKDKPPKRKKADTEGK
SPSHSSSNRPFTPPTSTGGSKSPGSAGRSQTPPGVATPPIPKITIQIPKGTVMVGKPSSH
SQYTSSGSVSSSGSKSHHSHSSSSSSSASTSGKMKSSKSEGSSSSKLSSSMYSSQGSSGS
SQSKNSSQSGGKPGSSPITKHGLSSGSSSTKMKPQGKPSSLMNPSLSKPNISPSHSRPPG
GSDKLASPMKPVPGTPPSSKAKSPISSGSGGSHMSGTSSSSGMKSSSGLGSSGSLSQKTP
PSSNSCTASSSSFSSSGSSMSSSQNQHGSSKGKSPSRNKKPSLTAVIDKLKHGVVTSGPG
GEDPLDGQMGVSTNSSSHPMSSKHNMSGGEFQGKREKSDKDKSKVSTSGSSVDSSKKTSE
SKNVGSTGVAKIIISKHDGGSPSIKAKVTLQKPGESSGEGLRPQMASSKNYGSPLISGST
PKHERGSPSHSKSPAYTPQNLDSESESGSSIAEKSYQNSPSSDDGIRPLPEYSTEKHKKH
KKEKKKVKDKDRDRDRDKDRDKKKSHSIKPESWSKSPISSDQSLSMTSNTILSADRPSRL
SPDFMIGEEDDDLMDVALIGN
>sp|P08727|K1C19_HUMAN Keratin, type I cytoskeletal 19 OS=Homo sapiens OX=9606 GN=KRT19 PE=1 SV=4
MTSYSYRQSSATSSFGGLGGGSVRFGPGVAFRAPSIHGGSGGRGVSVSSARFVSSSSSGA
YGGGYGGVLTASDGLLAGNEKLTMQNLNDRLASYLDKVRALEAANGELEVKIRDWYQKQG
PGPSRDYSHYYTTIQDLRDKILGATIENSRIVLQIDNARLAADDFRTKFETEQALRMSVE
ADINGLRRVLDELTLARTDLEMQIEGLKEELAYLKKNHEEEISTLRGQVGGQVSVEVDSA
PGTDLAKILSDMRSQYEVMAEQNRKDAEAWFTSRTEELNREVAGHTEQLQMSRSEVTDLR
RTLQGLEIELQSQLSMKAALEDTLAETEARFGAQLAHIQALISGIEAQLGDVRADSERQN
QEYQRLMDIKSRLEQEIATYRSLLEGQEDHYNNLSASKVL
>sp|P23458|JAK1_HUMAN Tyrosine-protein kinase JAK1 OS=Homo sapiens OX=9606 GN=JAK1 PE=1 SV=2
MQYLNIKEDCNAMAFCAKMRSSKKTEVNLEAPEPGVEVIFYLSDREPLRLGSGEYTAEEL
CIRAAQACRISPLCHNLFALYDENTKLWYAPNRTITVDDKMSLRLHYRMRFYFTNWHGTN
DNEQSVWRHSPKKQKNGYEKKKIPDATPLLDASSLEYLFAQGQYDLVKCLAPIRDPKTEQ
DGHDIENECLGMAVLAISHYAMMKKMQLPELPKDISYKRYIPETLNKSIRQRNLLTRMRI
NNVFKDFLKEFNNKTICDSSVSTHDLKVKYLATLETLTKHYGAEIFETSMLLISSENEMN
WFHSNDGGNVLYYEVMVTGNLGIQWRHKPNVVSVEKEKNKLKRKKLENKHKKDEEKNKIR
EEWNNFSYFPEITHIVIKESVVSINKQDNKKMELKLSSHEEALSFVSLVDGYFRLTADAH
HYLCTDVAPPLIVHNIQNGCHGPICTEYAINKLRQEGSEEGMYVLRWSCTDFDNILMTVT
CFEKSEQVQGAQKQFKNFQIEVQKGRYSLHGSDRSFPSLGDLMSHLKKQILRTDNISFML
KRCCQPKPREISNLLVATKKAQEWQPVYPMSQLSFDRILKKDLVQGEHLGRGTRTHIYSG
TLMDYKDDEGTSEEKKIKVILKVLDPSHRDISLAFFEAASMMRQVSHKHIVYLYGVCVRD
VENIMVEEFVEGGPLDLFMHRKSDVLTTPWKFKVAKQLASALSYLEDKDLVHGNVCTKNL
LLAREGIDSECGPFIKLSDPGIPITVLSRQECIERIPWIAPECVEDSKNLSVAADKWSFG
TTLWEICYNGEIPLKDKTLIEKERFYESRCRPVTPSCKELADLMTRCMNYDPNQRPFFRA
IMRDINKLEEQNPDIVSEKKPATEVDPTHFEKRFLKRIRDLGEGHFGKVELCRYDPEGDN
TGEQVAVKSLKPESGGNHIADLKKEIEILRNLYHENIVKYKGICTEDGGNGIKLIMEFLP
SGSLKEYLPKNKNKINLKQQLKYAVQICKGMDYLGSRQYVHRDLAARNVLVESEHQVKIG
DFGLTKAIETDKEYYTVKDDRDSPVFWYAPECLMQSKFYIASDVWSFGVTLHELLTYCDS
DSSPMALFLKMIGPTHGQMTVTRLVNTLKEGKRLPCPPNCPDEVYQLMRKCWEFQPSNRT
SFQNLIEGFEALLK
>sp|P43366|MAGB1_HUMAN Melanoma-associated antigen B1 OS=Homo sapiens OX=9606 GN=MAGEB1 PE=1 SV=2
MPRGQKSKLRAREKRRKAREETQGLKVAHATAAEKEECPSSSPVLGDTPTSSPAAGIPQK
PQGAPPTTTAAAAVSCTESDEGAKCQGEENASFSQATTSTESSVKDPVAWEAGMLMHFIL
RKYKMREPIMKADMLKVVDEKYKDHFTEILNGASRRLELVFGLDLKEDNPSGHTYTLVSK
LNLTNDGNLSNDWDFPRNGLLMPLLGVIFLKGNSATEEEIWKFMNVLGAYDGEEHLIYGE
PRKFITQDLVQEKYLKYEQVPNSDPPRYQFLWGPRAYAETTKMKVLEFLAKMNGATPRDF
PSHYEEALRDEEERAQVRSSVRARRRTTATTFRARSRAPFSRSSHPM
>sp|A2A368|MAGBG_HUMAN Melanoma-associated antigen B16 OS=Homo sapiens OX=9606 GN=MAGEB16 PE=4 SV=2
MSQDQESPRCTHDQHLQTFSETQSLEVAQVSKALEKTLLSSSHPLVPGKLKEAPAAKAES
PLEVPQSFCSSSIAVTTTSSSESDEASSNQEEEDSPSSSEDTSDPRNVPADALDQKVAFL
VNFMLHKCQMKKPITKADMLKIIIKDDESHFSEILLRASEHLEMIFGLDVVEVDPTTHCY
GLFIKLGLTYDGMLSGEKGVPKTGLLIIVLGVIFMKGNRATEEEVWEVLNLTGVYSGKKH
FIFGEPRMLITKDFVKEKYLEYQQVANSDPARYEFLWGPRAKAETSKMKVLEFVAKVHGS
YPHSFPSQYAEALKEEEERARARI
>sp|P32927|IL3RB_HUMAN Cytokine receptor common subunit beta OS=Homo sapiens OX=9606 GN=CSF2RB PE=1 SV=2
MVLAQGLLSMALLALCWERSLAGAEETIPLQTLRCYNDYTSHITCRWADTQDAQRLVNVT
LIRRVNEDLLEPVSCDLSDDMPWSACPHPRCVPRRCVIPCQSFVVTDVDYFSFQPDRPLG
TRLTVTLTQHVQPPEPRDLQISTDQDHFLLTWSVALGSPQSHWLSPGDLEFEVVYKRLQD
SWEDAAILLSNTSQATLGPEHLMPSSTYVARVRTRLAPGSRLSGRPSKWSPEVCWDSQPG
DEAQPQNLECFFDGAAVLSCSWEVRKEVASSVSFGLFYKPSPDAGEEECSPVLREGLGSL
HTRHHCQIPVPDPATHGQYIVSVQPRRAEKHIKSSVNIQMAPPSLNVTKDGDSYSLRWET
MKMRYEHIDHTFEIQYRKDTATWKDSKTETLQNAHSMALPALEPSTRYWARVRVRTSRTG
YNGIWSEWSEARSWDTESVLPMWVLALIVIFLTIAVLLALRFCGIYGYRLRRKWEEKIPN
PSKSHLFQNGSAELWPPGSMSAFTSGSPPHQGPWGSRFPELEGVFPVGFGDSEVSPLTIE
DPKHVCDPPSGPDTTPAASDLPTEQPPSPQPGPPAASHTPEKQASSFDFNGPYLGPPHSR
SLPDILGQPEPPQEGGSQKSPPPGSLEYLCLPAGGQVQLVPLAQAMGPGQAVEVERRPSQ
GAAGSPSLESGGGPAPPALGPRVGGQDQKDSPVAIPMSSGDTEDPGVASGYVSSADLVFT
PNSGASSVSLVPSLGLPSDQTPSLCPGLASGPPGAPGPVKSGFEGYVELPPIEGRSPRSP
RNNPVPPEAKSPVLNPGERPADVSPTSPQPEGLLVLQQVGDYCFLPGLGPGPLSLRSKPS
SPGPGPEIKNLDQAFQVKKPPGQAVPQVPVIQLFKALKQQDYLSLPPWEVNKPGEVC
>sp|P35914|HMGCL_HUMAN Hydroxymethylglutaryl-CoA lyase, mitochondrial OS=Homo sapiens OX=9606 GN=HMGCL PE=1 SV=2
MAAMRKALPRRLVGLASLRAVSTSSMGTLPKRVKIVEVGPRDGLQNEKNIVSTPVKIKLI
DMLSEAGLSVIETTSFVSPKWVPQMGDHTEVLKGIQKFPGINYPVLTPNLKGFEAAVAAG
AKEVVIFGAASELFTKKNINCSIEESFQRFDAILKAAQSANISVRGYVSCALGCPYEGKI
SPAKVAEVTKKFYSMGCYEISLGDTIGVGTPGIMKDMLSAVMQEVPLAALAVHCHDTYGQ
ALANTLMALQMGVSVVDSSVAGLGGCPYAQGASGNLATEDLVYMLEGLGIHTGVNLQKLL
EAGNFICQALNRKTSSKVAQATCKL
>sp|Q9UHV7|MED13_HUMAN Mediator of RNA polymerase II transcription subunit 13 OS=Homo sapiens OX=9606 GN=MED13 PE=1 SV=3
MSASFVPNGASLEDCHCNLFCLADLTGIKWKKYVWQGPTSAPILFPVTEEDPILSSFSRC
LKADVLGVWRRDQRPGRRELWIFWWGEDPSFADLIHHDLSEEEDGVWENGLSYECRTLLF
KAVHNLLERCLMNRNFVRIGKWFVKPYEKDEKPINKSEHLSCSFTFFLHGDSNVCTSVEI
NQHQPVYLLSEEHITLAQQSNSPFQVILCPFGLNGTLTGQAFKMSDSATKKLIGEWKQFY
PISCCLKEMSEEKQEDMDWEDDSLAAVEVLVAGVRMIYPACFVLVPQSDIPTPSPVGSTH
CSSSCLGVHQVPASTRDPAMSSVTLTPPTSPEEVQTVDPQSVQKWVKFSSVSDGFNSDST
SHHGGKIPRKLANHVVDRVWQECNMNRAQNKRKYSASSGGLCEEATAAKVASWDFVEATQ
RTNCSCLRHKNLKSRNAGQQGQAPSLGQQQQILPKHKTNEKQEKSEKPQKRPLTPFHHRV
SVSDDVGMDADSASQRLVISAPDSQVRFSNIRTNDVAKTPQMHGTEMANSPQPPPLSPHP
CDVVDEGVTKTPSTPQSQHFYQMPTPDPLVPSKPMEDRIDSLSQSFPPQYQEAVEPTVYV
GTAVNLEEDEANIAWKYYKFPKKKDVEFLPPQLPSDKFKDDPVGPFGQESVTSVTELMVQ
CKKPLKVSDELVQQYQIKNQCLSAIASDAEQEPKIDPYAFVEGDEEFLFPDKKDRQNSER
EAGKKHKVEDGTSSVTVLSHEEDAMSLFSPSIKQDAPRPTSHARPPSTSLIYDSDLAVSY
TDLDNLFNSDEDELTPGSKKSANGSDDKASCKESKTGNLDPLSCISTADLHKMYPTPPSL
EQHIMGFSPMNMNNKEYGSMDTTPGGTVLEGNSSSIGAQFKIEVDEGFCSPKPSEIKDFS
YVYKPENCQILVGCSMFAPLKTLPSQYLPPIKLPEECIYRQSWTVGKLELLSSGPSMPFI
KEGDGSNMDQEYGTAYTPQTHTSFGMPPSSAPPSNSGAGILPSPSTPRFPTPRTPRTPRT
PRGAGGPASAQGSVKYENSDLYSPASTPSTCRPLNSVEPATVPSIPEAHSLYVNLILSES
VMNLFKDCNFDSCCICVCNMNIKGADVGVYIPDPTQEAQYRCTCGFSAVMNRKFGNNSGL
FLEDELDIIGRNTDCGKEAEKRFEALRATSAEHVNGGLKESEKLSDDLILLLQDQCTNLF
SPFGAADQDPFPKSGVISNWVRVEERDCCNDCYLALEHGRQFMDNMSGGKVDEALVKSSC
LHPWSKRNDVSMQCSQDILRMLLSLQPVLQDAIQKKRTVRPWGVQGPLTWQQFHKMAGRG
SYGTDESPEPLPIPTFLLGYDYDYLVLSPFALPYWERLMLEPYGSQRDIAYVVLCPENEA
LLNGAKSFFRDLTAIYESCRLGQHRPVSRLLTDGIMRVGSTASKKLSEKLVAEWFSQAAD
GNNEAFSKLKLYAQVCRYDLGPYLASLPLDSSLLSQPNLVAPTSQSLITPPQMTNTGNAN
TPSATLASAASSTMTVTSGVAISTSVATANSTLTTASTSSSSSSNLNSGVSSNKLPSFPP
FGSMNSNAAGSMSTQANTVQSGQLGGQQTSALQTAGISGESSSLPTQPHPDVSESTMDRD
KVGIPTDGDSHAVTYPPAIVVYIIDPFTYENTDESTNSSSVWTLGLLRCFLEMVQTLPPH
IKSTVSVQIIPCQYLLQPVKHEDREIYPQHLKSLAFSAFTQCRRPLPTSTNVKTLTGFGP
GLAMETALRSPDRPECIRLYAPPFILAPVKDKQTELGETFGEAGQKYNVLFVGYCLSHDQ
RWILASCTDLYGELLETCIINIDVPNRARRKKSSARKFGLQKLWEWCLGLVQMSSLPWRV
VIGRLGRIGHGELKDWSCLLSRRNLQSLSKRLKDMCRMCGISAADSPSILSACLVAMEPQ
GSFVIMPDSVSTGSVFGRSTTLNMQTSQLNTPQDTSCTHILVFPTSASVQVASATYTTEN
LDLAFNPNNDGADGMGIFDLLDTGDDLDPDIINILPASPTGSPVHSPGSHYPHGGDAGKG
QSTDRLLSTEPHEEVPNILQQPLALGYFVSTAKAGPLPDWFWSACPQAQYQCPLFLKASL
HLHVPSVQSDELLHSKHSHPLDSNQTSDVLRFVLEQYNALSWLTCDPATQDRRSCLPIHF
VVLNQLYNFIMNML
>sp|P31277|HXD11_HUMAN Homeobox protein Hox-D11 OS=Homo sapiens OX=9606 GN=HOXD11 PE=3 SV=3
MNDFDECGQSAASMYLPGCAYYVAPSDFASKPSFLSQPSSCQMTFPYSSNLAPHVQPVRE
VAFRDYGLERAKWPYRGGGGGGSAGGGSSGGGPGGGGGGAGGYAPYYAAAAAAAAAAAAA
EEAAMQRELLPPAGRRPDVLFKAPEPVCAAPGPPHGPAGAASNFYSAVGRNGILPQGFDQ
FYEAAPGPPFAGPQPPPPPAPPQPEGAADKGDPRTGAGGGGGSPCTKATPGSEPKGAAEG
SGGDGEGPPGEAGAEKSSSAVAPQRSRKKRCPYTKYQIRELEREFFFNVYINKEKRLQLS
RMLNLTDRQVKIWFQNRRMKEKKLNRDRLQYFTGNPLF
>sp|Q9H2D1|MFTC_HUMAN Mitochondrial folate transporter/carrier OS=Homo sapiens OX=9606 GN=SLC25A32 PE=1 SV=2
MTGQGQSASGSSAWSTVFRHVRYENLIAGVSGGVLSNLALHPLDLVKIRFAVSDGLELRP
KYNGILHCLTTIWKLDGLRGLYQGVTPNIWGAGLSWGLYFFFYNAIKSYKTEGRAERLEA
TEYLVSAAEAGAMTLCITNPLWVTKTRLMLQYDAVVNSPHRQYKGMFDTLVKIYKYEGVR
GLYKGFVPGLFGTSHGALQFMAYELLKLKYNQHINRLPEAQLSTVEYISVAALSKIFAVA
ATYPYQVVRARLQDQHMFYSGVIDVITKTWRKEGVGGFYKGIAPNLIRVTPACCITFVVY
ENVSHFLLDLREKRK
>sp|P16104|H2AX_HUMAN Histone H2AX OS=Homo sapiens OX=9606 GN=H2AFX PE=1 SV=2
MSGRGKTGGKARAKAKSRSSRAGLQFPVGRVHRLLRKGHYAERVGAGAPVYLAAVLEYLT
AEILELAGNAARDNKKTRIIPRHLQLAIRNDEELNKLLGGVTIAQGGVLPNIQAVLLPKK
TSATVGPKAPSGGKKATQASQEY
>sp|P68431|H31_HUMAN Histone H3.1 OS=Homo sapiens OX=9606 GN=H3C1 PE=1 SV=2
MARTKQTARKSTGGKAPRKQLATKAARKSAPATGGVKKPHRYRPGTVALREIRRYQKSTE
LLIRKLPFQRLVREIAQDFKTDLRFQSSAVMALQEACEAYLVGLFEDTNLCAIHAKRVTI
MPKDIQLARRIRGERA
>sp|Q9Y561|LRP12_HUMAN Low-density lipoprotein receptor-related protein 12 OS=Homo sapiens OX=9606 GN=LRP12 PE=1 SV=1
MACRWSTKESPRWRSALLLLFLAGVYGNGALAEHSENVHISGVSTACGETPEQIRAPSGI
ITSPGWPSEYPAKINCSWFIRANPGEIITISFQDFDIQGSRRCNLDWLTIETYKNIESYR
ACGSTIPPPYISSQDHIWIRFHSDDNISRKGFRLAYFSGKSEEPNCACDQFRCGNGKCIP
EAWKCNNMDECGDSSDEEICAKEANPPTAAAFQPCAYNQFQCLSRFTKVYTCLPESLKCD
GNIDCLDLGDEIDCDVPTCGQWLKYFYGTFNSPNYPDFYPPGSNCTWLIDTGDHRKVILR
FTDFKLDGTGYGDYVKIYDGLEENPHKLLRVLTAFDSHAPLTVVSSSGQIRVHFCADKVN
AARGFNATYQVDGFCLPWEIPCGGNWGCYTEQQRCDGYWHCPNGRDETNCTMCQKEEFPC
SRNGVCYPRSDRCNYQNHCPNGSDEKNCFFCQPGNFHCKNNRCVFESWVCDSQDDCGDGS
DEENCPVIVPTRVITAAVIGSLICGLLLVIALGCTCKLYSLRMFERRSFETQLSRVEAEL
LRREAPPSYGQLIAQGLIPPVEDFPVCSPNQASVLENLRLAVRSQLGFTSVRLPMAGRSS
NIWNRIFNFARSRHSGSLALVSADGDEVVPSQSTSREPERNHTHRSLFSVESDDTDTENE
RRDMAGASGGVAAPLPQKVPPTTAVEATVGACASSSTQSTRGGHADNGRDVTSVEPPSVS
PARHQLTSALSRMTQGLRWVRFTLGRSSSLSQNQSPLRQLDNGVSGREDDDDVEMLIPIS
DGSSDFDVNDCSRPLLDLASDQGQGLRQPYNATNPGVRPSNRDGPCERCGIVHTAQIPDT
CLEVTLKNETSDDEALLLC
>sp|Q9UJ55|MAGL2_HUMAN MAGE-like protein 2 OS=Homo sapiens OX=9606 GN=MAGEL2 PE=1 SV=2
MSQLSKNLGDSSPPAEAPKPPVYSRPTVLMRAPPASSRAPPVPWDPPPIDLQASLAAWQA
PQPAWEAPQGQLPAPVVPMTQPPALGGPIVPAPPLGGPMGKPPTPGVLMVHPPPPGAPMA
QPPTPGVLMVHPSAPGAPMAHPPPPGTPMSHPPPPGTPMAHPPPPGTPMAHPPPPGTPMV
HPPPPGTPMAHPPPPGTPMAHPPPPGTPMAHPPPPGTPMAHPPPPGTPMAQPPAPGVLMA
QPLTPGVLMVQPAAPGAPMVQPPPAAMMTQPQPSGAPMAKPPGPGVLMIHPPGARAPMTQ
PPASGAPMAQPAAPPAQPMAPPAQPMASWAPQAQPLILQIQSQVIRAPPQVPQGPQAPPA
QLATPPGWQATSPGWQATQQGWQATPLTWQTTQVTWQAPAVTWQVPPPMRQGPPPIRPGP
PPIRPGPPPVRQAPPLIRQAPPVIRQAPPVIRQAPPVIRQAPAVIRQAPPVIRQAPPVIR
QAPPVIRQAPPLIRQAPPPIRPAPQVLATQPPLWQALPPPPPLRQAPQARLPAPQVQAAP
QVPTAPPATQVPAAPPAGPQVPQPVLPAPLSAPLSAPQAVHCPSIIWQAPKGQPPVPHEI
PTSMEFQEVQQTQALAWQAQKAPTHIWQPLPAQEAQRQAPPLVQLEQPFQGAPPSQKAVQ
IQLPPQQAQASGPQAEVPTLPLQPSWQAPPAVLQAQPGPPVAAANFPLGSAKSLMTPSGE
CRASSIDRRGSSKERRTSSKERRAPSKDRMIFAATFCAPKAVSAARAHLPAAWKNLPATP
ETFAPSSSVFPATSQFQPASLNAFKGPSAASETPKSLPYALQDPFACVEALPAVPWVPQP
NMNASKASQAVPTFLMATAAAPQATATTQEASKTSVEPPRRSGKATRKKKHLEAQEDSRG
HTLAFHDWQGPRPWENLNLSDWEVQSPIQVSGDWEHPNTPRGLSGWEGPSTSRILSGWEG
PSASWALSAWEGPSTSRALGLSESPGSSLPVVVSEVASVSPGSSATQDNSKVEAQPLSPL
DERANALVQFLLVKDQAKVPVQRSEMVKVILREYKDECLDIINRANNKLECAFGYQLKEI
DTKNHAYIIINKLGYHTGNLVASYLDRPKFGLLMVVLSLIFMKGNCVREDLIFNFLFKLG
LDVRETNGLFGNTKKLITEVFVRQKYLEYRRIPYTEPAEYEFLWGPRAFLETSKMLVLRF
LAKLHKKDPQSWPFHYLEALAECEWEDTDEDEPDTGDSAHGPTSRPPPR
>sp|P62807|H2B1C_HUMAN Histone H2B type 1-C/E/F/G/I OS=Homo sapiens OX=9606 GN=H2BC4 PE=1 SV=4
MPEPAKSAPAPKKGSKKAVTKAQKKDGKKRKRSRKESYSVYVYKVLKQVHPDTGISSKAM
GIMNSFVNDIFERIAGEASRLAHYNKRSTITSREIQTAVRLLLPGELAKHAVSEGTKAVT
KYTSSK
>sp|P26440|IVD_HUMAN Isovaleryl-CoA dehydrogenase, mitochondrial OS=Homo sapiens OX=9606 GN=IVD PE=1 SV=2
MAEMATATRLLGWRVASWRLRPPLAGFVSQRAHSLLPVDDAINGLSEEQRQLRQTMAKFL
QEHLAPKAQEIDRSNEFKNLREFWKQLGNLGVLGITAPVQYGGSGLGYLEHVLVMEEISR
ASGAVGLSYGAHSNLCINQLVRNGNEAQKEKYLPKLISGEYIGALAMSEPNAGSDVVSMK
LKAEKKGNHYILNGNKFWITNGPDADVLIVYAKTDLAAVPASRGITAFIVEKGMPGFSTS
KKLDKLGMRGSNTCELIFEDCKIPAANILGHENKGVYVLMSGLDLERLVLAGGPLGLMQA
VLDHTIPYLHVREAFGQKIGHFQLMQGKMADMYTRLMACRQYVYNVAKACDEGHCTAKDC
AGVILYSAECATQVALDGIQCFGGNGYINDFPMGRFLRDAKLYEIGAGTSEVRRLVIGRA
FNADFH
>sp|Q16558|KCMB1_HUMAN Calcium-activated potassium channel subunit beta-1 OS=Homo sapiens OX=9606 GN=KCNMB1 PE=1 SV=5
MVKKLVMAQKRGETRALCLGVTMVVCAVITYYILVTTVLPLYQKSVWTQESKCHLIETNI
RDQEELKGKKVPQYPCLWVNVSAAGRWAVLYHTEDTRDQNQQCSYIPGSVDNYQTARADV
EKVRAKFQEQQVFYCFSAPRGNETSVLFQRLYGPQALLFSLFWPTFLLTGGLLIIAMVKS
NQYLSILAAQK
>sp|O00410|IPO5_HUMAN Importin-5 OS=Homo sapiens OX=9606 GN=IPO5 PE=1 SV=4
MAAAAAEQQQFYLLLGNLLSPDNVVRKQAEETYENIPGQSKITFLLQAIRNTTAAEEARQ
MAAVLLRRLLSSAFDEVYPALPSDVQTAIKSELLMIIQMETQSSMRKKVCDIAAELARNL
IDEDGNNQWPEGLKFLFDSVSSQNVGLREAALHIFWNFPGIFGNQQQHYLDVIKRMLVQC
MQDQEHPSIRTLSARATAAFILANEHNVALFKHFADLLPGFLQAVNDSCYQNDDSVLKSL
VEIADTVPKYLRPHLEATLQLSLKLCGDTSLNNMQRQLALEVIVTLSETAAAMLRKHTNI
VAQTIPQMLAMMVDLEEDEDWANADELEDDDFDSNAVAGESALDRMACGLGGKLVLPMIK
EHIMQMLQNPDWKYRHAGLMALSAIGEGCHQQMEGILNEIVNFVLLFLQDPHPRVRYAAC
NAVGQMATDFAPGFQKKFHEKVIAALLQTMEDQGNQRVQAHAAAALINFTEDCPKSLLIP
YLDNLVKHLHSIMVLKLQELIQKGTKLVLEQVVTSIASVADTAEEKFVPYYDLFMPSLKH
IVENAVQKELRLLRGKTIECISLIGLAVGKEKFMQDASDVMQLLLKTQTDFNDMEDDDPQ
ISYMISAWARMCKILGKEFQQYLPVVMGPLMKTASIKPEVALLDTQDMENMSDDDGWEFV
NLGDQQSFGIKTAGLEEKSTACQMLVCYAKELKEGFVEYTEQVVKLMVPLLKFYFHDGVR
VAAAESMPLLLECARVRGPEYLTQMWHFMCDALIKAIGTEPDSDVLSEIMHSFAKCIEVM
GDGCLNNEHFEELGGILKAKLEEHFKNQELRQVKRQDEDYDEQVEESLQDEDDNDVYILT
KVSDILHSIFSSYKEKVLPWFEQLLPLIVNLICPHRPWPDRQWGLCIFDDVIEHCSPASF
KYAEYFLRPMLQYVCDNSPEVRQAAAYGLGVMAQYGGDNYRPFCTEALPLLVRVIQSADS
KTKENVNATENCISAVGKIMKFKPDCVNVEEVLPHWLSWLPLHEDKEEAVQTFNYLCDLI
ESNHPIVLGPNNTNLPKIFSIIAEGEMHEAIKHEDPCAKRLANVVRQVQTSGGLWTECIA
QLSPEQQAAIQELLNSA
>sp|Q8NES3|LFNG_HUMAN Beta-1,3-N-acetylglucosaminyltransferase lunatic fringe OS=Homo sapiens OX=9606 GN=LFNG PE=1 SV=2
MLKRCGRRLLLALAGALLACLLVLTADPPPPPLPAERGRRALRSLAGPAGAAPAPGLGAA
AAAPGALVRDVHSLSEYFSLLTRARRDAGPPPGAAPRPADGHPRPLAEPLAPRDVFIAVK
TTKKFHRARLDLLLETWISRHKEMTFIFTDGEDEALARHTGNVVITNCSAAHSRQALSCK
MAVEYDRFIESGRKWFCHVDDDNYVNLRALLRLLASYPHTRDVYVGKPSLDRPIQAMERV
SENKVRPVHFWFATGGAGFCISRGLALKMSPWASGGHFMNTAERIRLPDDCTIGYIVEAL
LGVPLIRSGLFHSHLENLQQVPTSELHEQVTLSYGMFENKRNAVHVKGPFSVEADPSRFR
SIHCHLYPDTPWCPRTAIF
>sp|P53667|LIMK1_HUMAN LIM domain kinase 1 OS=Homo sapiens OX=9606 GN=LIMK1 PE=1 SV=3
MRLTLLCCTWREERMGEEGSELPVCASCGQRIYDGQYLQALNADWHADCFRCCDCSASLS
HQYYEKDGQLFCKKDYWARYGESCHGCSEQITKGLVMVAGELKYHPECFICLTCGTFIGD
GDTYTLVEHSKLYCGHCYYQTVVTPVIEQILPDSPGSHLPHTVTLVSIPASSHGKRGLSV
SIDPPHGPPGCGTEHSHTVRVQGVDPGCMSPDVKNSIHVGDRILEINGTPIRNVPLDEID
LLIQETSRLLQLTLEHDPHDTLGHGLGPETSPLSSPAYTPSGEAGSSARQKPVLRSCSID
RSPGAGSLGSPASQRKDLGRSESLRVVCRPHRIFRPSDLIHGEVLGKGCFGQAIKVTHRE
TGEVMVMKELIRFDEETQRTFLKEVKVMRCLEHPNVLKFIGVLYKDKRLNFITEYIKGGT
LRGIIKSMDSQYPWSQRVSFAKDIASGMAYLHSMNIIHRDLNSHNCLVRENKNVVVADFG
LARLMVDEKTQPEGLRSLKKPDRKKRYTVVGNPYWMAPEMINGRSYDEKVDVFSFGIVLC
EIIGRVNADPDYLPRTMDFGLNVRGFLDRYCPPNCPPSFFPITVRCCDLDPEKRPSFVKL
EHWLETLRMHLAGHLPLGPQLEQLDRGFWETYRRGESGLPAHPEVPD
>sp|Q5TA76|LCE3A_HUMAN Late cornified envelope protein 3A OS=Homo sapiens OX=9606 GN=LCE3A PE=1 SV=1
MSCQQNQQQCQPPPKCPAKSPAQCLPPASSSCAPSSGGCGPSSERSCCLSHHRCRRSHRC
RCQSSNSCDRGSGQQGGSSSCGHSSAGCC
>sp|Q7Z4I7|LIMS2_HUMAN LIM and senescent cell antigen-like-containing domain protein 2 OS=Homo sapiens OX=9606 GN=LIMS2 PE=1 SV=1
MTGSNMSDALANAVCQRCQARFSPAERIVNSNGELYHEHCFVCAQCFRPFPEGLFYEFEG
RKYCEHDFQMLFAPCCGSCGEFIIGRVIKAMNNNWHPGCFRCELCDVELADLGFVKNAGR
HLCRPCHNREKAKGLGKYICQRCHLVIDEQPLMFRSDAYHPDHFNCTHCGKELTAEAREL
KGELYCLPCHDKMGVPICGACRRPIEGRVVNALGKQWHVEHFVCAKCEKPFLGHRHYEKK
GLAYCETHYNQLFGDVCYNCSHVIEGDVVSALNKAWCVSCFSCSTCNSKLTLKNKFVEFD
MKPVCKRCYEKFPLELKKRLKKLSELTSRKAQPKATDLNSA
>sp|Q5TA77|LCE3B_HUMAN Late cornified envelope protein 3B OS=Homo sapiens OX=9606 GN=LCE3B PE=1 SV=1
MSCQQNQQQCQPLPKCPSPKCPPKSSAQCLPPASSCCAPRPGCCGGPSSEGGCCLSHHRC
CRSHRCRRQSSNSCDRGSGQQDGASDCGYGSGGCC
>sp|Q13422|IKZF1_HUMAN DNA-binding protein Ikaros OS=Homo sapiens OX=9606 GN=IKZF1 PE=1 SV=1
MDADEGQDMSQVSGKESPPVSDTPDEGDEPMPIPEDLSTTSGGQQSSKSDRVVASNVKVE
TQSDEENGRACEMNGEECAEDLRMLDASGEKMNGSHRDQGSSALSGVGGIRLPNGKLKCD
ICGIICIGPNVLMVHKRSHTGERPFQCNQCGASFTQKGNLLRHIKLHSGEKPFKCHLCNY
ACRRRDALTGHLRTHSVGKPHKCGYCGRSYKQRSSLEEHKERCHNYLESMGLPGTLYPVI
KEETNHSEMAEDLCKIGSERSLVLDRLASNVAKRKSSMPQKFLGDKGLSDTPYDSSASYE
KENEMMKSHVMDQAINNAINYLGAESLRPLVQTPPGGSEVVPVISPMYQLHKPLAEGTPR
SNHSAQDSAVENLLLLSKAKLVPSEREASPSNSCQDSTDTESNNEEQRSGLIYLTNHIAP
HARNGLSLKEEHRAYDLLRAASENSQDALRVVSTSGEQMKVYKCEHCRVLFLDHVMYTIH
MGCHGFRDPFECNMCGYHSQDRYEFSSHITRGEHRFHMS
>sp|Q5BKY1|LRC10_HUMAN Leucine-rich repeat-containing protein 10 OS=Homo sapiens OX=9606 GN=LRRC10 PE=2 SV=1
MGNTIRALVAFIPADRCQNYVVRDLREMPLDKMVDLSGSQLRRFPLHVCSFRELVKLYLS
DNHLNSLPPELGQLQNLQILALDFNNFKALPQVVCTLKQLCILYLGNNKLCDLPSELSLL
QNLRTLWIEANCLTQLPDVVCELSLLKTLHAGSNALRLLPGQLRRLQELRTIWLSGNRLT
DFPTVLLHMPFLEVIDVDWNSIRYFPSLAHLSSLKLVIYDHNPCRNAPKVAKGVRRVGRW
AEETPEPDPRKARRYALVREESQELQAPVPLLPPTNS
>sp|O60936|NOL3_HUMAN Nucleolar protein 3 OS=Homo sapiens OX=9606 GN=NOL3 PE=1 SV=2
MGNAQERPSETIDRERKRLVETLQADSGLLLDALLARGVLTGPEYEALDALPDAERRVRR
LLLLVQGKGEAACQELLRCAQRTAGAPDPAWDWQHVGPGYRDRSYDPPCPGHWTPEAPGS
GTTCPGLPRASDPDEAGGPEGSEAVQSGTPEEPEPELEAEASKEAEPEPEPEPELEPEAE
AEPEPELEPEPDPEPEPDFEERDESEDS
>sp|O75459|PAGE1_HUMAN P antigen family member 1 OS=Homo sapiens OX=9606 GN=PAGE1 PE=1 SV=2
MGFLRRLIYRRRPMIYVESSEESSDEQPDEVESPTQSQDSTPAEEREDEGASAAQGQEPE
ADSQELVQPKTGCELGDGPDTKRVCLRNEEQMKLPAEGPEPEADSQEQVHPKTGCERGDG
PDVQELGLPNPEEVKTPEEDEGQSQP
>sp|Q9NWS1|PARI_HUMAN PCNA-interacting partner OS=Homo sapiens OX=9606 GN=PARPBP PE=1 SV=3
MAVFNQKSVSDMIKEFRKNWRALCNSERTTLCGADSMLLALQLSMAENNKQHSGEFTVSL
SDVLLTWKYLLHEKLNLPVENMDVTDHYEDVRKIYDDFLKNSNMLDLIDVYQKCRALTSN
CENYNTVSPSQLLDFLSGKQYAVGDETDLSIPTSPTSKYNRDNEKVQLLARKIIFSYLNL
LVNSKNDLAVAYILNIPDRGLGREAFTDLKHAAREKQMSIFLVATSFIRTIELGGKGYAP
PPSDPLRTHVKGLSNFINFIDKLDEILGEIPNPSIAGGQILSVIKMQLIKGQNSRDPFCK
AIEEVAQDLDLRIKNIINSQEGVVALSTTDISPARPKSHAINHGTAYCGRDTVKALLVLL
DEEAANAPTKNKAELLYDEENTIHHHGTSILTLFRSPTQVNNSIKPLRERICVSMQEKKI
KMKQTLIRSQFACTYKDDYMISKDNWNNVNLASKPLCVLYMENDLSEGVNPSVGRSTIGT
SFGNVHLDRSKNEKVSRKSTSQTGNKSSKRKQVDLDGENILCDNRNEPPQHKNAKIPKKS
NDSQNRLYGKLAKVAKSNKCTAKDKLISGQAKLTQFFRL
>sp|Q8N130|NPT2C_HUMAN Sodium-dependent phosphate transport protein 2C OS=Homo sapiens OX=9606 GN=SLC34A3 PE=1 SV=2
MPSSLPGSQVPHPTLDAVDLVEKTLRNEGTSSSAPVLEEGDTDPWTLPQLKDTSQPWKEL
RVAGRLRRVAGSVLKACGLLGSLYFFICSLDVLSSAFQLLGSKVAGDIFKDNVVLSNPVA
GLVIGVLVTALVQSSSTSSSIVVSMVAAKLLTVRVSVPIIMGVNVGTSITSTLVSMAQSG
DRDEFQRAFSGSAVHGIFNWLTVLVLLPLESATALLERLSELALGAASLTPRAQAPDILK
VLTKPLTHLIVQLDSDMIMSSATGNATNSSLIKHWCGTTGQPTQENSSCGAFGPCTEKNS
TAPADRLPCRHLFAGTELTDLAVGCILLAGSLLVLCGCLVLIVKLLNSVLRGRVAQVVRT
VINADFPFPLGWLGGYLAVLAGAGLTFALQSSSVFTAAVVPLMGVGVISLDRAYPLLLGS
NIGTTTTALLAALASPADRMLSALQVALIHFFFNLAGILLWYLVPALRLPIPLARHFGVV
TARYRWVAGVYLLLGFLLLPLAAFGLSLAGGMELAAVGGPLVGLVLLVILVTVLQRRRPA
WLPVRLRSWAWLPVWLHSLEPWDRLVTRCCPCNVCSPPKATTKEAYCYENPEILASQQL
>sp|Q8NGZ5|OR2G2_HUMAN Olfactory receptor 2G2 OS=Homo sapiens OX=9606 GN=OR2G2 PE=3 SV=1
MGMVRHTNESNLAGFILLGFSDYPQLQKVLFVLILILYLLTILGNTTIILVSRLEPKLHM
PMYFFLSHLSFLYRCFTSSVIPQLLVNLWEPMKTIAYGGCLVHLYNSHALGSTECVLPAV
MSCDRYVAVCRPLHYTVLMHIHLCMALASMAWLSGIATTLVQSTLTLQLPFCGHRQVDHF
ICEVPVLIKLACVGTTFNEAELFVASILFLIVPVSFILVSSGYIAHAVLRIKSATRRQKA
FGTCFSHLTVVTIFYGTIIFMYLQPAKSRSRDQGKFVSLFYTVVTRMLNPLIYTLRIKEV
KGALKKVLAKALGVNIL
>sp|Q9UMS4|PRP19_HUMAN Pre-mRNA-processing factor 19 OS=Homo sapiens OX=9606 GN=PRPF19 PE=1 SV=1
MSLICSISNEVPEHPCVSPVSNHVYERRLIEKYIAENGTDPINNQPLSEEQLIDIKVAHP
IRPKPPSATSIPAILKALQDEWDAVMLHSFTLRQQLQTTRQELSHALYQHDAACRVIARL
TKEVTAAREALATLKPQAGLIVPQAVPSSQPSVVGAGEPMDLGELVGMTPEIIQKLQDKA
TVLTTERKKRGKTVPEELVKPEELSKYRQVASHVGLHSASIPGILALDLCPSDTNKILTG
GADKNVVVFDKSSEQILATLKGHTKKVTSVVFHPSQDLVFSASPDATIRIWSVPNASCVQ
VVRAHESAVTGLSLHATGDYLLSSSDDQYWAFSDIQTGRVLTKVTDETSGCSLTCAQFHP
DGLIFGTGTMDSQIKIWDLKERTNVANFPGHSGPITSIAFSENGYYLATAADDSSVKLWD
LRKLKNFKTLQLDNNFEVKSLIFDQSGTYLALGGTDVQIYICKQWTEILHFTEHSGLTTG
VAFGHHAKFIASTGMDRSLKFYSL
>sp|Q86XR2|NIBA3_HUMAN Protein Niban 3 OS=Homo sapiens OX=9606 GN=NIBAN3 PE=1 SV=2
MGPDRKEVPLSRGTQAVVVGKGRGAPGDDSSMGGRPSSPLDKQQRQHLRGQVDTLLRNFL
PCYRGQLAASVLRQISRELGPQEPTGSQLLRSKKLPRVREHRGPLTQLRGHPPRWQPIFC
VLRGDGRLEWFSHKEEYENGGHCLGSTALTGYTLLTSQREYLRLLDALCPESLGDHTQEE
PDSLLEVPVSFPLFLQHPFRRHLCFSAATREAQHAWRLALQGGIRLQGIVLQRSQAPAAR
AFLDAVRLYRQHQGHFGDDDVTLGSDAEVLTAVLMREQLPALRAQTLPGLRGAGRARAWA
WTELLDAVHAAVLAGASAGLCAFQPEKDELLASLEKTIRPDVDQLLRQRARVAGRLRTDI
RGPLESCLRREVDPQLPRVVQTLLRTVEASLEAVRTLLAQGMDRLSHRLRQSPSGTRLRR
EVYSFGEMPWDLALMQTCYREAERSRGRLGQLAAPFGFLGMQSLVFGAQDLAQQLMADAV
ATFLQLADQCLTTALNCDQAAQRLERVRGRVLKKFKSDSGLAQRRFIRGWGLCIFLPFVL
SQLEPGCKKELPEFEGDVLAVGSQALTTEGIYEDVIRGCLLQRIDQELKKTLGANDVSCT
LDGCLEVPWEQEGAAPNLNLVSSFLAGRQAFTDFLCLPAKSSANWILAASLLSCSCFRSG
FHRDSRVFLVQLAEGLSHSLETVSSHSVWSFRPTPRQ
>sp|Q969V3|NCLN_HUMAN Nicalin OS=Homo sapiens OX=9606 GN=NCLN PE=1 SV=2
MLEEAGEVLENMLKASCLPLGFIVFLPAVLLLVAPPLPAADAAHEFTVYRMQQYDLQGQP
YGTRNAVLNTEARTMAAEVLSRRCVLMRLLDFSYEQYQKALRQSAGAVVIILPRAMAAVP
QDVVRQFMEIEPEMLAMETAVPVYFAVEDEALLSIYKQTQAASASQGSASAAEVLLRTAT
ANGFQMVTSGVQSKAVSDWLIASVEGRLTGLGGEDLPTIVIVAHYDAFGVAPWLSLGADS
NGSGVSVLLELARLFSRLYTYKRTHAAYNLLFFASGGGKFNYQGTKRWLEDNLDHTDSSL
LQDNVAFVLCLDTVGRGSSLHLHVSKPPREGTLQHAFLRELETVAAHQFPEVRFSMVHKR
INLAEDVLAWEHERFAIRRLPAFTLSHLESHRDGQRSSIMDVRSRVDSKTLTRNTRIIAE
ALTRVIYNLTEKGTPPDMPVFTEQMQIQQEQLDSVMDWLTNQPRAAQLVDKDSTFLSTLE
HHLSRYLKDVKQHHVKADKRDPEFVFYDQLKQVMNAYRVKPAVFDLLLAVGIAAYLGMAY
VAVQHFSLLYKTVQRLLVKAKTQ
>sp|Q9UHV9|PFD2_HUMAN Prefoldin subunit 2 OS=Homo sapiens OX=9606 GN=PFDN2 PE=1 SV=1
MAENSGRAGKSSGSGAGKGAVSAEQVIAGFNRLRQEQRGLASKAAELEMELNEHSLVIDT
LKEVDETRKCYRMVGGVLVERTVKEVLPALENNKEQIQKIIETLTQQLQAKGKELNEFRE
KHNIRLMGEDEKPAAKENSEGAGAKASSAGVLVS
>sp|P61758|PFD3_HUMAN Prefoldin subunit 3 OS=Homo sapiens OX=9606 GN=VBP1 PE=1 SV=4
MAAVKDSCGKGEMATGNGRRLHLGIPEAVFVEDVDSFMKQPGNETADTVLKKLDEQYQKY
KFMELNLAQKKRRLKGQIPEIKQTLEILKYMQKKKESTNSMETRFLLADNLYCKASVPPT
DKVCLWLGANVMLEYDIDEAQALLEKNLSTATKNLDSLEEDLDFLRDQFTTTEVNMARVY
NWDVKRRNKDDSTKNKA
>sp|Q99453|PHX2B_HUMAN Paired mesoderm homeobox protein 2B OS=Homo sapiens OX=9606 GN=PHOX2B PE=1 SV=2
MYKMEYSYLNSSAYESCMAGMDTSSLASAYADFSSCSQASGFQYNPIRTTFGATSGCPSL
TPGSCSLGTLRDHQSSPYAAVPYKLFTDHGGLNEKRKQRRIRTTFTSAQLKELERVFAET
HYPDIYTREELALKIDLTEARVQVWFQNRRAKFRKQERAAAAAAAAAKNGSSGKKSDSSR
DDESKEAKSTDPDSTGGPGPNPNPTPSCGANGGGGGGPSPAGAPGAAGPGGPGGEPGKGG
AAAAAAAAAAAAAAAAAAAAGGLAAAGGPGQGWAPGPGPITSIPDSLGGPFASVLSSLQR
PNGAKAALVKSSMF
>sp|Q9Y3B1|PLD3B_HUMAN PRELI domain containing protein 3B OS=Homo sapiens OX=9606 GN=PRELID3B PE=1 SV=2
MKIWTSEHVFDHPWETVTTAAMQKYPNPMNPSVVGVDVLDRHIDPSGKLHSHRLLSTEWG
LPSIVKSLIGAARTKTYVQEHSVVDPVEKTMELKSTNISFTNMVSVDERLIYKPHPQDPE
KTVLTQEAIITVKGVSLSSYLEGLMASTISSNASKGREAMEWVIHKLNAEIEELTASARG
TIRTPMAAAAFAEK
>sp|P25713|MT3_HUMAN Metallothionein-3 OS=Homo sapiens OX=9606 GN=MT3 PE=1 SV=1
MDPETCPCPSGGSCTCADSCKCEGCKCTSCKKSCCSCCPAECEKCAKDCVCKGGEAAEAE
AEKCSCCQ
>sp|P55347|PKNX1_HUMAN Homeobox protein PKNOX1 OS=Homo sapiens OX=9606 GN=PKNOX1 PE=1 SV=3
MMATQTLSIDSYQDGQQMQVVTELKTEQDPNCSEPDAEGVSPPPVESQTPMDVDKQAIYR
HPLFPLLALLFEKCEQSTQGSEGTTSASFDVDIENFVRKQEKEGKPFFCEDPETDNLMVK
AIQVLRIHLLELEKVNELCKDFCSRYIACLKTKMNSETLLSGEPGSPYSPVQSQQIQSAI
TGTISPQGIVVPASALQQGNVAMATVAGGTVYQPVTVVTPQGQVVTQTLSPGTIRIQNSQ
LQLQLNQDLSILHQDDGSSKNKRGVLPKHATNVMRSWLFQHIGHPYPTEDEKKQIAAQTN
LTLLQVNNWFINARRRILQPMLDSSCSETPKTKKKTAQNRPVQRFWPDSIASGVAQPPPS
ELTMSEGAVVTITTPVNMNVDSLQSLSSDGATLAVQQVMMAGQSEDESVDSTEEDAGALA
PAHISGLVLENSDSLQ
>sp|Q15390|MTFR1_HUMAN Mitochondrial fission regulator 1 OS=Homo sapiens OX=9606 GN=MTFR1 PE=1 SV=2
MLGWIKRLIRMVFQQVGVSMQSVLWSRKPYGSSRSIVRKIGTNLSLIQCPRVQFQINSHA
TEWSPSHPGEDAVASFADVGWVAKEEGECSARLRTEVRSRPPLQDDLLFFEKAPSRQISL
PDLSQEEPQLKTPALANEEALQKICALENELAALRAQIAKIVTQQEQQNLTAGDLDSTTF
GTIPPHPPPPPPPLPPPALGLHQSTSAVDLIKERREKRANAGKTLVKNNPKKPEMPNMLE
ILKEMNSVKLRSVKRSEQDVKPKPVDATDPAALIAEALKKKFAYRYRSDSQDEVEKGIPK
SESEATSERVLFGPHMLKPTGKMKALIENVSDS
>sp|O94776|MTA2_HUMAN Metastasis-associated protein MTA2 OS=Homo sapiens OX=9606 GN=MTA2 PE=1 SV=1
MAANMYRVGDYVYFENSSSNPYLVRRIEELNKTANGNVEAKVVCLFRRRDISSSLNSLAD
SNAREFEEESKQPGVSEQQRHQLKHRELFLSRQFESLPATHIRGKCSVTLLNETDILSQY
LEKEDCFFYSLVFDPVQKTLLADQGEIRVGCKYQAEIPDRLVEGESDNRNQQKMEMKVWD
PDNPLTDRQIDQFLVVARAVGTFARALDCSSSIRQPSLHMSAAAASRDITLFHAMDTLQR
NGYDLAKAMSTLVPQGGPVLCRDEMEEWSASEAMLFEEALEKYGKDFNDIRQDFLPWKSL
ASIVQFYYMWKTTDRYIQQKRLKAAEADSKLKQVYIPTYTKPNPNQIISVGSKPGMNGAG
FQKGLTCESCHTTQSAQWYAWGPPNMQCRLCASCWIYWKKYGGLKTPTQLEGATRGTTEP
HSRGHLSRPEAQSLSPYTTSANRAKLLAKNRQTFLLQTTKLTRLARRMCRDLLQPRRAAR
RPYAPINANAIKAECSIRLPKAAKTPLKIHPLVRLPLATIVKDLVAQAPLKPKTPRGTKT
PINRNQLSQNRGLGGIMVKRAYETMAGAGVPFSANGRPLASGIRSSSQPAAKRQKLNPAD
APNPVVFVATKDTRALRKALTHLEMRRAARRPNLPLKVKPTLIAVRPPVPLPAPSHPAST
NEPIVLED
>sp|P0C2Y1|NBPF7_HUMAN Putative neuroblastoma breakpoint family member 7 OS=Homo sapiens OX=9606 GN=NBPF7 PE=5 SV=1
MCLRFFSPVPGSTSSATNVTMVVSAGPWSSEKAEMNILEINEKLRPQLAENKQQFRNMKQ
KFLVTQMAGFLANQQNKYKYEECKDLIKSMLREELQFKEEKLAEQLKQAEELRQYKVLVH
SQERELIQLREKLREGRDASHSLNQHLQALLTPDKHDNSQGQDFREQLAEGCRLARHLVH
KLSPENDTDEDENDKTKELDKVQESPAPREEQKAEEKEVPEDSLEECAITYSNSHGPSDS
NPPHKNIKITSEEDKVNSILVVDSESSQDEWQDALNILLENQNDDEEEEGKAPVPPQVTL
WICGLKLQESEEKEVLQDSPEERVTTSCSDHDVSQSYQPCEGTFLALVEQKVCSAQDVAS
EHSNSKGEETPLGFPDTKYCWKDEKDERMSQKVAFLLDEKNYNSKPSSIPNTTLQGSFTE
D
>sp|Q8NC69|KCTD6_HUMAN BTB/POZ domain-containing protein KCTD6 OS=Homo sapiens OX=9606 GN=KCTD6 PE=1 SV=2
MDNGDWGYMMTDPVTLNVGGHLYTTSLTTLTRYPDSMLGAMFGGDFPTARDPQGNYFIDR
DGPLFRYVLNFLRTSELTLPLDFKEFDLLRKEADFYQIEPLIQCLNDPKPLYPMDTFEEV
VELSSTRKLSKYSNPVAVIITQLTITTKVHSLLEGISNYFTKWNKHMMDTRDCQVSFTFG
PCDYHQEVSLRVHLMEYITKQGFTIRNTRVHHMSERANENTVEHNWTFCRLARKTDD
>sp|Q8NBJ5|GT251_HUMAN Procollagen galactosyltransferase 1 OS=Homo sapiens OX=9606 GN=COLGALT1 PE=1 SV=1
MAAAPRAGRRRGQPLLALLLLLLAPLPPGAPPGADAYFPEERWSPESPLQAPRVLIALLA
RNAAHALPTTLGALERLRHPRERTALWVATDHNMDNTSTVLREWLVAVKSLYHSVEWRPA
EEPRSYPDEEGPKHWSDSRYEHVMKLRQAALKSARDMWADYILFVDADNLILNPDTLSLL
IAENKTVVAPMLDSRAAYSNFWCGMTSQGYYKRTPAYIPIRKRDRRGCFAVPMVHSTFLI
DLRKAASRNLAFYPPHPDYTWSFDDIIVFAFSCKQAEVQMYVCNKEEYGFLPVPLRAHST
LQDEAESFMHVQLEVMVKHPPAEPSRFISAPTKTPDKMGFDEVFMINLRRRQDRRERMLR
ALQAQEIECRLVEAVDGKAMNTSQVEALGIQMLPGYRDPYHGRPLTKGELGCFLSHYNIW
KEVVDRGLQKSLVFEDDLRFEIFFKRRLMNLMRDVEREGLDWDLIYVGRKRMQVEHPEKA
VPRVRNLVEADYSYWTLAYVISLQGARKLLAAEPLSKMLPVDEFLPVMFDKHPVSEYKAH
FSLRNLHAFSVEPLLIYPTHYTGDDGYVSDTETSVVWNNEHVKTDWDRAKSQKMREQQAL
SREAKNSDVLQSPLDSAARDEL
>sp|Q96HP4|OXND1_HUMAN Oxidoreductase NAD-binding domain-containing protein 1 OS=Homo sapiens OX=9606 GN=OXNAD1 PE=1 SV=1
MACAAVMIPGLLRCSVGAIRIEAASLRLTLSTLRHLTLTSIMKSKRKTDHMERTASVLRR
EIVSAAKVCGAASESPSVKSLRLLVADQDFSFKAGQWVDFFIPGVSVVGGFSICSSPRLL
EQERVIELAVKYTNHPPALWVHNTCTLDCEVAVRVGGEFFFDPQPADASRNLVLIAGGVG
INPLLSILRHAADLLREQANKRNGYEIGTIKLFYSAKNTSELLFKKNILDLVNEFPEKIA
CSLHVTKQTTQINAELKPYITEGRITEKEIRDHISKETLFYICGPPPMTDFFSKQLENNH
VPKEHICFEKWW
>sp|Q8NG66|NEK11_HUMAN Serine/threonine-protein kinase Nek11 OS=Homo sapiens OX=9606 GN=NEK11 PE=1 SV=2
MLKFQEAAKCVSGSTAISTYPKTLIARRYVLQQKLGSGSFGTVYLVSDKKAKRGEELKVL
KEISVGELNPNETVQANLEAQLLSKLDHPAIVKFHASFVEQDNFCIITEYCEGRDLDDKI
QEYKQAGKIFPENQIIEWFIQLLLGVDYMHERRILHRDLKSKNVFLKNNLLKIGDFGVSR
LLMGSCDLATTLTGTPHYMSPEALKHQGYDTKSDIWSLACILYEMCCMNHAFAGSNFLSI
VLKIVEGDTPSLPERYPKELNAIMESMLNKNPSLRPSAIEILKIPYLDEQLQNLMCRYSE
MTLEDKNLDCQKEAAHIINAMQKRIHLQTLRALSEVQKMTPRERMRLRKLQAADEKARKL
KKIVEEKYEENSKRMQELRSRNFQQLSVDVLHEKTHLKGMEEKEEQPEGRLSCSPQDEDE
ERWQGREEESDEPTLENLPESQPIPSMDLHELESIVEDATSDLGYHEIPEDPLVAEEYYA
DAFDSYCEESDEEEEEIALERPEKEIRNEGSQPAYRTNQQDSDIEALARCLENVLGCTSL
DTKTITTMAEDMSPGPPIFNSVMARTKMKRMRESAMQKLGTEVFEEVYNYLKRARHQNAS
EAEIRECLEKVVPQASDCFEVDQLLYFEEQLLITMGKEPTLQNHL
>sp|Q96FA3|PELI1_HUMAN E3 ubiquitin-protein ligase pellino homolog 1 OS=Homo sapiens OX=9606 GN=PELI1 PE=1 SV=2
MFSPDQENHPSKAPVKYGELIVLGYNGSLPNGDRGRRKSRFALFKRPKANGVKPSTVHIA
CTPQAAKAISNKDQHSISYTLSRAQTVVVEYTHDSNTDMFQIGRSTESPIDFVVTDTVPG
SQSNSDTQSVQSTISRFACRIICERNPPFTARIYAAGFDSSKNIFLGEKAAKWKTSDGQM
DGLTTNGVLVMHPRNGFTEDSKPGIWREISVCGNVFSLRETRSAQQRGKMVEIETNQLQD
GSLIDLCGATLLWRTAEGLSHTPTVKHLEALRQEINAARPQCPVGFNTLAFPSMKRKDVV
DEKQPWVYLNCGHVHGYHNWGNKEERDGKDRECPMCRSVGPYVPLWLGCEAGFYVDAGPP
THAFSPCGHVCSEKTTAYWSQIPLPHGTHTFHAACPFCAHQLAGEQGYIRLIFQGPLD
>sp|Q8N349|OR2LD_HUMAN Olfactory receptor 2L13 OS=Homo sapiens OX=9606 GN=OR2L13 PE=2 SV=1
MEKWNHTSNDFILLGLLPPNQTGIFLLCLIILIFFLASVGNSAMIHLIHVDPRLHTPMYF
LLSQLSLMDLMYISTTVPKMAYNFLSGQKGISFLGCGVQSFFFLTMACSEGLLLTSMAYD
RYLAICHSLYYPIRMSKMMCVKMIGGSWTLGSINSLAHTVFALHIPYCRSRAIDHFFCDV
PAMLLLACTDTWVYEYMVFVSTSLFLLFPFIGITSSCGRVLFAVYHMHSKEGRKKAFTTI
STHLTVVIFYYAPFVYTYLRPRNLRSPAEDKILAVFYTILTPMLNPIIYSLRNKEVLGAM
RRVFGIFSFLKE
>sp|Q5R387|PA2GC_HUMAN Putative inactive group IIC secretory phospholipase A2 OS=Homo sapiens OX=9606 GN=PLA2G2C PE=3 SV=3
MKVIAILTLLLFCSPTHSSFWQFQRRVKHITGRSAFFSYYGYGCYCGLGDKGIPVDDTDR
HSPSSPSPYEKLKEFSCQPVLNSYQFHIVNGAVVCGCTLGPGASCHCRLKACECDKQSVH
CFKESLPTYEKNFKQFSSQPRCGRHKPWC
>sp|Q9H300|PARL_HUMAN Presenilins-associated rhomboid-like protein, mitochondrial OS=Homo sapiens OX=9606 GN=PARL PE=1 SV=2
MAWRGWAQRGWGCGQAWGASVGGRSCEELTAVLTPPQLLGRRFNFFIQQKCGFRKAPRKV
EPRRSDPGTSGEAYKRSALIPPVEETVFYPSPYPIRSLIKPLFFTVGFTGCAFGSAAIWQ
YESLKSRVQSYFDGIKADWLDSIRPQKEGDFRKEINKWWNNLSDGQRTVTGIIAANVLVF
CLWRVPSLQRTMIRYFTSNPASKVLCSPMLLSTFSHFSLFHMAANMYVLWSFSSSIVNIL
GQEQFMAVYLSAGVISNFVSYVGKVATGRYGPSLGASGAIMTVLAAVCTKIPEGRLAIIF
LPMFTFTAGNALKAIIAMDTAGMILGWKFFDHAAHLGGALFGIWYVTYGHELIWKNREPL
VKIWHEIRTNGPKKGGGSK
>sp|O75817|POP7_HUMAN Ribonuclease P protein subunit p20 OS=Homo sapiens OX=9606 GN=POP7 PE=1 SV=2
MAENREPRGAVEAELDPVEYTLRKRLPSRLPRRPNDIYVNMKTDFKAQLARCQKLLDGGA
RGQNACSEIYIHGLGLAINRAINIALQLQAGSFGSLQVAANTSTVELVDELEPETDTREP
LTRIRNNSAIHIRVFRVTPK
>sp|Q9NQN1|OR2S1_HUMAN Olfactory receptor 2S2 OS=Homo sapiens OX=9606 GN=OR2S2 PE=2 SV=2
MEKANETSPVMGFVLLRLSAHPELEKTFFVLILLMYLVILLGNGVLILVTILDSRLHTPM
YFFLGNLSFLDICFTTSSVPLVLDSFLTPQETISFSACAVQMALSFAMAGTECLLLSMMA
FDRYVAICNPLRYSVIMSKAAYMPMAASSWAIGGAASVVHTSLAIQLPFCGDNVINHFTC
EILAVLKLACADISINVISMEVTNVIFLGVPVLFISFSYVFIITTILRIPSAEGRKKVFS
TCSAHLTVVIVFYGTLFFMYGKPKSKDSMGADKEDLSDKLIPLFYGVVTPMLNPIIYSLR
NKDVKAAVRRLLRPKGFTQ
>sp|Q8NHA6|OR2W6_HUMAN Putative olfactory receptor 2W6 OS=Homo sapiens OX=9606 GN=OR2W6P PE=5 SV=1
MGFYHVGQAAFELLTSSFILVGFSDRPHLELIVFVVVLIFYLLTLLGNMTIVLLSALDSR
LHTPMYFFLANLSFLDMCFTTGSIPQMLYNLWGPDKTISYVGCAIQLYFVLALGGVECVL
LAVMAYDRYAAVCKPLHYTIIMHPRLCGQLASVAWLSGFGNSLIMAPQTLMLPRCGHRRV
DHFLCEMPALIGMACVDTMMLEALAFALAIFIILAPLILILISYGYVGGTVLRIKSAAGR
KKAFNTCSSHLIVVSLFYGTIIYMYLQPANTYSQDQGKFLTLFYTIVTPSVNPLIYTLRN
KDVKEAMKKVLGKGSAEI
>sp|Q86X76|NIT1_HUMAN Deaminated glutathione amidase OS=Homo sapiens OX=9606 GN=NIT1 PE=1 SV=2
MLGFITRPPHRFLSLLCPGLRIPQLSVLCAQPRPRAMAISSSSCELPLVAVCQVTSTPDK
QQNFKTCAELVREAARLGACLAFLPEAFDFIARDPAETLHLSEPLGGKLLEEYTQLAREC
GLWLSLGGFHERGQDWEQTQKIYNCHVLLNSKGAVVATYRKTHLCDVEIPGQGPMCESNS
TMPGPSLESPVSTPAGKIGLAVCYDMRFPELSLALAQAGAEILTYPSAFGSITGPAHWEV
LLRARAIETQCYVVAAAQCGRHHEKRASYGHSMVVDPWGTVVARCSEGPGLCLARIDLNY
LRQLRRHLPVFQHRRPDLYGNLGHPLS
>sp|Q14982|OPCM_HUMAN Opioid-binding protein/cell adhesion molecule OS=Homo sapiens OX=9606 GN=OPCML PE=1 SV=1
MGVCGYLFLPWKCLVVVSLRLLFLVPTGVPVRSGDATFPKAMDNVTVRQGESATLRCTID
DRVTRVAWLNRSTILYAGNDKWSIDPRVIILVNTPTQYSIMIQNVDVYDEGPYTCSVQTD
NHPKTSRVHLIVQVPPQIMNISSDITVNEGSSVTLLCLAIGRPEPTVTWRHLSVKEGQGF
VSEDEYLEISDIKRDQSGEYECSALNDVAAPDVRKVKITVNYPPYISKAKNTGVSVGQKG
ILSCEASAVPMAEFQWFKEETRLATGLDGMRIENKGRMSTLTFFNVSEKDYGNYTCVATN
KLGNTNASITLYGPGAVIDGVNSASRALACLWLSGTLLAHFFIKF
>sp|Q53H96|P5CR3_HUMAN Pyrroline-5-carboxylate reductase 3 OS=Homo sapiens OX=9606 GN=PYCR3 PE=1 SV=3
MAAAEPSPRRVGFVGAGRMAGAIAQGLIRAGKVEAQHILASAPTDRNLCHFQALGCRTTH
SNQEVLQSCLLVIFATKPHVLPAVLAEVAPVVTTEHILVSVAAGVSLSTLEELLPPNTRV
LRVLPNLPCVVQEGAIVMARGRHVGSSETKLLQHLLEACGRCEEVPEAYVDIHTGLSGSG
VAFVCAFSEALAEGAVKMGMPSSLAHRIAAQTLLGTAKMLLHEGQHPAQLRSDVCTPGGT
TIYGLHALEQGGLRAATMSAVEAATCRAKELSRK
>sp|P25788|PSA3_HUMAN Proteasome subunit alpha type-3 OS=Homo sapiens OX=9606 GN=PSMA3 PE=1 SV=2
MSSIGTGYDLSASTFSPDGRVFQVEYAMKAVENSSTAIGIRCKDGVVFGVEKLVLSKLYE
EGSNKRLFNVDRHVGMAVAGLLADARSLADIAREEASNFRSNFGYNIPLKHLADRVAMYV
HAYTLYSAVRPFGCSFMLGSYSVNDGAQLYMIDPSGVSYGYWGCAIGKARQAAKTEIEKL
QMKEMTCRDIVKEVAKIIYIVHDEVKDKAFELELSWVGELTNGRHEIVPKDIREEAEKYA
KESLKEEDESDDDNM
>sp|P16112|PGCA_HUMAN Aggrecan core protein OS=Homo sapiens OX=9606 GN=ACAN PE=1 SV=3
MTTLLWVFVTLRVITAAVTVETSDHDNSLSVSIPQPSPLRVLLGTSLTIPCYFIDPMHPV
TTAPSTAPLAPRIKWSRVSKEKEVVLLVATEGRVRVNSAYQDKVSLPNYPAIPSDATLEV
QSLRSNDSGVYRCEVMHGIEDSEATLEVVVKGIVFHYRAISTRYTLDFDRAQRACLQNSA
IIATPEQLQAAYEDGFHQCDAGWLADQTVRYPIHTPREGCYGDKDEFPGVRTYGIRDTNE
TYDVYCFAEEMEGEVFYATSPEKFTFQEAANECRRLGARLATTGQLYLAWQAGMDMCSAG
WLADRSVRYPISKARPNCGGNLLGVRTVYVHANQTGYPDPSSRYDAICYTGEDFVDIPEN
FFGVGGEEDITVQTVTWPDMELPLPRNITEGEARGSVILTVKPIFEVSPSPLEPEEPFTF
APEIGATAFAEVENETGEATRPWGFPTPGLGPATAFTSEDLVVQVTAVPGQPHLPGGVVF
HYRPGPTRYSLTFEEAQQACLRTGAVIASPEQLQAAYEAGYEQCDAGWLRDQTVRYPIVS
PRTPCVGDKDSSPGVRTYGVRPSTETYDVYCFVDRLEGEVFFATRLEQFTFQEALEFCES
HNATLATTGQLYAAWSRGLDKCYAGWLADGSLRYPIVTPRPACGGDKPGVRTVYLYPNQT
GLPDPLSRHHAFCFRGISAVPSPGEEEGGTPTSPSGVEEWIVTQVVPGVAAVPVEEETTA
VPSGETTAILEFTTEPENQTEWEPAYTPVGTSPLPGILPTWPPTGAATEESTEGPSATEV
PSASEEPSPSEVPFPSEEPSPSEEPFPSVRPFPSVELFPSEEPFPSKEPSPSEEPSASEE
PYTPSPPVPSWTELPSSGEESGAPDVSGDFTGSGDVSGHLDFSGQLSGDRASGLPSGDLD
SSGLTSTVGSGLPVESGLPSGDEERIEWPSTPTVGELPSGAEILEGSASGVGDLSGLPSG
EVLETSASGVGDLSGLPSGEVLETTAPGVEDISGLPSGEVLETTAPGVEDISGLPSGEVL
ETTAPGVEDISGLPSGEVLETTAPGVEDISGLPSGEVLETTAPGVEDISGLPSGEVLETT
APGVEDISGLPSGEVLETAAPGVEDISGLPSGEVLETAAPGVEDISGLPSGEVLETAAPG
VEDISGLPSGEVLETAAPGVEDISGLPSGEVLETAAPGVEDISGLPSGEVLETAAPGVED
ISGLPSGEVLETAAPGVEDISGLPSGEVLETAAPGVEDISGLPSGEVLETAAPGVEDISG
LPSGEVLETAAPGVEDISGLPSGEVLETAAPGVEDISGLPSGEVLETAAPGVEDISGLPS
GEVLETAAPGVEDISGLPSGEVLETAAPGVEDISGLPSGEVLETAAPGVEDISGLPSGEV
LETAAPGVEDISGLPSGEVLETTAPGVEEISGLPSGEVLETTAPGVDEISGLPSGEVLET
TAPGVEEISGLPSGEVLETSTSAVGDLSGLPSGGEVLEISVSGVEDISGLPSGEVVETSA
SGIEDVSELPSGEGLETSASGVEDLSRLPSGEEVLEISASGFGDLSGLPSGGEGLETSAS
EVGTDLSGLPSGREGLETSASGAEDLSGLPSGKEDLVGSASGDLDLGKLPSGTLGSGQAP
ETSGLPSGFSGEYSGVDLGSGPPSGLPDFSGLPSGFPTVSLVDSTLVEVVTASTASELEG
RGTIGISGAGEISGLPSSELDISGRASGLPSGTELSGQASGSPDVSGEIPGLFGVSGQPS
GFPDTSGETSGVTELSGLSSGQPGISGEASGVLYGTSQPFGITDLSGETSGVPDLSGQPS
GLPGFSGATSGVPDLVSGTTSGSGESSGITFVDTSLVEVAPTTFKEEEGLGSVELSGLPS
GEADLSGKSGMVDVSGQFSGTVDSSGFTSQTPEFSGLPSGIAEVSGESSRAEIGSSLPSG
AYYGSGTPSSFPTVSLVDRTLVESVTQAPTAQEAGEGPSGILELSGAHSGAPDMSGEHSG
FLDLSGLQSGLIEPSGEPPGTPYFSGDFASTTNVSGESSVAMGTSGEASGLPEVTLITSE
FVEGVTEPTISQELGQRPPVTHTPQLFESSGKVSTAGDISGATPVLPGSGVEVSSVPESS
SETSAYPEAGFGASAAPEASREDSGSPDLSETTSAFHEANLERSSGLGVSGSTLTFQEGE
ASAAPEVSGESTTTSDVGTEAPGLPSATPTASGDRTEISGDLSGHTSQLGVVISTSIPES
EWTQQTQRPAETHLEIESSSLLYSGEETHTVETATSPTDASIPASPEWKRESESTAAAPA
RSCAEEPCGAGTCKETEGHVICLCPPGYTGEHCNIDQEVCEEGWNKYQGHCYRHFPDRET
WVDAERRCREQQSHLSSIVTPEEQEFVNNNAQDYQWIGLNDRTIEGDFRWSDGHPMQFEN
WRPNQPDNFFAAGEDCVVMIWHEKGEWNDVPCNYHLPFTCKKGTVACGEPPVVEHARTFG
QKKDRYEINSLVRYQCTEGFVQRHMPTIRCQPSGHWEEPQITCTDPTTYKRRLQKRSSRH
PRRSRPSTAH
>sp|Q8NHC4|O10J5_HUMAN Olfactory receptor 10J5 OS=Homo sapiens OX=9606 GN=OR10J5 PE=2 SV=1
MKRKNFTEVSEFIFLGFSSFGKHQITLFVVFLTVYILTLVANIIIVTIICIDHHLHTPMY
FFLSMLASSETVYTLVIVPRMLLSLIFHNQPISLAGCATQMFFFVILATNNCFLLTAMGY
DRYVAICRPLRYTVIMSKGLCAQLVCGSFGIGLTMAVLHVTAMFNLPFCGTVVDHFFCDI
YPVMKLSCIDTTINEIINYGVSSFVIFVPIGLIFISYVLVISSILQIASAEGRKKTFATC
VSHLTVVIVHCGCASIAYLKPKSESSIEKDLVLSVTYTIITPLLNPVVYSLRNKEVKDAL
CRVVGRNIS
>sp|Q7Z3E1|PARPT_HUMAN Protein mono-ADP-ribosyltransferase TIPARP OS=Homo sapiens OX=9606 GN=TIPARP PE=1 SV=1
MEMETTEPEPDCVVQPPSPPDDFSCQMRLSEKITPLKTCFKKKDQKRLGTGTLRSLRPIL
NTLLESGSLDGVFRSRNQSTDENSLHEPMMKKAMEINSSCPPAENNMSVLIPDRTNVGDQ
IPEAHPSTEAPERVVPIQDHSFPSETLSGTVADSTPAHFQTDLLHPVSSDVPTSPDCLDK
VIDYVPGIFQENSFTIQYILDTSDKLSTELFQDKSEEASLDLVFELVNQLQYHTHQENGI
EICMDFLQGTCIYGRDCLKHHTVLPYHWQIKRTTTQKWQSVFNDSQEHLERFYCNPENDR
MRMKYGGQEFWADLNAMNVYETTEFDQLRRLSTPPSSNVNSIYHTVWKFFCRDHFGWREY
PESVIRLIEEANSRGLKEVRFMMWNNHYILHNSFFRREIKRRPLFRSCFILLPYLQTLGG
VPTQAPPPLEATSSSQIICPDGVTSANFYPETWVYMHPSQDFIQVPVSAEDKSYRIIYNL
FHKTVPEFKYRILQILRVQNQFLWEKYKRKKEYMNRKMFGRDRIINERHLFHGTSQDVVD
GICKHNFDPRVCGKHATMFGQGSYFAKKASYSHNFSKKSSKGVHFMFLAKVLTGRYTMGS
HGMRRPPPVNPGSVTSDLYDSCVDNFFEPQIFVIFNDDQSYPYFVIQYEEVSNTVSI
>sp|Q5JR12|PPM1J_HUMAN Protein phosphatase 1J OS=Homo sapiens OX=9606 GN=PPM1J PE=1 SV=1
MLNRVRSAVAHLVSSGGAPPPRPKSPDLPNAASAPPAAAPEAPRSPPAKAGSGSATPAKA
VEARASFSRPTFLQLSPGGLRRADDHAGRAVQSPPDTGRRLPWSTGYAEVINAGKSRHNE
DQACCEVVYVEGRRSVTGVPREPSRGQGLCFYYWGLFDGHAGGGAAEMASRLLHRHIREQ
LKDLVEILQDPSPPPLCLPTTPGTPDSSDPSHLLGPQSCWSSQKEVSHESLVVGAVENAF
QLMDEQMARERRGHQVEGGCCALVVIYLLGKVYVANAGDSRAIIVRNGEIIPMSREFTPE
TERQRLQLLGFLKPELLGSEFTHLEFPRRVLPKELGQRMLYRDQNMTGWAYKKIELEDLR
FPLVCGEGKKARVMATIGVTRGLGDHSLKVCSSTLPIKPFLSCFPEVRVYDLTQYEHCPD
DVLVLGTDGLWDVTTDCEVAATVDRVLSAYEPNDHSRYTALAQALVLGARGTPRDRGWRL
PNNKLGSGDDISVFVIPLGGPGSYS
>sp|P30086|PEBP1_HUMAN Phosphatidylethanolamine-binding protein 1 OS=Homo sapiens OX=9606 GN=PEBP1 PE=1 SV=3
MPVDLSKWSGPLSLQEVDEQPQHPLHVTYAGAAVDELGKVLTPTQVKNRPTSISWDGLDS
GKLYTLVLTDPDAPSRKDPKYREWHHFLVVNMKGNDISSGTVLSDYVGSGPPKGTGLHRY
VWLVYEQDRPLKCDEPILSNRSGDHRGKFKVASFRKKYELRAPVAGTCYQAEWDDYVPKL
YEQLSGK
>sp|Q9Y5Y4|PD2R2_HUMAN Prostaglandin D2 receptor 2 OS=Homo sapiens OX=9606 GN=PTGDR2 PE=1 SV=3
MSANATLKPLCPILEQMSRLQSHSNTSIRYIDHAAVLLHGLASLLGLVENGVILFVVGCR
MRQTVVTTWVLHLALSDLLASASLPFFTYFLAVGHSWELGTTFCKLHSSIFFLNMFASGF
LLSAISLDRCLQVVRPVWAQNHRTVAAAHKVCLVLWALAVLNTVPYFVFRDTISRLDGRI
MCYYNVLLLNPGPDRDATCNSRQVALAVSKFLLAFLVPLAIIASSHAAVSLRLQHRGRRR
PGRFVRLVAAVVAAFALCWGPYHVFSLLEARAHANPGLRPLVWRGLPFVTSLAFFNSVAN
PVLYVLTCPDMLRKLRRSLRTVLESVLVDDSELGGAGSSRRRRTSSTARSASPLALCSRP
EEPRGPARLLGWLLGSCAASPQTGPLNRALSSTSS
>sp|P50391|NPY4R_HUMAN Neuropeptide Y receptor type 4 OS=Homo sapiens OX=9606 GN=NPY4R PE=2 SV=1
MNTSHLLALLLPKSPQGENRSKPLGTPYNFSEHCQDSVDVMVFIVTSYSIETVVGVLGNL
CLMCVTVRQKEKANVTNLLIANLAFSDFLMCLLCQPLTAVYTIMDYWIFGETLCKMSAFI
QCMSVTVSILSLVLVALERHQLIINPTGWKPSISQAYLGIVLIWVIACVLSLPFLANSIL
ENVFHKNHSKALEFLADKVVCTESWPLAHHRTIYTTFLLLFQYCLPLGFILVCYARIYRR
LQRQGRVFHKGTYSLRAGHMKQVNVVLVVMVVAFAVLWLPLHVFNSLEDWHHEAIPICHG
NLIFLVCHLLAMASTCVNPFIYGFLNTNFKKEIKALVLTCQQSAPLEESEHLPLSTVHTE
VSKGSLRLSGRSNPI
>sp|O75306|NDUS2_HUMAN NADH dehydrogenase [ubiquinone] iron-sulfur protein 2, mitochondrial OS=Homo sapiens OX=9606 GN=NDUFS2 PE=1 SV=2
MAALRALCGFRGVAAQVLRPGAGVRLPIQPSRGVRQWQPDVEWAQQFGGAVMYPSKETAH
WKPPPWNDVDPPKDTIVKNITLNFGPQHPAAHGVLRLVMELSGEMVRKCDPHIGLLHRGT
EKLIEYKTYLQALPYFDRLDYVSMMCNEQAYSLAVEKLLNIRPPPRAQWIRVLFGEITRL
LNHIMAVTTHALDLGAMTPFFWLFEEREKMFEFYERVSGARMHAAYIRPGGVHQDLPLGL
MDDIYQFSKNFSLRLDELEELLTNNRIWRNRTIDIGVVTAEEALNYGFSGVMLRGSGIQW
DLRKTQPYDVYDQVEFDVPVGSRGDCYDRYLCRVEEMRQSLRIIAQCLNKMPPGEIKVDD
AKVSPPKRAEMKTSMESLIHHFKLYTEGYQVPPGATYTAIEAPKGEFGVYLVSDGSSRPY
RCKIKAPGFAHLAGLDKMSKGHMLADVVAIIGTQDIVFGEVDR
>sp|Q9Y605|MOFA1_HUMAN MORF4 family-associated protein 1 OS=Homo sapiens OX=9606 GN=MRFAP1 PE=1 SV=1
MRPLDIVELAEPEEVEVLEPEEDFEQFLLPVINEMREDIASLTREHGRAYLRNRSKLWEM
DNMLIQIKTQVEASEESALNHLQNPGDAAEGRAAKRCEKAEEKAKEIAKMAEMLVELVRR
IEKSESS
>sp|P05976|MYL1_HUMAN Myosin light chain 1/3, skeletal muscle isoform OS=Homo sapiens OX=9606 GN=MYL1 PE=1 SV=3
MAPKKDVKKPVAAAAAAPAPAPAPAPAPAPAKPKEEKIDLSAIKIEFSKEQQDEFKEAFL
LFDRTGDSKITLSQVGDVLRALGTNPTNAEVRKVLGNPSNEELNAKKIEFEQFLPMMQAI
SNNKDQATYEDFVEGLRVFDKEGNGTVMGAELRHVLATLGEKMKEEEVEALMAGQEDSNG
CINYEAFVKHIMSI
>sp|O43347|MSI1H_HUMAN RNA-binding protein Musashi homolog 1 OS=Homo sapiens OX=9606 GN=MSI1 PE=1 SV=1
METDAPQPGLASPDSPHDPCKMFIGGLSWQTTQEGLREYFGQFGEVKECLVMRDPLTKRS
RGFGFVTFMDQAGVDKVLAQSRHELDSKTIDPKVAFPRRAQPKMVTRTKKIFVGGLSVNT
TVEDVKQYFEQFGKVDDAMLMFDKTTNRHRGFGFVTFESEDIVEKVCEIHFHEINNKMVE
CKKAQPKEVMSPTGSARGRSRVMPYGMDAFMLGIGMLGYPGFQATTYASRSYTGLAPGYT
YQFPEFRVERTPLPSAPVLPELTAIPLTAYGPMAAAAAAAAVVRGTGSHPWTMAPPPGST
PSRTGGFLGTTSPGPMAELYGAANQDSGVSSYISAASPAPSTGFGHSLGGPLIATAFTNG
YH
>sp|Q8NEB5|PLPP5_HUMAN Phospholipid phosphatase 5 OS=Homo sapiens OX=9606 GN=PLPP5 PE=1 SV=2
MGKAAAAVAFGAEVGVRLALFAAFLVTELLPPFQRLIQPEEMWLYRNPYVEAEYFPTKPM
FVIAFLSPLSLIFLAKFLKKADTRDSRQACLAASLALALNGVFTNTIKLIVGRPRPDFFY
RCFPDGLAHSDLMCTGDKDVVNEGRKSFPSGHSSFAFAGLAFASFYLAGKLHCFTPQGRG
KSWRFCAFLSPLLFAAVIALSRTCDYKHHWQDVLVGSMIGMTFAYVCYRQYYPPLTDAEC
HKPFQDKLVLSTAQKPGDSYCFDI
>sp|Q4G0U5|PCDP1_HUMAN Cilia- and flagella-associated protein 221 OS=Homo sapiens OX=9606 GN=CFAP221 PE=1 SV=2
MAVVKTPSRGLKNAKEPFNNASPHLLKNLVEEPKKRKEVPNHLLESKVYAKLVNNKVIQA
RPGIIHFGGYQVEKQHQQILHLVNVSNEDTRVHILPPQTKYFEINYVRKEHHLVPGLSLT
VTVTFSPDEWRYYYDCIRVHCKGDDTLLVPIHAYPVMNSLDFPSFINLSNVLLGESKTYV
IPLQCSCPVDFEFYITLIQSHQAFAIEPTSGIIPANGKMTVTIKFTPFQYGTAQIKMQLW
ISQFNSQPYECVFTGTCYPNMALPLEEFERLNTLSKKVNVPPEKAMMHINFHRPPAKPKP
QKVKEIEYQNLRFPVDLSNPFAVATVLNQEPGKLKIKELREVLDQGTEISKTRQMKEALF
EQKVRQDIHEEMENHLKWQVHLGKDPMSFKLKKELTEEWQKACAKYKLDRGDPILDEEFQ
RLKTEVSHKRVVRNQEEKIKEFHPTFDPLINNTWLSRSRAQKRFQQVARKVMIQGRLFNM
LSAVREMDKESILRKIGQAKQSIAQEANFFKFFLRRISQDDYTSRFSVSPKEVLPFAFPD
CSPPQDSNELAPDGLGLVPIKSSEVQIKQSYSFFNLQVPQLYKIKRYQPFSVHKSSTSYR
PQKLARALKQGAEDEVTTITALPKQDSTTQLSGKTSVLSMKPPEALAMSLDYDPLYVFNP
NPGLFAVMHPLTYAETLIDYHLCSHPKYKFTKESRHGSSIPVTQKQFLHHTDIIPGIMHW
KSFQSLVLSSLPDPSKMETTKSCDSFNSFMLPIDVPAILDALPEEDRLETVERELCEQNV
EVMLTPEMIKVEFPMLNYKDIRKEKEVKDQAQPAEKAGEKLLEEMRNLRGKALNTYLILE
>sp|Q9UM47|NOTC3_HUMAN Neurogenic locus notch homolog protein 3 OS=Homo sapiens OX=9606 GN=NOTCH3 PE=1 SV=2
MGPGARGRRRRRRPMSPPPPPPPVRALPLLLLLAGPGAAAPPCLDGSPCANGGRCTQLPS
REAACLCPPGWVGERCQLEDPCHSGPCAGRGVCQSSVVAGTARFSCRCPRGFRGPDCSLP
DPCLSSPCAHGARCSVGPDGRFLCSCPPGYQGRSCRSDVDECRVGEPCRHGGTCLNTPGS
FRCQCPAGYTGPLCENPAVPCAPSPCRNGGTCRQSGDLTYDCACLPGFEGQNCEVNVDDC
PGHRCLNGGTCVDGVNTYNCQCPPEWTGQFCTEDVDECQLQPNACHNGGTCFNTLGGHSC
VCVNGWTGESCSQNIDDCATAVCFHGATCHDRVASFYCACPMGKTGLLCHLDDACVSNPC
HEDAICDTNPVNGRAICTCPPGFTGGACDQDVDECSIGANPCEHLGRCVNTQGSFLCQCG
RGYTGPRCETDVNECLSGPCRNQATCLDRIGQFTCICMAGFTGTYCEVDIDECQSSPCVN
GGVCKDRVNGFSCTCPSGFSGSTCQLDVDECASTPCRNGAKCVDQPDGYECRCAEGFEGT
LCDRNVDDCSPDPCHHGRCVDGIASFSCACAPGYTGTRCESQVDECRSQPCRHGGKCLDL
VDKYLCRCPSGTTGVNCEVNIDDCASNPCTFGVCRDGINRYDCVCQPGFTGPLCNVEINE
CASSPCGEGGSCVDGENGFRCLCPPGSLPPLCLPPSHPCAHEPCSHGICYDAPGGFRCVC
EPGWSGPRCSQSLARDACESQPCRAGGTCSSDGMGFHCTCPPGVQGRQCELLSPCTPNPC
EHGGRCESAPGQLPVCSCPQGWQGPRCQQDVDECAGPAPCGPHGICTNLAGSFSCTCHGG
YTGPSCDQDINDCDPNPCLNGGSCQDGVGSFSCSCLPGFAGPRCARDVDECLSNPCGPGT
CTDHVASFTCTCPPGYGGFHCEQDLPDCSPSSCFNGGTCVDGVNSFSCLCRPGYTGAHCQ
HEADPCLSRPCLHGGVCSAAHPGFRCTCLESFTGPQCQTLVDWCSRQPCQNGGRCVQTGA
YCLCPPGWSGRLCDIRSLPCREAAAQIGVRLEQLCQAGGQCVDEDSSHYCVCPEGRTGSH
CEQEVDPCLAQPCQHGGTCRGYMGGYMCECLPGYNGDNCEDDVDECASQPCQHGGSCIDL
VARYLCSCPPGTLGVLCEINEDDCGPGPPLDSGPRCLHNGTCVDLVGGFRCTCPPGYTGL
RCEADINECRSGACHAAHTRDCLQDPGGGFRCLCHAGFSGPRCQTVLSPCESQPCQHGGQ
CRPSPGPGGGLTFTCHCAQPFWGPRCERVARSCRELQCPVGVPCQQTPRGPRCACPPGLS
GPSCRSFPGSPPGASNASCAAAPCLHGGSCRPAPLAPFFRCACAQGWTGPRCEAPAAAPE
VSEEPRCPRAACQAKRGDQRCDRECNSPGCGWDGGDCSLSVGDPWRQCEALQCWRLFNNS
RCDPACSSPACLYDNFDCHAGGRERTCNPVYEKYCADHFADGRCDQGCNTEECGWDGLDC
ASEVPALLARGVLVLTVLLPPEELLRSSADFLQRLSAILRTSLRFRLDAHGQAMVFPYHR
PSPGSEPRARRELAPEVIGSVVMLEIDNRLCLQSPENDHCFPDAQSAADYLGALSAVERL
DFPYPLRDVRGEPLEPPEPSVPLLPLLVAGAVLLLVILVLGVMVARRKREHSTLWFPEGF
SLHKDVASGHKGRREPVGQDALGMKNMAKGESLMGEVATDWMDTECPEAKRLKVEEPGMG
AEEAVDCRQWTQHHLVAADIRVAPAMALTPPQGDADADGMDVNVRGPDGFTPLMLASFCG
GALEPMPTEEDEADDTSASIISDLICQGAQLGARTDRTGETALHLAARYARADAAKRLLD
AGADTNAQDHSGRTPLHTAVTADAQGVFQILIRNRSTDLDARMADGSTALILAARLAVEG
MVEELIASHADVNAVDELGKSALHWAAAVNNVEATLALLKNGANKDMQDSKEETPLFLAA
REGSYEAAKLLLDHFANREITDHLDRLPRDVAQERLHQDIVRLLDQPSGPRSPPGPHGLG
PLLCPPGAFLPGLKAAQSGSKKSRRPPGKAGLGPQGPRGRGKKLTLACPGPLADSSVTLS
PVDSLDSPRPFGGPPASPGGFPLEGPYAAATATAVSLAQLGGPGRAGLGRQPPGGCVLSL
GLLNPVAVPLDWARLPPPAPPGPSFLLPLAPGPQLLNPGTPVSPQERPPPYLAVPGHGEE
YPAAGAHSSPPKARFLRVPSEHPYLTPSPESPEHWASPSPPSLSDWSESTPSPATATGAM
ATTTGALPAQPLPLSVPSSLAQAQTQLGPQPEVTPKRQVLA
>sp|Q8NGJ6|O51A4_HUMAN Olfactory receptor 51A4 OS=Homo sapiens OX=9606 GN=OR51A4 PE=2 SV=1
MSIINTSYVEITTFFLVGMPGLEYAHIWISIPICSMYLIAILGNGTILFIIKTEPSLHEP
MYYFLSMLAMSDLGLSLSSLPTVLSIFLFNAPEISSNACFAQEFFIHGFSVLESSVLLIM
SFDRFLAIHNPLRYTSILTTVRVAQIGIVFSFKSMLLVLPFPFTLRNLRYCKKNQLSHSY
CLHQDVMKLACSDNRIDVIYGFFGALCLMVDFILIAVSYTLILKTVLGIASKKEQLKALN
TCVSHICAVIIFYLPIINLAVVHRFARHVSPLINVLMANVLLLVPPLTNPIVYCVKTKQI
RVRVVAKLCQRKI
>sp|Q8N7R1|P1L12_HUMAN POM121-like protein 12 OS=Homo sapiens OX=9606 GN=POM121L12 PE=2 SV=3
MGAAAPAESADLGNFWKAGEPLLQGPDALAAPMSRSPSTPQTTPSPQGRQSPWPLRSLTQ
SHIQYFQWGRPVPSTHLIEVRPTQDPAKPQRVVSEGWRRPALPGETALGRDLSCAWEGCM
KGGLCRAWNPGRTWSPVTIGIAPPERQESPWRSPGQRARPAGRPAAQELLDPCTRETLLG
ALSQCPKGSARFDGPLWFEVSDSKGGRRNLQPRPSAFKPLSKNGAVASFVPRPGPLKPSL
GPWSLSFCDDAWPSVLVQPAPSAIWDFWEATTPSCGSCSRVSFALEVTQSAGPFGS
>sp|P53611|PGTB2_HUMAN Geranylgeranyl transferase type-2 subunit beta OS=Homo sapiens OX=9606 GN=RABGGTB PE=1 SV=2
MGTPQKDVIIKSDAPDTLLLEKHADYIASYGSKKDDYEYCMSEYLRMSGIYWGLTVMDLM
GQLHRMNREEILAFIKSCQHECGGISASIGHDPHLLYTLSAVQILTLYDSINVIDVNKVV
EYVKGLQKEDGSFAGDIWGEIDTRFSFCAVATLALLGKLDAINVEKAIEFVLSCMNFDGG
FGCRPGSESHAGQIYCCTGFLAITSQLHQVNSDLLGWWLCERQLPSGGLNGRPEKLPDVC
YSWWVLASLKIIGRLHWIDREKLRNFILACQDEETGGFADRPGDMVDPFHTLFGIAGLSL
LGEEQIKPVNPVFCMPEEVLQRVNVQPELVS
>sp|Q9UGF6|OR5V1_HUMAN Olfactory receptor 5V1 OS=Homo sapiens OX=9606 GN=OR5V1 PE=2 SV=1
MERKNQTAITEFIILGFSNLNELQFLLFTIFFLTYFCTLGGNILIILTTVTDPHLHTPMY
YFLGNLAFIDICYTTSNVPQMMVHLLSKKKSISYVGCVVQLFAFVFFVGSECLLLAAMAY
DRYIAICNPLRYSVILSKVLCNQLAASCWAAGFLNSVVHTVLTFCLPFCGNNQINYFFCD
IPPLLILSCGNTSVNELALLSTGVFIGWTPFLCIVLSYICIISTILRIQSSEGRRKAFST
CASHLAIVFLFYGSAIFTYVRPISTYSLKKDRLVSVLYSVVTPMLNPIIYTLRNKDIKEA
VKTIGSKWQPPISSLDSKLTY
>sp|Q9H255|O51E2_HUMAN Olfactory receptor 51E2 OS=Homo sapiens OX=9606 GN=OR51E2 PE=1 SV=1
MSSCNFTHATFVLIGIPGLEKAHFWVGFPLLSMYVVAMFGNCIVVFIVRTERSLHAPMYL
FLCMLAAIDLALSTSTMPKILALFWFDSREISFEACLTQMFFIHALSAIESTILLAMAFD
RYVAICHPLRHAAVLNNTVTAQIGIVAVVRGSLFFFPLPLLIKRLAFCHSNVLSHSYCVH
QDVMKLAYADTLPNVVYGLTAILLVMGVDVMFISLSYFLIIRTVLQLPSKSERAKAFGTC
VSHIGVVLAFYVPLIGLSVVHRFGNSLHPIVRVVMGDIYLLLPPVINPIIYGAKTKQIRT
RVLAMFKISCDKDLQAVGGK
>sp|Q9UKI9|PO2F3_HUMAN POU domain, class 2, transcription factor 3 OS=Homo sapiens OX=9606 GN=POU2F3 PE=2 SV=3
MVNLESMHTDIKMSGDVADSTDARSTLSQVEPGNDRNGLDFNRQIKTEDLSDSLQQTLSH
RPCHLSQGPAMMSGNQMSGLNASPCQDMASLHPLQQLVLVPGHLQSVSQFLLSQTQPGQQ
GLQPNLLPFPQQQSGLLLPQTGPGLASQAFGHPGLPGSSLEPHLEASQHLPVPKHLPSSG
GADEPSDLEELEKFAKTFKQRRIKLGFTQGDVGLAMGKLYGNDFSQTTISRFEALNLSFK
NMCKLKPLLEKWLNDAESSPSDPSVSTPSSYPSLSEVFGRKRKKRTSIETNIRLTLEKRF
QDNPKPSSEEISMIAEQLSMEKEVVRVWFCNRRQKEKRINCPVATPIKPPVYNSRLVSPS
GSLGPLSVPPVHSTMPGTVTSSCSPGNNSRPSSPGSGLHASSPTASQNNSKAAVNSASSF
NSSGSWYRWNHSTYLH
>sp|P26367|PAX6_HUMAN Paired box protein Pax-6 OS=Homo sapiens OX=9606 GN=PAX6 PE=1 SV=2
MQNSHSGVNQLGGVFVNGRPLPDSTRQKIVELAHSGARPCDISRILQVSNGCVSKILGRY
YETGSIRPRAIGGSKPRVATPEVVSKIAQYKRECPSIFAWEIRDRLLSEGVCTNDNIPSV
SSINRVLRNLASEKQQMGADGMYDKLRMLNGQTGSWGTRPGWYPGTSVPGQPTQDGCQQQ
EGGGENTNSISSNGEDSDEAQMRLQLKRKLQRNRTSFTQEQIEALEKEFERTHYPDVFAR
ERLAAKIDLPEARIQVWFSNRRAKWRREEKLRNQRRQASNTPSHIPISSSFSTSVYQPIP
QPTTPVSSFTSGSMLGRTDTALTNTYSALPPMPSFTMANNLPMQPPVPSQTSSYSCMLPT
SPSVNGRSYDTYTPPHMQTHMNSQPMGTSGTTSTGLISPGVSVPVQVPGSEPDMSQYWPR
LQ
>sp|P51513|NOVA1_HUMAN RNA-binding protein Nova-1 OS=Homo sapiens OX=9606 GN=NOVA1 PE=1 SV=2
MMAAAPIQQNGTHTGVPIDLDPPDSRKRPLEAPPEAGSTKRTNTGEDGQYFLKVLIPSYA
AGSIIGKGGQTIVQLQKETGATIKLSKSKDFYPGTTERVCLIQGTVEALNAVHGFIAEKI
REMPQNVAKTEPVSILQPQTTVNPDRIKQTLPSSPTTTKSSPSDPMTTSRANQVKIIVPN
STAGLIIGKGGATVKAVMEQSGAWVQLSQKPDGINLQERVVTVSGEPEQNRKAVELIIQK
IQEDPQSGSCLNISYANVTGPVANSNPTGSPYANTAEVLPTAAAAAGLLGHANLAGVAAF
PAVLSGFTGNDLVAITSALNTLASYGYNLNTLGLGLSQAAATGALAAAAASANPAAAAAN
LLATYASEASASGSTAGGTAGTFALGSLAAATAATNGYFGAASPLAASAILGTEKSTDGS
KDVVEIAVPENLVGAILGKGGKTLVEYQELTGARIQISKKGEFVPGTRNRKVTITGTPAA
TQAAQYLITQRITYEQGVRAANPQKVG
>sp|Q8NH69|OR5W2_HUMAN Olfactory receptor 5W2 OS=Homo sapiens OX=9606 GN=OR5W2 PE=3 SV=1
MDWENCSSLTDFFLLGITNNPEMKVTLFAVFLAVYIINFSANLGMIVLIRMDYQLHTPMY
FFLSHLSFCDLCYSTATGPKMLVDLLAKNKSIPFYGCALQFLVFCIFADSECLLLSVMAF
DRYKAIINPLLYTVNMSSRVCYLLLTGVYLVGIADALIHMTLAFRLCFCGSNEINHFFCD
IPPLLLLSRSDTQVNELVLFTVFGFIELSTISGVFISYCYIILSVLEIHSAEGRFKALST
CTSHLSAVAIFQGTLLFMYFRPSSSYSLDQDKMTSLFYTLVVPMLNPLIYSLRNKDVKEA
LKKLKNKILF
>sp|Q9Y5I3|PCDA1_HUMAN Protocadherin alpha-1 OS=Homo sapiens OX=9606 GN=PCDHA1 PE=2 SV=1
MVFSRRGGLGARDLLLWLLLLAAWEVGSGQLHYSIPEEAKHGTFVGRVAQDLGLELAELV
PRLFRVASKTHRDLLEVNLQNGILFVNSRIDREELCQWSAECSIHLELIADRPLQVFHVE
VKVKDINDNPPVFRGREQIIFIPESRLLNSRFPIEGAADADIGANALLTYTLSPSDYFSL
DVEASDELSKSLWLELRKYLDREETPELHLLLTATDGGKPELQGTVELLITVLDVNDNAP
LFDQAVYRVHLLETTANGTLVTTLNASDADEGVNGEVVFSFDSGISRDIQEKFKVDSSSG
EIRLIDKLDYEETKSYEIQVKAVDKGSPPMSNHCKVLVKVLDVNDNAPELAVTSLYLPIR
EDAPLSTVIALITVSDRDSGANGQVTCSLMPHVPFKLVSTFKNYYSLVLDSALDRESLSV
YELVVTARDGGSPSLWATARVSVEVADVNDNAPAFAQPEYTVFVKENNPPGCHIFTVSAR
DADAQENALVSYSLVERRVGERALSNYVSVHAESGKVYALQPLDHEELELLQFQVSARDA
GVPPLGSNVTLQVFVLDENDNAPALLAPRVGGTIGAVSELVPRLVGAGHVVAKVRAVDAD
SGYNAWLSYELQPAAGGARIPFRVGLYTGEISTTRVLDEADLSRYRLLVLVKDHGEPALT
ATATVLVSLVESGQAPKASSRASVGVAGPEAALVDVNVYLIIAICAVSSLLVLTLLLYTA
LRCSVPPTEGAYVPGKPTLVCSSALGSWSNSQQRRQRVCSSEGPPKTDLMAFSPGLSPSL
NTSERNEQPEANLDLSGNPRQPNPDWRYSASLRAGMHSSVHLEEAGILRAGPGGPDQQWP
TVSSATPEPEAGEVSPPVGAGVNSNSWTFKYGPGNPKQSGPGELPDKFIIPGSPAIISIR
QEPTNSQIDKSDFITFGKKEETKKKKKKKKGNKTQEKKEKGNSTTDNSDQ
>sp|Q7Z3H0|PANKY_HUMAN Photoreceptor ankyrin repeat protein OS=Homo sapiens OX=9606 GN=ANKRD33 PE=2 SV=4
MKVQPSVTCVASWGGIVHLEAFGDPVIVLRGAWAVPRVDCLIDTLRTPNASCMRKGTHLL
VPCLEEEELALHRRRLDMSEALPCPGKETPTPGCRLGALYWACVHNDPTQLQAILDGGVS
PEEATQVDSNGRTGLMVACYHGFQSVVALLSHCPFLDVNQQDKGGDTALMLAAQAGHVPL
VSLLLNYYVGLDLERRDQRGLTALMKAAMRNRCADLTAVDPVRGKTALEWAVLTDSFDTV
WRIRQLLRRPQVEQLSQHYKPEWPALSGLVAQAQAQAQVAPSLLERLQATLSLPFAPSPQ
EGGVLDHLVTATTSLASPFVTTACHTLCPDHPPSLGTRSKSVPELLGTAPPPPLVPQSPP
GSPQRSPWVFVPYQSPQGILSKCLQWLQPRDSTSPRPQVPKILLSKASSSSHQCQPKPSP
SGHQSLALPLWRYQELRIEKRKQEEEARMAQK
>sp|P20393|NR1D1_HUMAN Nuclear receptor subfamily 1 group D member 1 OS=Homo sapiens OX=9606 GN=NR1D1 PE=1 SV=1
MTTLDSNNNTGGVITYIGSSGSSPSRTSPESLYSDNSNGSFQSLTQGCPTYFPPSPTGSL
TQDPARSFGSIPPSLSDDGSPSSSSSSSSSSSSFYNGSPPGSLQVAMEDSSRVSPSKSTS
NITKLNGMVLLCKVCGDVASGFHYGVHACEGCKGFFRRSIQQNIQYKRCLKNENCSIVRI
NRNRCQQCRFKKCLSVGMSRDAVRFGRIPKREKQRMLAEMQSAMNLANNQLSSQCPLETS
PTQHPTPGPMGPSPPPAPVPSPLVGFSQFPQQLTPPRSPSPEPTVEDVISQVARAHREIF
TYAHDKLGSSPGNFNANHASGSPPATTPHRWENQGCPPAPNDNNTLAAQRHNEALNGLRQ
APSSYPPTWPPGPAHHSCHQSNSNGHRLCPTHVYAAPEGKAPANSPRQGNSKNVLLACPM
NMYPHGRSGRTVQEIWEDFSMSFTPAVREVVEFAKHIPGFRDLSQHDQVTLLKAGTFEVL
MVRFASLFNVKDQTVMFLSRTTYSLQELGAMGMGDLLSAMFDFSEKLNSLALTEEELGLF
TAVVLVSADRSGMENSASVEQLQETLLRALRALVLKNRPLETSRFTKLLLKLPDLRTLNN
MHSEKLLSFRVDAQ
>sp|Q9UN73|PCDA6_HUMAN Protocadherin alpha-6 OS=Homo sapiens OX=9606 GN=PCDHA6 PE=2 SV=1
MVFTPEDRLGKQCLLLPLLLLAAWKVGSGQLHYSVPEEAKHGTFVGRIAQDLGLELAELV
PRLFRMASKDREDLLEVNLQNGILFVNSRIDREELCGRSAECSIHLEVIVDRPLQVFHVD
VEVRDINDNPPLFPVEEQRVLIYESRLPDSVFPLEGASDADVGSNSILTYKLSSSEYFGL
DVKINSDDNKQIGLLLKKSLDREEAPAHNLFLTATDGGKPELTGTVQLLVTVLDVNDNAP
TFEQSEYEVRIFENADNGTTVIRLNASDRDEGANGAISYSFNSLVAAMVIDHFSIDRNTG
EIVIRGNLDFEQENLYKILIDATDKGHPPMAGHCTVLVRILDKNDNVPEIALTSLSLPVR
EDAQFGTVIALISVNDLDSGANGQVNCSLTPHVPFKLVSTFKNYYSLVLDSALDRESVSA
YELVVTARDGGSPSLWATASLSVEVADMNDNAPAFAQPEYTVFVKENNPPGCHIFTVSAR
DADAQENALVSYSLVERRVGERALSSYISVHAESGKVYALQPLDHEELELLQFQVSARDA
GVPPLGSNVTLQVFVLDENDNAPALLAPRVGGTGGAVSELVPRSLGAGQVVAKVRAVDAD
SGYNAWLSYELQPPASSARFPFRVGLYTGEISTTRVLDEADSPRHRLLVLVKDHGEPALT
ATATVLVSLVESGQAPKASSRASVGAAGPEAALVDVNVYLIIAICAVSSLLVLTLLLYTA
LRCSAPPTEGACTADKPTLVCSSAVGSWSYSQQRRQRVCSGEGPPKMDLMAFSPSLSPCP
IMMGKAENQDLNEDHDAKPRQPNPDWRYSASLRAGMHSSVHLEEAGILRAGPGGPDQQWP
TVSSATPEPEAGEVSPPVGAGVNSNSWTFKYGPGNPKQSGPGELPDKFIIPGSPAIISIR
QEPTNSQIDKSDFITFGKKEETKKKKKKKKGNKTQEKKEKGNSTTDNSDQ
>sp|Q9GZY0|NXF2_HUMAN Nuclear RNA export factor 2 OS=Homo sapiens OX=9606 GN=NXF2 PE=1 SV=1
MCSTLKKCGTYRTEVAECHDHGSTFQGRKKGGSSFRDNFDKRSCHYEHGGYERPPSHCQE
NDGSVEMRDVHKDQQLRHTPYSIRCERRMKWHSEDEIRITTWRNRKPPERKMSQNTQDGY
TRNWFKVTIPYGIKYDKAWLMNSIQSHCSDRFTPVDFHYVRNRACFFVQDASAASALKDV
SYKIYDDENQKICIFVNHSTAPYSVKNKLKPGQMEMLKLTMNKRYNVSQQALDLQNLRFD
PDLMGRDIDIILNRRNCMAATLKIIERNFPELLSLNLCNNKLYQLDGLSDITEKAPKVKT
LNLSKNKLESAWELGKVKGLKLEELWLEGNPLCSTFSDQSAYVSAIRDCFPKLLRLDGRE
LSAPVIVDIDSSETMKPCKENFTGSETLKHLVLQFLQQYYSIYDSGDRQGLLGAYHDEAC
FSLAIPFDPKDSAPSSLCKYFEDSRNMKTLKDPYLKGELLRRTKRDIVDSLSALPKTQHD
LSSILVDVWCQTERMLCFSVNGVFKEVEGQSQGSVLAFTRTFIATPGSSSSLCIVNDELF
VRDASPQETQSAFSIPVSTLSSSSEPSLSQEQQEMVQAFSAQSGMKLEWSQKCLQDNEWN
YTRAGQAFTMLQTEGKIPAEAFKQIS
>sp|Q6T4P5|PLPR3_HUMAN Phospholipid phosphatase-related protein type 3 OS=Homo sapiens OX=9606 GN=PLPPR3 PE=2 SV=1
MISTKEKNKIPKDSMTLLPCFYFVELPIVASSIVSLYFLELTDLFKPAKVGFQCYDRTLS
MPYVETNEELIPLLMLLSLAFAAPAASIMVAEGMLYCLQSRLWGRAGGPAGAEGSINAGG
CNFNSFLRRTVRFVGVHVFGLCATALVTDVIQLATGYHTPFFLTVCKPNYTLLGTSCEVN
PYITQDICSGHDIHAILSARKTFPSQHATLSAFAAVYVSMYFNSVISDTTKLLKPILVFA
FAIAAGVCGLTQITQYRSHPVDVYAGFLIGAGIAAYLACHAVGNFQAPPAEKPAAPAPAK
DALRALTQRGHDSVYQQNKSVSTDELGPPGRLEGAPRPVAREKTSLGSLKRASVDVDLLA
PRSPMAKENMVTFSHTLPRASAPSLDDPARRHMTIHVPLDASRSKQLISEWKQKSLEGRG
LGLPDDASPGHLRAPAEPMAEEEEEEEDEEEEEEEEEEEDEGPAPPSLYPTVQARPGLGP
RVILPPRAGPPPLVHIPEEGAQTGAGLSPKSGAGVRAKWLMMAEKSGAAVANPPRLLQVI
AMSKAPGAPGPKAAETASSSSASSDSSQYRSPSDRDSASIVTIDAHAPHHPVVHLSAGGA
PWEWKAAGGGAKAEADGGYELGDLARGFRGGAKPPGVSPGSSVSDVDQEEPRFGAVATVN
LATGEGLPPLGAADGALGPGSRESTLRRHAGGLGLAEREAEAEAEGYFRKMQARRFPD
>sp|Q8NDC4|MORN4_HUMAN MORN repeat-containing protein 4 OS=Homo sapiens OX=9606 GN=MORN4 PE=1 SV=1
MTLTKGSFTYSSGEEYRGEWKEGRRHGFGQLMFADGGTYLGHFENGLFNGFGVLTFSDGS
RYEGEFAQGKFNGVGVFIRYDNMTFEGEFKNGRVDGFGLLTFPDGSHGIPRNEGLFENNK
LLRREKCSAIVQRAQSASKSARNLTA
>sp|P52945|PDX1_HUMAN Pancreas/duodenum homeobox protein 1 OS=Homo sapiens OX=9606 GN=PDX1 PE=1 SV=1
MNGEEQYYAATQLYKDPCAFQRGPAPEFSASPPACLYMGRQPPPPPPHPFPGALGALEQG
SPPDISPYEVPPLADDPAVAHLHHHLPAQLALPHPPAGPFPEGAEPGVLEEPNRVQLPFP
WMKSTKAHAWKGQWAGGAYAAEPEENKRTRTAYTRAQLLELEKEFLFNKYISRPRRVELA
VMLNLTERHIKIWFQNRRMKWKKEEDKKRGGGTAVGGGGVAEPEQDCAVTSGEELLALPP
PPPPGGAVPPAAPVAAREGRLPPGLSASPQPSSVAPRRPQEPR
>sp|Q9NYY3|PLK2_HUMAN Serine/threonine-protein kinase PLK2 OS=Homo sapiens OX=9606 GN=PLK2 PE=1 SV=3
MELLRTITYQPAASTKMCEQALGKGCGADSKKKRPPQPPEESQPPQSQAQVPPAAPHHHH
HHSHSGPEISRIIVDPTTGKRYCRGKVLGKGGFAKCYEMTDLTNNKVYAAKIIPHSRVAK
PHQREKIDKEIELHRILHHKHVVQFYHYFEDKENIYILLEYCSRRSMAHILKARKVLTEP
EVRYYLRQIVSGLKYLHEQEILHRDLKLGNFFINEAMELKVGDFGLAARLEPLEHRRRTI
CGTPNYLSPEVLNKQGHGCESDIWALGCVMYTMLLGRPPFETTNLKETYRCIREARYTMP
SSLLAPAKHLIASMLSKNPEDRPSLDDIIRHDFFLQGFTPDRLSSSCCHTVPDFHLSSPA
KNFFKKAAAALFGGKKDKARYIDTHNRVSKEDEDIYKLRHDLKKTSITQQPSKHRTDEEL
QPPTTTVARSGTPAVENKQQIGDAIRMIVRGTLGSCSSSSECLEDSTMGSVADTVARVLR
GCLENMPEADCIPKEQLSTSFQWVTKWVDYSNKYGFGYQLSDHTVGVLFNNGAHMSLLPD
KKTVHYYAELGQCSVFPATDAPEQFISQVTVLKYFSHYMEENLMDGGDLPSVTDIRRPRL
YLLQWLKSDKALMMLFNDGTFQVNFYHDHTKIIICSQNEEYLLTYINEDRISTTFRLTTL
LMSGCSSELKNRMEYALNMLLQRCN
>sp|O75694|NU155_HUMAN Nuclear pore complex protein Nup155 OS=Homo sapiens OX=9606 GN=NUP155 PE=1 SV=1
MPSSLLGAAMPASTSAAALQEALENAGRLIDRQLQEDRMYPDLSELLMVSAPNNPTVSGM
SDMDYPLQGPGLLSVPNLPEISSIRRVPLPPELVEQFGHMQCNCMMGVFPPISRAWLTID
SDIFMWNYEDGGDLAYFDGLSETILAVGLVKPKAGIFQPHVRHLLVLATPVDIVILGLSY
ANLQTGSGVLNDSLSGGMQLLPDPLYSLPTDNTYLLTITSTDNGRIFLAGKDGCLYEVAY
QAEAGWFSQRCRKINHSKSSLSFLVPSLLQFTFSEDDPILQIAIDNSRNILYTRSEKGVI
QVYDLGQDGQGMSRVASVSQNAIVSAAGNIARTIDRSVFKPIVQIAVIENSESLDCQLLA
VTHAGVRLYFSTCPFRQPLARPNTLTLVHVRLPPGFSASSTVEKPSKVHRALYSKGILLM
AASENEDNDILWCVNHDTFPFQKPMMETQMTAGVDGHSWALSAIDELKVDKIITPLNKDH
IPITDSPVVVQQHMLPPKKFVLLSAQGSLMFHKLRPVDQLRHLLVSNVGGDGEEIERFFK
LHQEDQACATCLILACSTAACDREVSAWATRAFFRYGGEAQMRFPTTLPPPSNVGPILGS
PVYSSSPVPSGSPYPNPSFLGTPSHGIQPPAMSTPVCALGNPATQATNMSCVTGPEIVYS
GKHNGICIYFSRIMGNIWDASLVVERIFKSGNREITAIESSVPCQLLESVLQELKGLQEF
LDRNSQFAGGPLGNPNTTAKVQQRLIGFMRPENGNPQQMQQELQRKFHEAQLSEKISLQA
IQQLVRKSYQALALWKLLCEHQFTIIVAELQKELQEQLKITTFKDLVIRDKELTGALIAS
LINCYIRDNAAVDGISLHLQDICPLLYSTDDAICSKANELLQRSRQVQNKTEKERMLRES
LKEYQKISNQVDLSNVCAQYRQVRFYEGVVELSLTAAEKKDPQGLGLHFYKHGEPEEDIV
GLQAFQERLNSYKCITDTLQELVNQSKAAPQSPSVPKKPGPPVLSSDPNMLSNEEAGHHF
EQMLKLSQRSKDELFSIALYNWLIQVDLADKLLQVASPFLEPHLVRMAKVDQNRVRYMDL
LWRYYEKNRSFSNAARVLSRLADMHSTEISLQQRLEYIARAILSAKSSTAISSIAADGEF
LHELEEKMEVARIQLQIQETLQRQYSHHSSVQDAVSQLDSELMDITKLYGEFADPFKLAE
CKLAIIHCAGYSDPILVQTLWQDIIEKELSDSVTLSSSDRMHALSLKIVLLGKIYAGTPR
FFPLDFIVQFLEQQVCTLNWDVGFVIQTMNEIGVPLPRLLEVYDQLFKSRDPFWNRMKKP
LHLLDCIHVLLIRYVENPSQVLNCERRRFTNLCLDAVCGYLVELQSMSSSVAVQAITGNF
KSLQAKLERLH
>sp|Q9NZP2|OR6C2_HUMAN Olfactory receptor 6C2 OS=Homo sapiens OX=9606 GN=OR6C2 PE=3 SV=2
MKNHTVIRTFILLGLTGDPHLQVLLFIFLFLTYMLSVTGNLTIITLTLVDHHLKTPMYFF
LRNFSFLEVSFTTVCIPRFLYNISMGDNTITYNACASQIFFVILFGATEFFLLAAMSYDR
YVAICKPLHYVVIMNNRVCTLLVLCCWVAGLMIIVPPLSLGLQLEFCDSNAIDHFSCDAG
PLLKISCSDTWVIEQMVILMAVFALIITLVCVILSYLYIVRTILKFPSVQQRKKAFSTCS
SHMIVVSIAYGSCIFIYIKPSAKDEVAINKGVSVLTTSVAPLLNPFIYTLRNKQVKQAFS
DSIKRIAFLSKK
>sp|Q9UHV8|PP13_HUMAN Galactoside-binding soluble lectin 13 OS=Homo sapiens OX=9606 GN=LGALS13 PE=1 SV=1
MSSLPVPYKLPVSLSVGSCVIIKGTPIHSFINDPQLQVDFYTDMDEDSDIAFRFRVHFGN
HVVMNRREFGIWMLEETTDYVPFEDGKQFELCIYVHYNEYEIKVNGIRIYGFVHRIPPSF
VKMVQVSRDISLTSVCVCN
>sp|Q6IFH4|OR6B2_HUMAN Olfactory receptor 6B2 OS=Homo sapiens OX=9606 GN=OR6B2 PE=2 SV=2
MSGENVTKVSTFILVGLPTAPGLQYLLFLLFLLTYLFVLVENLAIILIVWSSTSLHRPMY
YFLSSMSFLEIWYVSDITPKMLEGFLLQQKRISFVGCMTQLYFFSSLVCTECVLLASMAY
DRYVAICHPLRYHVLVTPGLCLQLVGFSFVSGFTISMIKVCFISSVTFCGSNVLNHFFCD
ISPILKLACTDFSTAELVDFILAFIILVFPLLATILSYWHITLAVLRIPSATGCWRAFST
CASHLTVVTVFYTALLFMYVRPQAIDSQSSNKLISAVYTVVTPIINPLIYCLRNKEFKDA
LKKALGLGQTSH
>sp|Q06710|PAX8_HUMAN Paired box protein Pax-8 OS=Homo sapiens OX=9606 GN=PAX8 PE=1 SV=2
MPHNSIRSGHGGLNQLGGAFVNGRPLPEVVRQRIVDLAHQGVRPCDISRQLRVSHGCVSK
ILGRYYETGSIRPGVIGGSKPKVATPKVVEKIGDYKRQNPTMFAWEIRDRLLAEGVCDND
TVPSVSSINRIIRTKVQQPFNLPMDSCVATKSLSPGHTLIPSSAVTPPESPQSDSLGSTY
SINGLLGIAQPGSDKRKMDDSDQDSCRLSIDSQSSSSGPRKHLRTDAFSQHHLEPLECPF
ERQHYPEAYASPSHTKGEQGLYPLPLLNSTLDDGKATLTPSNTPLGRNLSTHQTYPVVAD
PHSPFAIKQETPEVSSSSSTPSSLSSSAFLDLQQVGSGVPPFNAFPHAASVYGQFTGQAL
LSGREMVGPTLPGYPPHIPTSGQGSYASSAIAGMVAGSEYSGNAYGHTPYSSYSEAWRFP
NSSLLSSPYYYSSTSRPSAPPTTATAFDHL
>sp|O60658|PDE8A_HUMAN High affinity cAMP-specific and IBMX-insensitive 3',5'-cyclic phosphodiesterase 8A OS=Homo sapiens OX=9606 GN=PDE8A PE=1 SV=2
MGCAPSIHISERLVAEDAPSPAAPPLSSGGPRLPQGQKTAALPRTRGAGLLESELRDGSG
KKVAVADVQFGPMRFHQDQLQVLLVFTKEDNQCNGFCRACEKAGFKCTVTKEAQAVLACF
LDKHHDIIIIDHRNPRQLDAEALCRSIRSSKLSENTVIVGVVRRVDREELSVMPFISAGF
TRRYVENPNIMACYNELLQLEFGEVRSQLKLRACNSVFTALENSEDAIEITSEDRFIQYA
NPAFETTMGYQSGELIGKELGEVPINEKKADLLDTINSCIRIGKEWQGIYYAKKKNGDNI
QQNVKIIPVIGQGGKIRHYVSIIRVCNGNNKAEKISECVQSDTHTDNQTGKHKDRRKGSL
DVKAVASRATEVSSQRRHSSMARIHSMTIEAPITKVINIINAAQESSPMPVTEALDRVLE
ILRTTELYSPQFGAKDDDPHANDLVGGLMSDGLRRLSGNEYVLSTKNTQMVSSNIITPIS
LDDVPPRIARAMENEEYWDFDIFELEAATHNRPLIYLGLKMFARFGICEFLHCSESTLRS
WLQIIEANYHSSNPYHNSTHSADVLHATAYFLSKERIKETLDPIDEVAALIAATIHDVDH
PGRTNSFLCNAGSELAILYNDTAVLESHHAALAFQLTTGDDKCNIFKNMERNDYRTLRQG
IIDMVLATEMTKHFEHVNKFVNSINKPLATLEENGETDKNQEVINTMLRTPENRTLIKRM
LIKCADVSNPCRPLQYCIEWAARISEEYFSQTDEEKQQGLPVVMPVFDRNTCSIPKSQIS
FIDYFITDMFDAWDAFVDLPDLMQHLDNNFKYWKGLDEMKLRNLRPPPE
>sp|Q8NGY5|OR6N1_HUMAN Olfactory receptor 6N1 OS=Homo sapiens OX=9606 GN=OR6N1 PE=2 SV=1
MDTGNWSQVAEFIILGFPHLQGVQIYLFLLLLLIYLMTVLGNLLIFLVVCLDSRLHTPMY
HFVSILSFSELGYTAATIPKMLANLLSEKKTISFSGCLLQIYFFHSLGATECYLLTAMAY
DRYLAICRPLHYPTLMTPTLCAEIAIGCWLGGLAGPVVEISLISRLPFCGPNRIQHVFCD
FPPVLSLACTDTSINVLVDFVINSCKILATFLLILCSYVQIICTVLRIPSAAGKRKAIST
CASHFTVVLIFYGSILSMYVQLKKSYSLDYDQALAVVYSVLTPFLNPFIYSLRNKEIKEA
VRRQLKRIGILA
>sp|Q96RD3|O52E6_HUMAN Olfactory receptor 52E6 OS=Homo sapiens OX=9606 GN=OR52E6 PE=3 SV=2
MPIANDTQFHTSSFLLLGIPGLEDVHIWIGFPFFSVYLIALLGNAAIFFVIQTEQSLHEP
MYYCLAMLDSIDLSLSTATIPKMLGIFWFNIKEISFGGYLSQMFFIHFFTVMESIVLVAM
AFDRYIAICKPLWYTMILTSKIISLIAGIAVLRSLYMVIPLVFLLLRLPFCGHRIIPHTY
CEHMGIARLACASIKVNIMFGLGSISLLLLDVLLIILSHIRILYAVFCLPSWEARLKALN
TCGSHIGVILAFSTPAFFSFFTHCFGHDIPQYIHIFLANLYVVVPPTLNPVIYGVRTKHI
RETVLRIFFKTDH
>sp|O43395|PRPF3_HUMAN U4/U6 small nuclear ribonucleoprotein Prp3 OS=Homo sapiens OX=9606 GN=PRPF3 PE=1 SV=2
MALSKRELDELKPWIEKTVKRVLGFSEPTVVTAALNCVGKGMDKKKAADHLKPFLDDSTL
RFVDKLFEAVEEGRSSRHSKSSSDRSRKRELKEVFGDDSEISKESSGVKKRRIPRFEEVE
EEPEVIPGPPSESPGMLTKLQIKQMMEAATRQIEERKKQLSFISPPTPQPKTPSSSQPER
LPIGNTIQPSQAATFMNDAIEKARKAAELQARIQAQLALKPGLIGNANMVGLANLHAMGI
APPKVELKDQTKPTPLILDEQGRTVDATGKEIELTHRMPTLKANIRAVKREQFKQQLKEK
PSEDMESNTFFDPRVSIAPSQRQRRTFKFHDKGKFEKIAQRLRTKAQLEKLQAEISQAAR
KTGIHTSTRLALIAPKKELKEGDIPEIEWWDSYIIPNGFDLTEENPKREDYFGITNLVEH
PAQLNPPVDNDTPVTLGVYLTKKEQKKLRRQTRREAQKELQEKVRLGLMPPPEPKVRISN
LMRVLGTEAVQDPTKVEAHVRAQMAKRQKAHEEANAARKLTAEQRKVKKIKKLKEDISQG
VHISVYRVRNLSNPAKKFKIEANAGQLYLTGVVVLHKDVNVVVVEGGPKAQKKFKRLMLH
RIKWDEQTSNTKGDDDEESDEEAVKKTNKCVLVWEGTAKDRSFGEMKFKQCPTENMAREH
FKKHGAEHYWDLALSESVLESTD
>sp|P58546|MTPN_HUMAN Myotrophin OS=Homo sapiens OX=9606 GN=MTPN PE=1 SV=2
MCDKEFMWALKNGDLDEVKDYVAKGEDVNRTLEGGRKPLHYAADCGQLEILEFLLLKGAD
INAPDKHHITPLLSAVYEGHVSCVKLLLSKGADKTVKGPDGLTAFEATDNQAIKALLQ
>sp|P20783|NTF3_HUMAN Neurotrophin-3 OS=Homo sapiens OX=9606 GN=NTF3 PE=1 SV=1
MSILFYVIFLAYLRGIQGNNMDQRSLPEDSLNSLIIKLIQADILKNKLSKQMVDVKENYQ
STLPKAEAPREPERGGPAKSAFQPVIAMDTELLRQQRRYNSPRVLLSDSTPLEPPPLYLM
EDYVGSPVVANRTSRRKRYAEHKSHRGEYSVCDSESLWVTDKSSAIDIRGHQVTVLGEIK
TGNSPVKQYFYETRCKEARPVKNGCRGIDDKHWNSQCKTSQTYVRALTSENNKLVGWRWI
RIDTSCVCALSRKIGRT
>sp|Q15063|POSTN_HUMAN Periostin OS=Homo sapiens OX=9606 GN=POSTN PE=1 SV=2
MIPFLPMFSLLLLLIVNPINANNHYDKILAHSRIRGRDQGPNVCALQQILGTKKKYFSTC
KNWYKKSICGQKTTVLYECCPGYMRMEGMKGCPAVLPIDHVYGTLGIVGATTTQRYSDAS
KLREEIEGKGSFTYFAPSNEAWDNLDSDIRRGLESNVNVELLNALHSHMINKRMLTKDLK
NGMIIPSMYNNLGLFINHYPNGVVTVNCARIIHGNQIATNGVVHVIDRVLTQIGTSIQDF
IEAEDDLSSFRAAAITSDILEALGRDGHFTLFAPTNEAFEKLPRGVLERIMGDKVASEAL
MKYHILNTLQCSESIMGGAVFETLEGNTIEIGCDGDSITVNGIKMVNKKDIVTNNGVIHL
IDQVLIPDSAKQVIELAGKQQTTFTDLVAQLGLASALRPDGEYTLLAPVNNAFSDDTLSM
DQRLLKLILQNHILKVKVGLNELYNGQILETIGGKQLRVFVYRTAVCIENSCMEKGSKQG
RNGAIHIFREIIKPAEKSLHEKLKQDKRFSTFLSLLEAADLKELLTQPGDWTLFVPTNDA
FKGMTSEEKEILIRDKNALQNIILYHLTPGVFIGKGFEPGVTNILKTTQGSKIFLKEVND
TLLVNELKSKESDIMTTNGVIHVVDKLLYPADTPVGNDQLLEILNKLIKYIQIKFVRGST
FKEIPVTVYTTKIITKVVEPKIKVIEGSLQPIIKTEGPTLTKVKIEGEPEFRLIKEGETI
TEVIHGEPIIKKYTKIIDGVPVEITEKETREERIITGPEIKYTRISTGGGETEETLKKLL
QEEVTKVTKFIEGGDGHLFEDEEIKRLLQGDTPVRKLQANKKVQGSRRRLREGRSQ
>sp|Q8NFA2|NOXO1_HUMAN NADPH oxidase organizer 1 OS=Homo sapiens OX=9606 GN=NOXO1 PE=1 SV=1
MAGPRYPVSVQGAALVQIKRLQTFAFSVRWSDGSDTFVRRSWDEFRQLKKTLKETFPVEA
GLLRRSDRVLPKLLGQASLDAPLLGRVGRTSRGLARLQLLETYSRRLLATAERVARSPTI
TGFFAPQPLDLEPALPPGSRVILPTPEEQPLSRAAGRLSIHSLEAQSLRCLQPFCTQDTR
DRPFQAQAQESLDVLLRHPSGWWLVENEDRQTAWFPAPYLEEAAPGQGREGGPSLGSSGP
QFCASRAYESSRADELSVPAGARVRVLETSDRGWWLCRYGDRAGLLPAVLLRPEGLGALL
SGTGFRGGDDPAGEARGFPEPSQATAPPPTVPTRPSPGAIQSRCCTVTRRALERRPRRQG
RPRGCVDSVPHPTTEQ
>sp|Q9Y5E2|PCDB7_HUMAN Protocadherin beta-7 OS=Homo sapiens OX=9606 GN=PCDHB7 PE=2 SV=1
MEARVERAVQKRQVLFLCVFLGMSWAGAEPLRYFVAEETERGTFLTNLAKDLGLGVGELR
ARGTRIVSDQNMQILLLSSLTGDLLLNEKLDREELCGPREPCVLPFQLLLEKPFQIFRAE
LWVRDINDHAPVFLDREISLKILESTTPGAAFLLESAQDSDVGTNSLSNYTISPNAYFHI
NVHDSGEGNIYPELVLNQVLDREEIPEFSLTLTALDGGSPPRSGTALVRILVLDVNDNAP
DFVRSLYKVQVPENSPVGSMVVSVSARDLDTGSNGEIAYAFSYATERILKTFQINPTSGS
LHLKAQLDYEAIQTYTLTIQAKDGGGLSGKCTVVVDVTDINDNRPELLLSSLTSPIAENS
PETVVAVFRIRDRDSGNNGKTVCSIQDDVPFILKPSVENFYTLVTEKPLDRERNTEYNIT
ITVTDLGTPRLKTEHNITVLVSDVNDNAPAFTQTSYTLFVRENNSPALPIGSVSATDRDS
GTNAQVIYSLLPSQDPHLPLASLVSINADNGHLFALRSLDYEALQAFEFRVGATDRGSPA
LSSEALVRVLVLDANDNSPFVLYPLQNSSAPCTEPLPRAAEPGYLVTKVVAVDGDSGQNA
WLSYQLLKATEPGLFGVWAHNGEVRTARLLSERDAAKQRLVVLVKDNGEPPRSATATLHV
LLVDGFSQPYLRLPEAAPDQANSLTVYLVVALASVSSLFLLSVLLFVAVRLCRRSRAAPV
GRCSVPEGPFPRHLVDLSGTGTLSQSYQYEVCLTGGSGTNEFKFLKPIIPNLLPQSTGRE
VEENRPFQNNLGF
>sp|Q9GZY1|PBOV1_HUMAN Prostate and breast cancer overexpressed gene 1 protein OS=Homo sapiens OX=9606 GN=PBOV1 PE=2 SV=1
MRAFLRNQKYEDMHNIIHILQIRKLRHRLSNFPRLPGILAPETVLLPFCYKVFRKKEKVK
RSQKATEFIDYSIEQSHHAILTPLQTHLTMKGSSMKCSSLSSEAILFTLTLQLTQTLGLE
CCLLYLSKTIHPQII
>sp|Q9UN67|PCDBA_HUMAN Protocadherin beta-10 OS=Homo sapiens OX=9606 GN=PCDHB10 PE=1 SV=1
MAVRELCFPRQRQVLFLFLFWGVSLAGSGFGRYSVTEETEKGSFVVNLAKDLGLAEGELA
ARGTRVVSDDNKQYLLLDSHTGNLLTNEKLDREKLCGPKEPCMLYFQILMDDPFQIYRAE
LRVRDINDHAPVFQDKETVLKISENTAEGTAFRLERAQDPDGGLNGIQNYTISPNSFFHI
NISGGDEGMIYPELVLDKALDREEQGELSLTLTALDGGSPSRSGTSTVRIVVLDVNDNAP
QFAQALYETQAPENSPIGFLIVKVWAEDVDSGVNAEVSYSFFDASENIRTTFQINPFSGE
IFLRELLDYELVNSYKINIQAMDGGGLSARCRVLVEVLDTNDNPPELIVSSFSNSVAENS
PETPLAVFKINDRDSGENGKMVCYIQENLPFLLKPSVENFYILITEGALDREIRAEYNIT
ITVTDLGTPRLKTEHNITVLVSDVNDNAPAFTQTSYTLFVRENNSPALHIGSVSATDRDS
GTNAQVTYSLLPPQDPHLPLASLVSINADNGHLFALRSLDYEALQAFEFRVGATDRGSPA
LSREALVRVLVLDANDNSPFVLYPLQNGSAPCTELVPRAAEPGYLVTKVVAVDGDSGQNA
WLSYQLLKATEPGLFGVWAHNGEVRTARLLSERDAAKHRLVVLVKDNGEPPRSATATLHL
LLVDGFSQPYLPLPEAAPAQAQAEADLLTVYLVVALASVSSLFLLSVLLFVAVRLCRRSR
AASVGRCSVPEGPFPGHLVDVRGAETLSQSYQYEVCLTGGPGTSEFKFLKPVISDIQAQG
PGRKGEENSTFRNSFGFNIQ
>sp|E9PQR5|NPIB8_HUMAN Nuclear pore complex-interacting protein family member B8 OS=Homo sapiens OX=9606 GN=NPIPB8 PE=3 SV=1
MVKLSIVLTPQFLSHDQGQLTKELQQHVKSVTCPCEYLRKVINSLAVYRHRETDFGVGVR
DHPGQHGKTPSPQKLDNLIIIIIGFLRCYTFNILFCTSCLCVSFLKTIFWSRNGHDGSMD
VQQRAWRSNRSRQKGLRSICMHTKKRVSSFRGNKIGLKDVITLRRHVETKVRAKIRKRKV
TTKINRHDKINGKRKTARKQKMFQRAQELRRRAEDYHKCKIPPSARKPLCNWVRMAAAEH
RHSSGLPYWLYLTAETLKNRMGRQPPPPTQQHSITDNSLSLKTPPECLLTPLPPSVDDNI
KECPLAPLPPSPLPPSVDDNLKECLFVPLPPSPLPPSVDDNLKECLFVPLPPSPLPPSVD
DNLKTPPLATQEAEVEKPPKPKRWRVDEVEQSPKPKRQREAEAQQLPKPKRRRLSKLRTR
HCTQAWAIRINP
>sp|Q9HD67|MYO10_HUMAN Unconventional myosin-X OS=Homo sapiens OX=9606 GN=MYO10 PE=1 SV=3
MDNFFTEGTRVWLRENGQHFPSTVNSCAEGIVVFRTDYGQVFTYKQSTITHQKVTAMHPT
NEEGVDDMASLTELHGGSIMYNLFQRYKRNQIYTYIGSILASVNPYQPIAGLYEPATMEQ
YSRRHLGELPPHIFAIANECYRCLWKRHDNQCILISGESGAGKTESTKLILKFLSVISQQ
SLELSLKEKTSCVERAILESSPIMEAFGNAKTVYNNNSSRFGKFVQLNICQKGNIQGGRI
VDYLLEKNRVVRQNPGERNYHIFYALLAGLEHEEREEFYLSTPENYHYLNQSGCVEDKTI
SDQESFREVITAMDVMQFSKEEVREVSRLLAGILHLGNIEFITAGGAQVSFKTALGRSAE
LLGLDPTQLTDALTQRSMFLRGEEILTPLNVQQAVDSRDSLAMALYACCFEWVIKKINSR
IKGNEDFKSIGILDIFGFENFEVNHFEQFNINYANEKLQEYFNKHIFSLEQLEYSREGLV
WEDIDWIDNGECLDLIEKKLGLLALINEESHFPQATDSTLLEKLHSQHANNHFYVKPRVA
VNNFGVKHYAGEVQYDVRGILEKNRDTFRDDLLNLLRESRFDFIYDLFEHVSSRNNQDTL
KCGSKHRRPTVSSQFKDSLHSLMATLSSSNPFFVRCIKPNMQKMPDQFDQAVVLNQLRYS
GMLETVRIRKAGYAVRRPFQDFYKRYKVLMRNLALPEDVRGKCTSLLQLYDASNSEWQLG
KTKVFLRESLEQKLEKRREEEVSHAAMVIRAHVLGFLARKQYRKVLYCVVIIQKNYRAFL
LRRRFLHLKKAAIVFQKQLRGQIARRVYRQLLAEKREQEEKKKQEEEEKKKREEEERERE
RERREAELRAQQEEETRKQQELEALQKSQKEAELTRELEKQKENKQVEEILRLEKEIEDL
QRMKEQQELSLTEASLQKLQERRDQELRRLEEEACRAAQEFLESLNFDEIDECVRNIERS
LSVGSEFSSELAESACEEKPNFNFSQPYPEEEVDEGFEADDDAFKDSPNPSEHGHSDQRT
SGIRTSDDSSEEDPYMNDTVVPTSPSADSTVLLAPSVQDSGSLHNSSSGESTYCMPQNAG
DLPSPDGDYDYDQDDYEDGAITSGSSVTFSNSYGSQWSPDYRCSVGTYNSSGAYRFSSEG
AQSSFEDSEEDFDSRFDTDDELSYRRDSVYSCVTLPYFHSFLYMKGGLMNSWKRRWCVLK
DETFLWFRSKQEALKQGWLHKKGGGSSTLSRRNWKKRWFVLRQSKLMYFENDSEEKLKGT
VEVRTAKEIIDNTTKENGIDIIMADRTFHLIAESPEDASQWFSVLSQVHASTDQEIQEMH
DEQANPQNAVGTLDVGLIDSVCASDSPDRPNSFVIITANRVLHCNADTPEEMHHWITLLQ
RSKGDTRVEGQEFIVRGWLHKEVKNSPKMSSLKLKKRWFVLTHNSLDYYKSSEKNALKLG
TLVLNSLCSVVPPDEKIFKETGYWNVTVYGRKHCYRLYTKLLNEATRWSSAIQNVTDTKA
PIDTPTQQLIQDIKENCLNSDVVEQIYKRNPILRYTHHPLHSPLLPLPYGDINLNLLKDK
GYTTLQDEAIKIFNSLQQLESMSDPIPIIQGILQTGHDLRPLRDELYCQLIKQTNKVPHP
GSVGNLYSWQILTCLSCTFLPSRGILKYLKFHLKRIREQFPGSEMEKYALFTYESLKKTK
CREFVPSRDEIEALIHRQEMTSTVYCHGGGSCKITINSHTTAGEVVEKLIRGLAMEDSRN
MFALFEYNGHVDKAIESRTVVADVLAKFEKLAATSEVGDLPWKFYFKLYCFLDTDNVPKD
SVEFAFMFEQAHEAVIHGHHPAPEENLQVLAALRLQYLQGDYTLHAAIPPLEEVYSLQRL
KARISQSTKTFTPCERLEKRRTSFLEGTLRRSFRTGSVVRQKVEEEQMLDMWIKEEVSSA
RASIIDKWRKFQGMNQEQAMAKYMALIKEWPGYGSTLFDVECKEGGFPQELWLGVSADAV
SVYKRGEGRPLEVFQYEHILSFGAPLANTYKIVVDERELLFETSEVVDVAKLMKAYISMI
VKKRYSTTRSASSQGSSR
>sp|Q12965|MYO1E_HUMAN Unconventional myosin-Ie OS=Homo sapiens OX=9606 GN=MYO1E PE=1 SV=2
MGSKGVYQYHWQSHNVKHSGVDDMVLLSKITENSIVENLKKRYMDDYIFTYIGSVLISVN
PFKQMPYFGEKEIEMYQGAAQYENPPHIYALADNMYRNMIIDRENQCVIISGESGAGKTV
AAKYIMSYISRVSGGGTKVQHVKDIILQSNPLLEAFGNAKTVRNNNSSRFGKYFEIQFSP
GGEPDGGKISNFLLEKSRVVMRNPGERSFHIFYQLIEGASAEQKHSLGITSMDYYYYLSL
SGSYKVDDIDDRREFQETLHAMNVIGIFAEEQTLVLQIVAGILHLGNISFKEVGNYAAVE
SEEFLAFPAYLLGINQDRLKEKLTSRQMDSKWGGKSESIHVTLNVEQACYTRDALAKALH
ARVFDFLVDSINKAMEKDHEEYNIGVLDIYGFEIFQKNGFEQFCINFVNEKLQQIFIELT
LKAEQEEYVQEGIRWTPIEYFNNKIVCDLIENKVNPPGIMSILDDVCATMHAVGEGADQT
LLQKLQMQIGSHEHFNSWNQGFIIHHYAGKVSYDMDGFCERNRDVLFMDLIELMQSSELP
FIKSLFPENLQADKKGRPTTAGSKIKKQANDLVSTLMKCTPHYIRCIKPNETKKPRDWEE
SRVKHQVEYLGLKENIRVRRAGYAYRRIFQKFLQRYAILTKATWPSWQGEEKQGVLHLLQ
SVNMDSDQFQLGRSKVFIKAPESLFLLEEMRERKYDGYARVIQKSWRKFVARKKYVQMRE
EASDLLLNKKERRRNSINRNFIGDYIGMEEHPELQQFVGKREKIDFADTVTKYDRRFKGV
KRDLLLTPKCLYLIGREKVKQGPDKGLVKEVLKRKIEIERILSVSLSTMQDDIFILHEQE
YDSLLESVFKTEFLSLLAKRYEEKTQKQLPLKFSNTLELKLKKENWGPWSAGGSRQVQFH
QGFGDLAVLKPSNKVLQVSIGPGLPKNSRPTRRNTTQNTGYSSGTQNANYPVRAAPPPPG
YHQNGVIRNQYVPYPHAPGSQRSNQKSLYTSMARPPLPRQQSTSSDRVSQTPESLDFLKV
PDQGAAGVRRQTTSRPPPAGGRPKPQPKPKPQVPQCKALYAYDAQDTDELSFNANDIIDI
IKEDPSGWWTGRLRGKQGLFPNNYVTKI
>sp|Q8TDC0|MYOZ3_HUMAN Myozenin-3 OS=Homo sapiens OX=9606 GN=MYOZ3 PE=1 SV=2
MIPKEQKGPVMAAMGDLTEPVPTLDLGKKLSVPQDLMMEELSLRNNRGSLLFQKRQRRVQ
KFTFELAASQRAMLAGSARRKVTGTAESGTVANANGPEGPNYRSELHIFPASPGASLGGP
EGAHPAAAPAGCVPSPSALAPGYAEPLKGVPPEKFNHTAISKGYRCPWQEFVSYRDYQSD
GRSHTPSPNDYRNFNKTPVPFGGPLVGGTFPRPGTPFIPEPLSGLELLRLRPSFNRVAQG
WVRNLPESEEL
>sp|Q6UWF7|NXPE4_HUMAN NXPE family member 4 OS=Homo sapiens OX=9606 GN=NXPE4 PE=2 SV=1
MKISMINYKSLLALLFILASWIIFTVFQNSTKVWSALNLSISLHYWNNSTKSLFPKTPLI
SLKPLTETELRIKEIIEKLDQQIPPRPFTHVNTTTSATHSTATILNPRDTYCRGDQLHIL
LEVRDHLGRRKQYGGDFLRARMSSPALMAGASGKVTDFNNGTYLVSFTLFWEGQVSLSLL
LIHPSEGVSALWSARNQGYDRVIFTGQFVNGTSQVHSECGLILNTNAELCQYLDNRDQEG
FYCVRPQHMPCAALTHMYSKNKKVSYLSKQEKSLFERSNVGVEIMEKFNTISVSKCNKET
VAMKEKCKFGMTSTIPSGHVWRNTWNPVSCSLATVKMKECLRGKLIYLMGDSTIRQWMEY
FKASINTLKSVDLHESGKLQHQLAVDLDRNINIQWQKYCYPLIGSMTYSVKEMEYLTRAI
DRTGGEKNTVIVISLGQHFRPFPIDVFIRRALNVHKAIQHLLLRSPDTMVIIKTENIREM
YNDAERFSDFHGYIQYLIIKDIFQDLSVSIIDAWDITIAYGTNNVHPPQHVVGNQINILL
NYIC
>sp|Q9ULL4|PLXB3_HUMAN Plexin-B3 OS=Homo sapiens OX=9606 GN=PLXNB3 PE=1 SV=2
MCHAAQETPLLHHFMAPVMARWPPFGLCLLLLLLSPPPLPLTGAHRFSAPNTTLNHLALA
PGRGTLYVGAVNRLFQLSPELQLEAVAVTGPVIDSPDCVPFRDPAECPQAQLTDNANQLL
LVSSRAQELVACGQVRQGVCETRRLGDVAEVLYQAEDPGDGQFVAANTPGVATVGLVVPL
PGRDLLLVARGLAGKLSAGVPPLAIRQLAGSQPFSSEGLGRLVVGDFSDYNNSYVGAFAD
ARSAYFVFRRRGARAQAEYRSYVARVCLGDTNLYSYVEVPLACQGQGLIQAAFLAPGTLL
GVFAAGPRGTQAALCAFPMVELGASMEQARRLCYTAGGRGPSGAEEATVEYGVTSRCVTL
PLDSPESYPCGDEHTPSPIAGRQPLEVQPLLKLGQPVSAVAALQADGHMIAFLGDTQGQL
YKVFLHGSQGQVYHSQQVGPPGSAISPDLLLDSSGSHLYVLTAHQVDRIPVAACPQFPDC
ASCLQAQDPLCGWCVLQGRCTRKGQCGRAGQLNQWLWSYEEDSHCLHIQSLLPGHHPRQE
QGQVTLSVPRLPILDADEYFHCAFGDYDSLAHVEGPHVACVTPPQDQVPLNPPGTDHVTV
PLALMFEDVTVAATNFSFYDCSAVQALEAAAPCRACVGSIWRCHWCPQSSHCVYGEHCPE
GERTIYSAQEVDIQVRGPGACPQVEGLAGPHLVPVGWESHLALRVRNLQHFRGLPASFHC
WLELPGELRGLPATLEETAGDSGLIHCQAHQFYPSMSQRELPVPIYVTQGEAQRLDNTHA
LYVILYDCAMGHPDCSHCQAANRSLGCLWCADGQPACRYGPLCPPGAVELLCPAPSIDAV
EPLTGPPEGGLALTILGSNLGRAFADVQYAVSVASRPCNPEPSLYRTSARIVCVTSPAPN
GTTGPVRVAIKSQPPGISSQHFTYQDPVLLSLSPRWGPQAGGTQLTIRGQHLQTGGNTSA
FVGGQPCPILEPVCPEAIVCRTRPQAAPGEAAVLVVFGHAQRTLLASPFRYTANPQLVAA
EPSASFRGGGRLIRVRGTGLDVVQRPLLSVWLEADAEVQASRAQPQDPQPRRSCGAPAAD
PQACIQLGGGLLQCSTVCSVNSSSLLLCRSPAVPDRAHPQRVFFTLDNVQVDFASASGGQ
GFLYQPNPRLAPLSREGPARPYRLKPGHVLDVEGEGLNLGISKEEVRVHIGRGECLVKTL
TRTHLYCEPPAHAPQPANGSGLPQFVVQMGNVQLALGPVQYEAEPPLSAFPVEAQAGVGM
GAAVLIAAVLLLTLMYRHKSKQALRDYQKVLVQLESLETGVGDQCRKEFTDLMTEMTDLS
SDLEGSGIPFLDYRTYAERAFFPGHGGCPLQPKPEGPGEDGHCATVRQGLTQLSNLLNSK
LFLLTLIHTLEEQPSFSQRDRCHVASLLSLALHGKLEYLTDIMRTLLGDLAAHYVHRNPK
LMLRRTETMVEKLLTNWLSICLYAFLREVAGEPLYMLFRAIQYQVDKGPVDAVTGKAKRT
LNDSRLLREDVEFQPLTLMVLVGPGAGGAAGSSEMQRVPARVLDTDTITQVKEKVLDQVY
KGTPFSQRPSVHALDLEWRSGLAGHLTLSDEDLTSVTQNHWKRLNTLQHYKVPDGATVGL
VPQLHRGSTISQSLAQRCPLGENIPTLEDGEEGGVCLWHLVKATEEPEGAKVRCSSLRER
EPARAKAIPEIYLTRLLSMKGTLQKFVDDTFQAILSVNRPIPIAVKYLFDLLDELAEKHG
IEDPGTLHIWKTNSLLLRFWVNALKNPQLIFDVRVSDNVDAILAVIAQTFIDSCTTSEHK
VGRDSPVNKLLYAREIPRYKQMVERYYADIRQSSPASYQEMNSALAELSGNYTSAPHCLE
ALQELYNHIHRYYDQIISALEEDPVGQKLQLACRLQQVAALVENKVTDL
>sp|Q8TAT6|NPL4_HUMAN Nuclear protein localization protein 4 homolog OS=Homo sapiens OX=9606 GN=NPLOC4 PE=1 SV=3
MAESIIIRVQSPDGVKRITATKRETAATFLKKVAKEFGFQNNGFSVYINRNKTGEITASS
NKSLNLLKIKHGDLLFLFPSSLAGPSSEMETSVPPGFKVFGAPNVVEDEIDQYLSKQDGK
IYRSRDPQLCRHGPLGKCVHCVPLEPFDEDYLNHLEPPVKHMSFHAYIRKLTGGADKGKF
VALENISCKIKSGCEGHLPWPNGICTKCQPSAITLNRQKYRHVDNIMFENHTVADRFLDF
WRKTGNQHFGYLYGRYTEHKDIPLGIRAEVAAIYEPPQIGTQNSLELLEDPKAEVVDEIA
AKLGLRKVGWIFTDLVSEDTRKGTVRYSRNKDTYFLSSEECITAGDFQNKHPNMCRLSPD
GHFGSKFVTAVATGGPDNQVHFEGYQVSNQCMALVRDECLLPCKDAPELGYAKESSSEQY
VPDVFYKDVDKFGNEITQLARPLPVEYLIIDITTTFPKDPVYTFSISQNPFPIENRDVLG
ETQDFHSLATYLSQNTSSVFLDTISDFHLLLFLVTNEVMPLQDSISLLLEAVRTRNEELA
QTWKRSEQWATIEQLCSTVGGQLPGLHEYGAVGGSTHTATAAMWACQHCTFMNQPGTGHC
EMCSLPRT
>sp|Q6IE36|OVOS2_HUMAN Ovostatin homolog 2 OS=Homo sapiens OX=9606 GN=OVOS2 PE=2 SV=2
MTGSHLSHDSWQYVLLIPSVLQEGSLDKACAQLFNLTESVVLTVSLNYGEVQTKIFEENV
TGENFFKCISFEVPQARSDPLAFITFSAKGATLNLEERRSVAIRSRENVVFVQTDKPTYK
PGQKDVNGIAQFFLDTYTFTYPNITLKDPQNNRIFQWQNVTSFRNITQLSFQLISEPMFG
DYWIVVKRNSRKTVTHQFAVKRYVLPKFEVTVNAPQTVTISDDEFQVDVCAKYTFGQPVQ
GKTQIRVCREYFSSSNCEKNDNEICEQFIAQLENGCVSQIVNTKVFQLYRSGLFMTFHVA
VIVTEFGTGNYCMQISEKTSVFITQLLGTVNFENMDTFYRRGISYFGTLKFSDPNNVPMV
NKLLQLELNDEFIGNYTTDENGEAQFSIDTSDIFDPEFNLKATYVRPKSCYLPSWLTPQY
LDAHFLVSRFYSRTNSFLKIVPEPKQLECNHQKVVTVHYSLNSEAYEDDSNVKFFYLVSL
SHDSGNFQHRISSSPIYTAWNGNFSFPLSISADLAPAAVLFVYTLHPSGEIVADSVRFQV
DKCFKHKVNIKFSNEQGLPGSNASLYLQAAPVLFCALGAVDGNVLLLKSEQQLSAESVYN
MVPSIEPYGYFYHGLNLDDGKEDPCIPQRDMFYNGLYYTPVSNYGDGDIYNIVRNMGLKV
FTNLHYRKPEVCVMERRLPLPKPLYLETENYGPMHSVPSRIACRGENADYVEQAIIQTVR
TNFPETWMWDLVSVDSSGSANLSFLIPDTITQWEASGFCVNGDVGFGISSTTTLEVSQPF
FIEIASPFSVVQNEQFDLIVNAFSYLNTCVEISVQVEESQNYEANINTWKINGSEVIQAG
GRKTNIWTIIPKKLGKVNITVVAESKQSSACPNEGMEQQKLNWKDTVVKSFLVEPEGIEK
ERTQSFLICTEGAKASKQGVLDLPNDVVEGSARGFFTVVGDILGLAMQNLVVLQMPYGGG
EQNAALLASDTYVLDYLKSTEQLTEEVQSKAFFLLSNGYQRQLSFKNSDGSYSVFWQQNQ
KGSIWLSALTFKTLERMKKFVFIDENVQKQTLIWLSSQQKTSGCFKNDGQLFNHAWEGGD
EEDISLTAYVVGMFFEAGLNSTFPALRNALFCLEAALDSGVTNGYNHAILAYAFALAGKE
KQVESLLQTLDQSATKLNNVIYWERERKPKTEEFPSFIPWAPSAQTEKSCYVLLAVISRK
IPDLTYASKIVQWLAQQMNSHGGFSSNQVINVGLILIAICGEEGLFSKNQNTVTFSSEGS
SEIQFNGHNRLLVQRSEVTQAPGQYTVDVEGRGCTFIQATLKYNVLLPKKASGFSLSLEI
VKNYSLTVFDLTVNLKYTGIRNKSSMVVIDVKMLSGFTPTMSSIEELENKGQVMKTEVKN
DHVLFYLENVFGRADSFTFSVEQSNLVFNIQPAPGMVYDYYEKDGEAFLLTN
>sp|O15440|MRP5_HUMAN Multidrug resistance-associated protein 5 OS=Homo sapiens OX=9606 GN=ABCC5 PE=1 SV=2
MKDIDIGKEYIIPSPGYRSVRERTSTSGTHRDREDSKFRRTRPLECQDALETAARAEGLS
LDASMHSQLRILDEEHPKGKYHHGLSALKPIRTTSKHQHPVDNAGLFSCMTFSWLSSLAR
VAHKKGELSMEDVWSLSKHESSDVNCRRLERLWQEELNEVGPDAASLRRVVWIFCRTRLI
LSIVCLMITQLAGFSGPAFMVKHLLEYTQATESNLQYSLLLVLGLLLTEIVRSWSLALTW
ALNYRTGVRLRGAILTMAFKKILKLKNIKEKSLGELINICSNDGQRMFEAAAVGSLLAGG
PVVAILGMIYNVIILGPTGFLGSAVFILFYPAMMFASRLTAYFRRKCVAATDERVQKMNE
VLTYIKFIKMYAWVKAFSQSVQKIREEERRILEKAGYFQSITVGVAPIVVVIASVVTFSV
HMTLGFDLTAAQAFTVVTVFNSMTFALKVTPFSVKSLSEASVAVDRFKSLFLMEEVHMIK
NKPASPHIKIEMKNATLAWDSSHSSIQNSPKLTPKMKKDKRASRGKKEKVRQLQRTEHQA
VLAEQKGHLLLDSDERPSPEEEEGKHIHLGHLRLQRTLHSIDLEIQEGKLVGICGSVGSG
KTSLISAILGQMTLLEGSIAISGTFAYVAQQAWILNATLRDNILFGKEYDEERYNSVLNS
CCLRPDLAILPSSDLTEIGERGANLSGGQRQRISLARALYSDRSIYILDDPLSALDAHVG
NHIFNSAIRKHLKSKTVLFVTHQLQYLVDCDEVIFMKEGCITERGTHEELMNLNGDYATI
FNNLLLGETPPVEINSKKETSGSQKKSQDKGPKTGSVKKEKAVKPEEGQLVQLEEKGQGS
VPWSVYGVYIQAAGGPLAFLVIMALFMLNVGSTAFSTWWLSYWIKQGSGNTTVTRGNETS
VSDSMKDNPHMQYYASIYALSMAVMLILKAIRGVVFVKGTLRASSRLHDELFRRILRSPM
KFFDTTPTGRILNRFSKDMDEVDVRLPFQAEMFIQNVILVFFCVGMIAGVFPWFLVAVGP
LVILFSVLHIVSRVLIRELKRLDNITQSPFLSHITSSIQGLATIHAYNKGQEFLHRYQEL
LDDNQAPFFLFTCAMRWLAVRLDLISIALITTTGLMIVLMHGQIPPAYAGLAISYAVQLT
GLFQFTVRLASETEARFTSVERINHYIKTLSLEAPARIKNKAPSPDWPQEGEVTFENAEM
RYRENLPLVLKKVSFTIKPKEKIGIVGRTGSGKSSLGMALFRLVELSGGCIKIDGVRISD
IGLADLRSKLSIIPQEPVLFSGTVRSNLDPFNQYTEDQIWDALERTHMKECIAQLPLKLE
SEVMENGDNFSVGERQLLCIARALLRHCKILILDEATAAMDTETDLLIQETIREAFADCT
MLTIAHRLHTVLGSDRIMVLAQGQVVEFDTPSVLLSNDSSRFYAMFAAAENKVAVKG
>sp|Q4G0N4|NAKD2_HUMAN NAD kinase 2, mitochondrial OS=Homo sapiens OX=9606 GN=NADK2 PE=1 SV=2
MTCYRGFLLGSCCRVAGGRAAALRGPGAGGPAARPRLGGDGGGRRHLGQGQPRELAGCGS
RADGGFRPSRVVVVAKTTRYEFEQQRYRYAELSEEDLKQLLALKGSSYSGLLERHHIHTK
NVEHIIDSLRNEGIEVRLVKRREYDEETVRWADAVIAAGGDGTMLLAASKVLDRLKPVIG
VNTDPERSEGHLCLPVRYTHSFPEALQKFYRGEFRWLWRQRIRLYLEGTGINPVPVDLHE
QQLSLNQHNRALNIERAHDERSEASGPQLLPVRALNEVFIGESLSSRASYYEISVDDGPW
EKQKSSGLNLCTGTGSKAWSFNINRVATQAVEDVLNIAKRQGNLSLPLNRELVEKVTNEY
NESLLYSPEEPKILFSIREPIANRVFSSSRQRCFSSKVCVRSRCWDACMVVDGGTSFEFN
DGAIASMMINKEDELRTVLLEQ
>sp|P60201|MYPR_HUMAN Myelin proteolipid protein OS=Homo sapiens OX=9606 GN=PLP1 PE=1 SV=2
MGLLECCARCLVGAPFASLVATGLCFFGVALFCGCGHEALTGTEKLIETYFSKNYQDYEY
LINVIHAFQYVIYGTASFFFLYGALLLAEGFYTTGAVRQIFGDYKTTICGKGLSATVTGG
QKGRGSRGQHQAHSLERVCHCLGKWLGHPDKFVGITYALTVVWLLVFACSAVPVYIYFNT
WTTCQSIAFPSKTSASIGSLCADARMYGVLPWNAFPGKVCGSNLLSICKTAEFQMTFHLF
IAAFVGAAATLVSLLTFMIAATYNFAVLKLMGRGTKF
>sp|P03897|NU3M_HUMAN NADH-ubiquinone oxidoreductase chain 3 OS=Homo sapiens OX=9606 GN=MT-ND3 PE=1 SV=1
MNFALILMINTLLALLLMIITFWLPQLNGYMEKSTPYECGFDPMSPARVPFSMKFFLVAI
TFLLFDLEIALLLPLPWALQTTNLPLMVMSSLLLIIILALSLAYEWLQKGLDWTE
>sp|Q9BRX5|PSF3_HUMAN DNA replication complex GINS protein PSF3 OS=Homo sapiens OX=9606 GN=GINS3 PE=1 SV=1
MSEAYFRVESGALGPEENFLSLDDILMSHEKLPVRTETAMPRLGAFFLERSAGAETDNAV
PQGSKLELPLWLAKGLFDNKRRILSVELPKIYQEGWRTVFSADPNVVDLHKMGPHFYGFG
SQLLHFDSPENADISQSLLQTFIGRFRRIMDSSQNAYNEDTSALVARLDEMERGLFQTGQ
KGLNDFQCWEKGQASQITASNLVQNYKKRKFTDMED
>sp|Q96H12|MSD3_HUMAN Myb/SANT-like DNA-binding domain-containing protein 3 OS=Homo sapiens OX=9606 GN=MSANTD3 PE=1 SV=1
MQNNEIIKPAKYFSELEKSILLALVEKYKYVLECKKSDARTIALKQRTWQALAHEYNSQP
SVSLRDFKQLKKCWENIKARTKKIMAHERREKVKRSVSPLLSTHVLGKEKIASMLPEQLY
FLQSPPEEEPEYHPDASAQESFAVSNRELCDDEKEFIHFPVCEGTSQPEPSCSAVRITAN
KNYRSKTSQEGALKKMHEEEHHQQMSILQLQLIQMNEVHVAKIQQIERECEMAEEEHRIK
MEVLNKKKMYWERKLQTFTKEWPVSSFNRPFPNSP
>sp|Q92530|PSMF1_HUMAN Proteasome inhibitor PI31 subunit OS=Homo sapiens OX=9606 GN=PSMF1 PE=1 SV=2
MAGLEVLFASAAPAITCRQDALVCFLHWEVVTHGYFGLGVGDQPGPNDKKSELLPAGWNN
NKDLYVLRYEYKDGSRKLLVKAITVESSMILNVLEYGSQQVADLTLNLDDYIDAEHLGDF
HRTYKNSEELRSRIVSGIITPIHEQWEKANVSSPHREFPPATAREVDPLRIPPHHPHTSR
QPPWCDPLGPFVVGGEDLDPFGPRRGGMIVDPLRSGFPRALIDPSSGLPNRLPPGAVPPG
ARFDPFGPIGTSPPGPNPDHLPPPGYDDMYL
>sp|Q99547|MPH6_HUMAN M-phase phosphoprotein 6 OS=Homo sapiens OX=9606 GN=MPHOSPH6 PE=1 SV=2
MAAERKTRLSKNLLRMKFMQRGLDSETKKQLEEEEKKIISEEHWYLDLPELKEKESFIIE
EQSFLLCEDLLYGRMSFRGFNPEVEKLMLQMNAKHKAEEVEDETVELDVSDEEMARRYET
LVGTIGKKFARKRDHANYEEDENGDITPIKAKKMFLKPQD
>sp|P22033|MUTA_HUMAN Methylmalonyl-CoA mutase, mitochondrial OS=Homo sapiens OX=9606 GN=MMUT PE=1 SV=4
MLRAKNQLFLLSPHYLRQVKESSGSRLIQQRLLHQQQPLHPEWAALAKKQLKGKNPEDLI
WHTPEGISIKPLYSKRDTMDLPEELPGVKPFTRGPYPTMYTFRPWTIRQYAGFSTVEESN
KFYKDNIKAGQQGLSVAFDLATHRGYDSDNPRVRGDVGMAGVAIDTVEDTKILFDGIPLE
KMSVSMTMNGAVIPVLANFIVTGEEQGVPKEKLTGTIQNDILKEFMVRNTYIFPPEPSMK
IIADIFEYTAKHMPKFNSISISGYHMQEAGADAILELAYTLADGLEYSRTGLQAGLTIDE
FAPRLSFFWGIGMNFYMEIAKMRAGRRLWAHLIEKMFQPKNSKSLLLRAHCQTSGWSLTE
QDPYNNIVRTAIEAMAAVFGGTQSLHTNSFDEALGLPTVKSARIARNTQIIIQEESGIPK
VADPWGGSYMMECLTNDVYDAALKLINEIEEMGGMAKAVAEGIPKLRIEECAARRQARID
SGSEVIVGVNKYQLEKEDAVEVLAIDNTSVRNRQIEKLKKIKSSRDQALAERCLAALTEC
AASGDGNILALAVDASRARCTVGEITDALKKVFGEHKANDRMVSGAYRQEFGESKEITSA
IKRVHKFMEREGRRPRLLVAKMGQDGHDRGAKVIATGFADLGFDVDIGPLFQTPREVAQQ
AVDADVHAVGISTLAAGHKTLVPELIKELNSLGRPDILVMCGGVIPPQDYEFLFEVGVSN
VFGPGTRIPKAAVQVLDDIEKCLEKKQQSV
>sp|Q02218|ODO1_HUMAN 2-oxoglutarate dehydrogenase, mitochondrial OS=Homo sapiens OX=9606 GN=OGDH PE=1 SV=3
MFHLRTCAAKLRPLTASQTVKTFSQNRPAAARTFQQIRCYSAPVAAEPFLSGTSSNYVEE
MYCAWLENPKSVHKSWDIFFRNTNAGAPPGTAYQSPLPLSRGSLAAVAHAQSLVEAQPNV
DKLVEDHLAVQSLIRAYQIRGHHVAQLDPLGILDADLDSSVPADIISSTDKLGFYGLDES
DLDKVFHLPTTTFIGGQESALPLREIIRRLEMAYCQHIGVEFMFINDLEQCQWIRQKFET
PGIMQFTNEEKRTLLARLVRSTRFEEFLQRKWSSEKRFGLEGCEVLIPALKTIIDKSSEN
GVDYVIMGMPHRGRLNVLANVIRKELEQIFCQFDSKLEAADEGSGDVKYHLGMYHRRINR
VTDRNITLSLVANPSHLEAADPVVMGKTKAEQFYCGDTEGKKVMSILLHGDAAFAGQGIV
YETFHLSDLPSYTTHGTVHVVVNNQIGFTTDPRMARSSPYPTDVARVVNAPIFHVNSDDP
EAVMYVCKVAAEWRSTFHKDVVVDLVCYRRNGHNEMDEPMFTQPLMYKQIRKQKPVLQKY
AELLVSQGVVNQPEYEEEISKYDKICEEAFARSKDEKILHIKHWLDSPWPGFFTLDGQPR
SMSCPSTGLTEDILTHIGNVASSVPVENFTIHGGLSRILKTRGEMVKNRTVDWALAEYMA
FGSLLKEGIHIRLSGQDVERGTFSHRHHVLHDQNVDKRTCIPMNHLWPNQAPYTVCNSSL
SEYGVLGFELGFAMASPNALVLWEAQFGDFHNTAQCIIDQFICPGQAKWVRQNGIVLLLP
HGMEGMGPEHSSARPERFLQMCNDDPDVLPDLKEANFDINQLYDCNWVVVNCSTPGNFFH
VLRRQILLPFRKPLIIFTPKSLLRHPEARSSFDEMLPGTHFQRVIPEDGPAAQNPENVKR
LLFCTGKVYYDLTRERKARDMVGQVAITRIEQLSPFPFDLLLKEVQKYPNAELAWCQEEH
KNQGYYDYVKPRLRTTISRAKPVWYAGRDPAAAPATGNKKTHLTELQRLLDTAFDLDVFK
NFS
>sp|Q8NCQ7|PRCA1_HUMAN Protein PROCA1 OS=Homo sapiens OX=9606 GN=PROCA1 PE=2 SV=3
MWVRTTLTIERWTKEKTEPKARSWDEALSDVNRLPSWERGHLLAGVASSTDVSTFSEGGD
CKEPDKCCWRHKQCTGHIIYPFASDCVRHSLHLHSVNHCNCNSRLKDSSEDSSSSRGAGP
TCSHVIESPCFELTPEEEHVERFRYGWCKSYRPVSVAVIHHPLYHECGADDLNEEEEEEE
EESKPPIPTQVGPATASPDLGTSMATGTPDSTAPITIWRSESPTGKGQGSKVIKKVKKKK
EKEKDKEEMDEKAKLKKKAKKGQLTKKKSPVKLEPSPPDVSRSLSARQLARMSESSPESR
EELESEDSYNGRGQGELSSEDIVESSSPRKRENTVQAKKTGAKPSQARKVNKRKSPPGSN
PNLS
>sp|Q00169|PIPNA_HUMAN Phosphatidylinositol transfer protein alpha isoform OS=Homo sapiens OX=9606 GN=PITPNA PE=1 SV=2
MVLLKEYRVILPVSVDEYQVGQLYSVAEASKNETGGGEGVEVLVNEPYEKDGEKGQYTHK
IYHLQSKVPTFVRMLAPEGALNIHEKAWNAYPYCRTVITNEYMKEDFLIKIETWHKPDLG
TQENVHKLEPEAWKHVEAVYIDIADRSQVLSKDYKAEEDPAKFKSIKTGRGPLGPNWKQE
LVNQKDCPYMCAYKLVTVKFKWWGLQNKVENFIHKQERRLFTNFHRQLFCWLDKWVDLTM
DDIRRMEEETKRQLDEMRQKDPVKGMTADD
>sp|A6NNL0|NTM2B_HUMAN NUT family member 2B OS=Homo sapiens OX=9606 GN=NUTM2B PE=3 SV=2
MEVKGPSGRSFCCESEGQFKSCLKRHTPSLLLPSSWKGNSGSCLMAEALHRTSPTPNSCP
LPLPLCRMSGVLCSRNLFTFKFSLFQLDSGASGEPGHSLGLTLGFSYCGNCQTAVVSAQP
EGMASNGAYPVLGPGVTANPGTSLSVFTALPFTTPAPGPAHGPLLVTAGAPPGGPLVLST
FPSTPLVTEQDGCGPSGAGASNVFVQMRTEVGPVKAAQAQTLVLTQAPLVWQAPGALCGG
VVCPPPLLLAAAPVVPVMAAQVVGGTQACEGGWSQGLPLPPPPPPAAQLPPIVSQGNAGP
WPQGAHGESSLASSQAKAPPDDSCNPRSVYENFRLWQHYKPLARRHLPQSPDTEALSCFL
IPVLRSLARRKPTMTLEEGLWRAMREWQHTSNFDRMIFYEMAEKFLEFEAEEEMQIQKSQ
WMKGPQCLPPPATPRLEPRGPPAPEVVKQPVYLPSKAGPKAPTACLPPPRPQRPVTKARR
PPPRPHRRAETKARLPPPRPQRPAETKVPEEIPPEVVQEYVDIMEELLGPSLGATGEPEK
QREEGKVKQPQEEDWTPPDPGLLSYIDKLCSQKDFVTKVEAVIHPQFLEELLSPDPQMDF
LALSQDLEQEEGLTLAQLVEKRLPPLKEKQHARAAPSRGTARLDSSSSKFAAGQGAERDV
PDPQQGVGMETCPPQMTARDSQGRGRAHTGMARSEDSVVLLGCQDSPGLRAAWPTSPPQD
HRPTCPGVGTKDALDLPGGSPVRESHGLAQGSSEEEELPSLAFLLGSQHKLLPWWLPQSP
VPASGLLSPEKWGPQGTHQSPSAERRGLNLAPSPANKAKKRPLFGSLSPAEKTPYPGPGL
RVSGEQSLTWGLGGPSQSQKRKGDPLVSRKEKKQHCSQ
>sp|Q6IQ23|PKHA7_HUMAN Pleckstrin homology domain-containing family A member 7 OS=Homo sapiens OX=9606 GN=PLEKHA7 PE=1 SV=2
MAAATVGRDTLPEHWSYGVCRDGRVFFINDQLRCTTWLHPRTGEPVNSGHMIRSDLPRGW
EEGFTEEGASYFIDHNQQTTAFRHPVTGQFSPENSEFILQEEPNPHMSKQDRNQRPSSMV
SETSTAGTASTLEAKPGPKIIKSSSKVHSFGKRDQAIRRNPNVPVVVRGWLHKQDSSGMR
LWKRRWFVLADYCLFYYKDSREEAVLGSIPLPSYVISPVAPEDRISRKYSFKAVHTGMRA
LIYNSSTAGSQAEQSGMRTYYFSADTQEDMNAWVRAMNQAAQVLSRSSLKRDMEKVERQA
VPQANHTESCHECGRVGPGHTRDCPHRGHDDIVNFERQEQEGEQYRSQRDPLEGKRDRSK
ARSPYSPAEEDALFMDLPTGPRGQQAQPQRAEKNGMLPASYGPGEQNGTGGYQRAFPPRT
NPEKHSQRKSNLAQVEHWARAQKGDSRSLPLDQTLPRQGPGQSLSFPENYQTLPKSTRHP
SGGSSPPPRNLPSDYKYAQDRASHLKMSSEERRAHRDGTVWQLYEWQQRQQFRHGSPTAP
ICLGSPEFTDQGRSRSMLEVPRSISVPPSPSDIPPPGPPRVFPPRRPHTPAERVTVKPPD
QRRSVDISLGDSPRRARGHAVKNSSHVDRRSMPSMGYMTHTVSAPSLHGKSADDTYLQLK
KDLEYLDLKMTGRDLLKDRSLKPVKIAESDTDVKLSIFCEQDRVLQDLEDKIRALKENKD
QLESVLEVLHRQMEQYRDQPQHLEKIAYQQKLLQEDLVHIRAELSRESTEMENAWNEYLK
LENDVEQLKQTLQEQHRRAFFFQEKSQIQKDLWRIEDVTAGLSANKENFRILVESVKNPE
RKTVPLFPHPPVPSLSTSESKPPPQPSPPTSPVRTPLEVRLFPQLQTYVPYRPHPPQLRK
VTSPLQSPTKAKPKVEDEAPPRPPLPELYSPEDQPPAVPPLPREATIIRHTSVRGLKRQS
DERKRDRELGQCVNGDSRVELRSYVSEPELATLSGDMAQPSLGLVGPESRYQTLPGRGLS
GSTSRLQQSSTIAPYVTLRRGLNAESSKATFPRPKSALERLYSGDHQRGKMSAEEQLERM
KRHQKALVRERKRTLGQGERTGLPSSRYLSRPLPGDLGSVC
>sp|O43164|PJA2_HUMAN E3 ubiquitin-protein ligase Praja-2 OS=Homo sapiens OX=9606 GN=PJA2 PE=1 SV=4
MSQYTEKEPAAMDQESGKAVWPKPAGGYQTITGRRYGRRHAYVSFKPCMTRHERSLGRAG
DDYEVLELDDVPKENSSGSSPLDQVDSSLPSEPIFEKSETEIPTCGSALNQTTESSQSFV
AVHHSEEGRDTLGSSTNLHNHSEGEYIPGACSASSVQNGIALVHTDSYDPDGKHGEDNDH
LQLSAEVVEGSRYQESLGNTVFELENREAEAYTGLSPPVPSFNCEVRDEFEELDSVPLVK
SSAGDTEFVHQNSQEIQRSSQDEMVSTKQQNNTSQERQTEHSPEDAACGPGHICSEQNTN
DREKNHGSSPEQVVRPKVRKLISSSQVDQETGFNRHEAKQRSVQRWREALEVEESGSDDL
LIKCEEYDGEHDCMFLDPPYSRVITQRETENNQMTSESGATAGRQEVDNTFWNGCGDYYQ
LYDKDEDSSECSDGEWSASLPHRFSGTEKDQSSSDESWETLPGKDENEPELQSDSSGPEE
ENQELSLQEGEQTSLEEGEIPWLQYNEVNESSSDEGNEPANEFAQPAFMLDGNNNLEDDS
SVSEDLDVDWSLFDGFADGLGVAEAISYVDPQFLTYMALEERLAQAMETALAHLESLAVD
VEVANPPASKESIDGLPETLVLEDHTAIGQEQCCPICCSEYIKDDIATELPCHHFFHKPC
VSIWLQKSGTCPVCRRHFPPAVIEASAAPSSEPDPDAPPSNDSIAEAP
>sp|Q9GZW8|MS4A7_HUMAN Membrane-spanning 4-domains subfamily A member 7 OS=Homo sapiens OX=9606 GN=MS4A7 PE=2 SV=1
MLLQSQTMGVSHSFTPKGITIPQREKPGHMYQNEDYLQNGLPTETTVLGTVQILCCLLIS
SLGAILVFAPYPSHFNPAISTTLMSGYPFLGALCFGITGSLSIISGKQSTKPFDLSSLTS
NAVSSVTAGAGLFLLADSMVALRTASQHCGSEMDYLSSLPYSEYYYPIYEIKDCLLTSVS
LTGVLVVMLIFTVLELLLAAYSSVFWWKQLYSNNPGSSFSSTQSQDHIQQVKKSSSRSWI
>sp|Q96M43|NBPF4_HUMAN Neuroblastoma breakpoint family member 4 OS=Homo sapiens OX=9606 GN=NBPF4 PE=2 SV=2
MVVSADPLSSERAEMNILEINQELRSQLAESNQQFRDLKEKFLITQATAYSLANQLKKYK
CEEYKDIIDSVLRDELQSMEKLAEKLRQAEELRQYKALVHSQAKELTQLREKLREGRDAS
RWLNKHLKTLLTPDDPDKSQGQDLREQLAEGHRLAEHLVHKLSPENDEDEDEDEDDKDEE
VEKVQESPAPREVQKTEEKEVPQDSLEECAVTCSNSHNPSNSNQPHRSTKITFKEHEVDS
ALVVESEHPHDEEEEALNIPPENQNDHEEEEGKAPVPPRHHDKSNSYRHREVSFLALDEQ
KVCSAQDVARDYSNPKWDETSLGFLEKQSDLEEVKGQETVAPRLSRGPLRVDKHEIPQES
LDGCCLTPSILPDLTPSYHPYWSTLYSFEDKQVSLALVDKIKKDQEEIEDQSPPCPRLSQ
ELPEVKEQEVPEDSVNEVYLTPSVHHDVSDCHQPYSSTLSSLEDQLACSALDVASPTEAA
CPQGTWSGDLSHHQSEVQVSQAQLEPSTLVPSCLRLQLDQGFHCGNGLAQRGLSSTTCSF
SANADSGNQWPFQELVLEPSLGMKNPPQLEDDALEGSASNTQGRQVTGRIRASLVLILKT
IRRRLPFSKWRLAFRFAGPHAESAEIPNTAGRTQRMAG
>sp|P54845|NRL_HUMAN Neural retina-specific leucine zipper protein OS=Homo sapiens OX=9606 GN=NRL PE=1 SV=1
MALPPSPLAMEYVNDFDLMKFEVKREPSEGRPGPPTASLGSTPYSSVPPSPTFSEPGMVG
ATEGTRPGLEELYWLATLQQQLGAGEALGLSPEEAMELLQGQGPVPVDGPHGYYPGSPEE
TGAQHVQLAERFSDAALVSMSVRELNRQLRGCGRDEALRLKQRRRTLKNRGYAQACRSKR
LQQRRGLEAERARLAAQLDALRAEVARLARERDLYKARCDRLTSSGPGSGDPSHLFL
>sp|O60896|RAMP3_HUMAN Receptor activity-modifying protein 3 OS=Homo sapiens OX=9606 GN=RAMP3 PE=1 SV=1
METGALRRPQLLPLLLLLCGGCPRAGGCNETGMLERLPLCGKAFADMMGKVDVWKWCNLS
EFIVYYESFTNCTEMEANVVGCYWPNPLAQGFITGIHRQFFSNCTVDRVHLEDPPDEVLI
PLIVIPVVLTVAMAGLVVWRSKRTDTLL
>sp|Q9NRZ7|PLCC_HUMAN 1-acyl-sn-glycerol-3-phosphate acyltransferase gamma OS=Homo sapiens OX=9606 GN=AGPAT3 PE=1 SV=1
MGLLAFLKTQFVLHLLVGFVFVVSGLVINFVQLCTLALWPVSKQLYRRLNCRLAYSLWSQ
LVMLLEWWSCTECTLFTDQATVERFGKEHAVIILNHNFEIDFLCGWTMCERFGVLGSSKV
LAKKELLYVPLIGWTWYFLEIVFCKRKWEEDRDTVVEGLRRLSDYPEYMWFLLYCEGTRF
TETKHRVSMEVAAAKGLPVLKYHLLPRTKGFTTAVKCLRGTVAAVYDVTLNFRGNKNPSL
LGILYGKKYEADMCVRRFPLEDIPLDEKEAAQWLHKLYQEKDALQEIYNQKGMFPGEQFK
PARRPWTLLNFLSWATILLSPLFSFVLGVFASGSPLLILTFLGFVGAASFGVRRLIGVTE
IEKGSSYGNQEFKKKE
>sp|Q96PU8|QKI_HUMAN Protein quaking OS=Homo sapiens OX=9606 GN=QKI PE=1 SV=1
MVGEMETKEKPKPTPDYLMQLMNDKKLMSSLPNFCGIFNHLERLLDEEISRVRKDMYNDT
LNGSTEKRSAELPDAVGPIVQLQEKLYVPVKEYPDFNFVGRILGPRGLTAKQLEAETGCK
IMVRGKGSMRDKKKEEQNRGKPNWEHLNEDLHVLITVEDAQNRAEIKLKRAVEEVKKLLV
PAAEGEDSLKKMQLMELAILNGTYRDANIKSPALAFSLAATAQAAPRIITGPAPVLPPAA
LRTPTPAGPTIMPLIRQIQTAVMPNGTPHPTAAIVPPGPEAGLIYTPYEYPYTLAPATSI
LEYPIEPSGVLGAVATKVRRHDMRVHPYQRIVTADRAATGN
>sp|Q6PKH6|DR4L2_HUMAN Dehydrogenase/reductase SDR family member 4-like 2 OS=Homo sapiens OX=9606 GN=DHRS4L2 PE=2 SV=1
MARLLGLCAWARKSVRLASSRMTRRDPLTNKVALVTASTDGIGFAIARRLAQDRAHVVVS
SRKQQNVDQAVATLQGEGLSVTGTVCHVGKAEDRERLVAMAVKLHGGIDILVSNAAVNPF
FGSLMDVTEEVWDKTLDINVKAPALMTKAVVPEMEKRGGGSVVIVSSIAAFSPSPGFSPY
NVSKTALLGLNNTLAIELAPRNIRVNCLHLDLSRLASAGCSGWTRKKRKA
>sp|Q8IXS2|DRC2_HUMAN Dynein regulatory complex subunit 2 OS=Homo sapiens OX=9606 GN=CCDC65 PE=1 SV=2
MPKKEKMAKTPLSDEKQLLLFQQKLLAEEEMAKKKERLLSQFLKDKLAKEEHNSALNLNK
INTQWRTVLREVKTRELHKDIEILSQTFERVVDCKDNVIKSLAKDLSEAEEQYAHALRSH
LHNVDQLLALQRHRLSLLEESYNMELEALTKEFETERKTIIDQHEKEIHYLQDIFMAMEQ
NYIDSEYESKLEFQSMWNDLKNMNLEEKHFLRLHLENRVEDLWRKFQDVLKNYTDATEDR
KAAFETLQVKDEKSSKEIEVQMKKIQKLQDAITISKGKIMIHSRESEDENRYIRNDKELV
LVQLRKLKAQRTQARAASQKNLVRLTLESNATLKALRKIVDKGEKILKLAEICRKFETEE
EKVLPFYSSVLTPKEQEGIQKNNLEELTEELTKVMVDYIGMENFWKRYNKVKLEQLSLQH
RRAQLLDINGKLREMLKQYLDGISVSDEVLSQLNPLFIVNYQSNLLQPLSIRIAHPGDKQ
HPTT
>sp|Q9UBC2|EP15R_HUMAN Epidermal growth factor receptor substrate 15-like 1 OS=Homo sapiens OX=9606 GN=EPS15L1 PE=1 SV=1
MAAPLIPLSQQIPTGNSLYESYYKQVDPAYTGRVGASEAALFLKKSGLSDIILGKIWDLA
DPEGKGFLDKQGFYVALRLVACAQSGHEVTLSNLNLSMPPPKFHDTSSPLMVTPPSAEAH
WAVRVEEKAKFDGIFESLLPINGLLSGDKVKPVLMNSKLPLDVLGRVWDLSDIDKDGHLD
RDEFAVAMHLVYRALEKEPVPSALPPSLIPPSKRKKTVFPGAVPVLPASPPPKDSLRSTP
SHGSVSSLNSTGSLSPKHSLKQTQPTVNWVVPVADKMRFDEIFLKTDLDLDGYVSGQEVK
EIFMHSGLTQNLLAHIWALADTRQTGKLSKDQFALAMYFIQQKVSKGIDPPQVLSPDMVP
PSERGTPGPDSSGSLGSGEFTGVKELDDISQEIAQLQREKYSLEQDIREKEEAIRQKTSE
VQELQNDLDRETSSLQELEAQKQDAQDRLDEMDQQKAKLRDMLSDVRQKCQDETQMISSL
KTQIQSQESDLKSQEDDLNRAKSELNRLQQEETQLEQSIQAGRVQLETIIKSLKSTQDEI
NQARSKLSQLHESRQEAHRSLEQYDQVLDGAHGASLTDLANLSEGVSLAERGSFGAMDDP
FKNKALLFSNNTQELHPDPFQTEDPFKSDPFKGADPFKGDPFQNDPFAEQQTTSTDPFGG
DPFKESDPFRGSATDDFFKKQTKNDPFTSDPFTKNPSLPSKLDPFESSDPFSSSSVSSKG
SDPFGTLDPFGSGSFNSAEGFADFSQMSKPPPSGPFTSSLGGAGFSDDPFKSKQDTPALP
PKKPAPPRPKPPSGKSTPVSQLGSADFPEAPDPFQPLGADSGDPFQSKKGFGDPFSGKDP
FVPSSAAKPSKASASGFADFTSVS
>sp|O15540|FABP7_HUMAN Fatty acid-binding protein, brain OS=Homo sapiens OX=9606 GN=FABP7 PE=1 SV=3
MVEAFCATWKLTNSQNFDEYMKALGVGFATRQVGNVTKPTVIISQEGDKVVIRTLSTFKN
TEISFQLGEEFDETTADDRNCKSVVSLDGDKLVHIQKWDGKETNFVREIKDGKMVMTLTF
GDVVAVRHYEKA
>sp|P27707|DCK_HUMAN Deoxycytidine kinase OS=Homo sapiens OX=9606 GN=DCK PE=1 SV=1
MATPPKRSCPSFSASSEGTRIKKISIEGNIAAGKSTFVNILKQLCEDWEVVPEPVARWCN
VQSTQDEFEELTMSQKNGGNVLQMMYEKPERWSFTFQTYACLSRIRAQLASLNGKLKDAE
KPVLFFERSVYSDRYIFASNLYESECMNETEWTIYQDWHDWMNNQFGQSLELDGIIYLQA
TPETCLHRIYLRGRNEEQGIPLEYLEKLHYKHESWLLHRTLKTNFDYLQEVPILTLDVNE
DFKDKYESLVEKVKEFLSTL
>sp|Q01523|DEF5_HUMAN Defensin-5 OS=Homo sapiens OX=9606 GN=DEFA5 PE=1 SV=1
MRTIAILAAILLVALQAQAESLQERADEATTQKQSGEDNQDLAISFAGNGLSALRTSGSQ
ARATCYCRTGRCATRESLSGVCEISGRLYRLCCR
>sp|Q9UH90|FBX40_HUMAN F-box only protein 40 OS=Homo sapiens OX=9606 GN=FBXO40 PE=2 SV=2
MGKARRSPPGHHRHCEGCFNRHCHIPVEPNTSCLVISCHLLCGATFHMCKEAEHQLLCPL
EQVPCLNSEYGCPLSMSRHKLAKHLQVCPASVVCCSMEWNRWPNVDSETTLHENIMKETP
SEECLDTALALQDQKVLFRSLKMVELFPETREATEEEPTMNGETSVEEMGGAVGGVDIGL
VPHGLSATNGEMAELSQEEREVLAKTKEGMDLVKFGQWENIFSKEHAASALTNSSASCES
KNKNDSEKEQISSGHNMVEGEGAPKKKEPQENQKQQDVRTAMETTGLAPWQDGVLERLKT
AVDAKDYNMYLVHNGRMLIHFGQMPACTPKERDFVYGKLEAQEVKTVYTFKVPVSYCGKR
ARLGDAMLSCKPSEHKAVDTSDLGITVEDLPKSDLIKTTLQCALERELKGHVISESRSID
GLFMDFATQTYNFEPEQFSSGTVLADLTAATPGGLHVELHSECVTRRHNKSSSAFTFTCN
KFFRRDEFPLHFKNVHTDIQSCLNGWFQHRCPLAYLGCTFVQNHFRPPGQKAKVIYSQEL
KTFAIKPEVAPELSEGRKNNHLLGHGGKSQNSLTSLPLEILKYIAGFLDSVSLAQLSQVS
VLMRNICATLLQERGMVLLQWKKKRYSHGGTSWRVHREIWQFSSLFSKIKSWEFNEVTSM
SEHLKSCPFNIVEHKTDPILLTSMCQPREQARESLVSTFRIRPRGRYVS
>sp|Q86SX6|GLRX5_HUMAN Glutaredoxin-related protein 5, mitochondrial OS=Homo sapiens OX=9606 GN=GLRX5 PE=1 SV=2
MSGSLGRAAAALLRWGRGAGGGGLWGPGVRAAGSGAGGGGSAEQLDALVKKDKVVVFLKG
TPEQPQCGFSNAVVQILRLHGVRDYAAYNVLDDPELRQGIKDYSNWPTIPQVYLNGEFVG
GCDILLQMHQNGDLVEELKKLGIHSALLDEKKDQDSK
>sp|P22749|GNLY_HUMAN Granulysin OS=Homo sapiens OX=9606 GN=GNLY PE=1 SV=3
MATWALLLLAAMLLGNPGLVFSRLSPEYYDLARAHLRDEEKSCPCLAQEGPQGDLLTKTQ
ELGRDYRTCLTIVQKLKKMVDKPTQRSVSNAATRVCRTGRSRWRDVCRNFMRRYQSRVTQ
GLVAGETAQQICEDLRLCIPSTGPL
>sp|P56177|DLX1_HUMAN Homeobox protein DLX-1 OS=Homo sapiens OX=9606 GN=DLX1 PE=1 SV=3
MTMTTMPESLNSPVSGKAVFMEFGPPNQQMSPSPMSHGHYSMHCLHSAGHSQPDGAYSSA
SSFSRPLGYPYVNSVSSHASSPYISSVQSYPGSASLAQSRLEDPGADSEKSTVVEGGEVR
FNGKGKKIRKPRTIYSSLQLQALNRRFQQTQYLALPERAELAASLGLTQTQVKIWFQNKR
SKFKKLMKQGGAALEGSALANGRALSAGSPPVPPGWNPNSSSGKGSGGNAGSYIPSYTSW
YPSAHQEAMQQPQLM
>sp|O60479|DLX3_HUMAN Homeobox protein DLX-3 OS=Homo sapiens OX=9606 GN=DLX3 PE=1 SV=1
MSGSFDRKLSSILTDISSSLSCHAGSKDSPTLPESSVTDLGYYSAPQHDYYSGQPYGQTV
NPYTYHHQFNLNGLAGTGAYSPKSEYTYGASYRQYGAYREQPLPAQDPVSVKEEPEAEVR
MVNGKPKKVRKPRTIYSSYQLAALQRRFQKAQYLALPERAELAAQLGLTQTQVKIWFQNR
RSKFKKLYKNGEVPLEHSPNNSDSMACNSPPSPALWDTSSHSTPAPARSQLPPPLPYSAS
PSYLDDPTNSWYHAQNLSGPHLQQQPPQPATLHHASPGPPPNPGAVY
>sp|O75530|EED_HUMAN Polycomb protein EED OS=Homo sapiens OX=9606 GN=EED PE=1 SV=2
MSEREVSTAPAGTDMPAAKKQKLSSDENSNPDLSGDENDDAVSIESGTNTERPDTPTNTP
NAPGRKSWGKGKWKSKKCKYSFKCVNSLKEDHNQPLFGVQFNWHSKEGDPLVFATVGSNR
VTLYECHSQGEIRLLQSYVDADADENFYTCAWTYDSNTSHPLLAVAGSRGIIRIINPITM
QCIKHYVGHGNAINELKFHPRDPNLLLSVSKDHALRLWNIQTDTLVAIFGGVEGHRDEVL
SADYDLLGEKIMSCGMDHSLKLWRINSKRMMNAIKESYDYNPNKTNRPFISQKIHFPDFS
TRDIHRNYVDCVRWLGDLILSKSCENAIVCWKPGKMEDDIDKIKPSESNVTILGRFDYSQ
CDIWYMRFSMDFWQKMLALGNQVGKLYVWDLEVEDPHKAKCTTLTHHKCGAAIRQTSFSR
DSSILIAVCDDASIWRWDRLR
>sp|Q6ZV65|FA47E_HUMAN Protein FAM47E OS=Homo sapiens OX=9606 GN=FAM47E PE=2 SV=3
MADRRRRLRPGTLAPVREGVNCRSRCFTKHKNGLKFPTSLHSRQLVFPRKGLDDFRKGCP
PCTGLVTQVPVEGFLPQIYHRAPQLAPKKRQIKLLKEADVLSKLSPAQQARKAFLEDVEA
HLTPHPLALYLNLEEAMPIELLSKVLEVLDPDRKLEDTWAYCQDTRKGMKEPTKLLKKHS
TQVYLGPSKKTSVSNAGQWLYEEKPHKMDLLHENGPRPGLHENGISDIDEEFILKQFDID
YETKPSHDALHTMKLNQVPLELKRSVGLSKLQETEFFQKLGYERKLQKPQNPYKPKWVKM
RYGAWYLNPKLWKKQRVDEPLVDPEVSHKAQEENFKKELQEQEELLADLHGTVAFKDFIL
SRGYRTPRFLENMYIGKECKRACNKTPIKRTQA
>sp|P09417|DHPR_HUMAN Dihydropteridine reductase OS=Homo sapiens OX=9606 GN=QDPR PE=1 SV=2
MAAAAAAGEARRVLVYGGRGALGSRCVQAFRARNWWVASVDVVENEEASASIIVKMTDSF
TEQADQVTAEVGKLLGEEKVDAILCVAGGWAGGNAKSKSLFKNCDLMWKQSIWTSTISSH
LATKHLKEGGLLTLAGAKAALDGTPGMIGYGMAKGAVHQLCQSLAGKNSGMPPGAAAIAV
LPVTLDTPMNRKSMPEADFSSWTPLEFLVETFHDWITGKNRPSSGSLIQVVTTEGRTELT
PAYF
>sp|O15544|GR6_HUMAN Protein GR6 OS=Homo sapiens OX=9606 GN=LINC01565 PE=2 SV=1
MKEALHQIVVRCSELVSSTSLPRLSVSRLQGPPDSQPLGTLGQGGWKLLGIVGSLAPETL
GGLGTEFGPCTHPLPFDMVRERERDDELRQGWLLQCPQCARTLLCHCGPFLTPPSQTSSS
GFQLCSLKPSGSLVTATEPLSNFAFSYFP
>sp|Q8NDV2|GPR26_HUMAN G-protein coupled receptor 26 OS=Homo sapiens OX=9606 GN=GPR26 PE=1 SV=1
MNSWDAGLAGLLVGTMGVSLLSNALVLLCLLHSADIRRQAPALFTLNLTCGNLLCTVVNM
PLTLAGVVAQRQPAGDRLCRLAAFLDTFLAANSMLSMAALSIDRWVAVVFPLSYRAKMRL
RDAALMVAYTWLHALTFPAAALALSWLGFHQLYASCTLCSRRPDERLRFAVFTGAFHALS
FLLSFVVLCCTYLKVLKVARFHCKRIDVITMQTLVLLVDLHPSVRERCLEEQKRRRQRAT
KKISTFIGTFLVCFAPYVITRLVELFSTVPIGSHWGVLSKCLAYSKAASDPFVYSLLRHQ
YRKSCKEILNRLLHRRSIHSSGLTGDSHSQNILPVSE
>sp|P18283|GPX2_HUMAN Glutathione peroxidase 2 OS=Homo sapiens OX=9606 GN=GPX2 PE=1 SV=3
MAFIAKSFYDLSAISLDGEKVDFNTFRGRAVLIENVASLUGTTTRDFTQLNELQCRFPRR
LVVLGFPCNQFGHQENCQNEEILNSLKYVRPGGGYQPTFTLVQKCEVNGQNEHPVFAYLK
DKLPYPYDDPFSLMTDPKLIIWSPVRRSDVAWNFEKFLIGPEGEPFRRYSRTFPTINIEP
DIKRLLKVAI
>sp|P63145|GAK24_HUMAN Endogenous retrovirus group K member 24 Gag polyprotein OS=Homo sapiens OX=9606 GN=ERVK-24 PE=1 SV=2
MGQTKSKIKSKYASYLSFIKILLKRGGVKVSTKNLIKLFQIIEQFCPWFPEQGTLDLKDW
KRIGKELKQAGRKGNIIPLTVWNDWAIIKAALEPFQTEEDSVSVSDAPGSCLIDCNEKTR
KKSQKETESLHCEYVAEPVMAQSTQNVDYNQLQEVIYPETLKLEGKGPELVGPSESKPRG
TSPLPAGQVPVTLQPQKQVKENKTQPPVAYQYWPPAELQYRPPPESQYGYPGMPPAPQGR
APYPQPPTRRLNPTAPPSRQGSELHEIIDKSRKEGDTEAWQFPVTLEPMPPGEGAQEGEP
PTVEARYKSFSIKMLKDMKEGVKQYGPNSPYMRTLLDSIAYGHRLIPYDWEILAKSSLSP
SQFLQFKTWWIDGVQEQVRRNRAANPPVNIDADQLLGIGQNWSTISQQALMQNEAIEQVR
AICLRAWEKIQDPGSACPSFNTVRQGSKEPYPDFVARLQDVAQKSIADEKARKVIVELMA
YENANPECQSAIKPLKGKVPAGSDVISEYVKACDGIGGAMHKAMLMAQAITGVVLGGQVR
TFGGKCYNCGQIGHLKKNCPVLNKQNITIQATTTGREPPDLCPRCKKGKHWASQCRSKFD
KNGQPLSGNEQRGQPQAPQQTGAFPIQPFVPQGFQGQQPPLSQVFQGISQLPQYNNCPLP
QAAVQQ
>sp|Q9HDB9|GAK5_HUMAN Endogenous retrovirus group K member 5 Gag polyprotein OS=Homo sapiens OX=9606 GN=ERVK-5 PE=1 SV=3
MGQTKSKTKSKYASYLSFIKILLKRGGVRVSTKNLIKLFQIIEQFCPWFPEQGTLDLKDW
KRIGEELKQAGRKGNIIPLTVWNDWAIIKAALEPFQTKEDSVSVSDAPGSCVIDCNEKTG
RKSQKETESLHCEYVTEPVMAQSTQNVDYNQLQGVIYPETLKLEGKGPELVGPSESKPRG
PSPLPAGQVPVTLQPQTQVKENKTQPPVAYQYWPPAELQYLPPPESQYGYPGMPPALQGR
APYPQPPTVRLNPTASRSGQGGTLHAVIDEARKQGDLEAWRFLVILQLVQAGEETQVGAP
ARAETRCEPFTMKMLKDIKEGVKQYGSNSPYIRTLLDSIAHGNRLTPYDWESLAKSSLSS
SQYLQFKTWWIDGVQEQVRKNQATKPTVNIDADQLLGTGPNWSTINQQSVMQNEAIEQVR
AICLRAWGKIQDPGTAFPINSIRQGSKEPYPDFVARLQDAAQKSITDDNARKVIVELMAY
ENANPECQSAIKPLKGKVPAGVDVITEYVKACDGIGGAMHKAMLMAQAMRGLTLGGQVRT
FGKKCYNCGQIGHLKRSCPVLNKQNIINQAITAKNKKPSGLCPKCGKGKHWANQCHSKFD
KDGQPLSGNRKRGQPQAPQQTGAFPVQLFVPQGFQGQQPLQKIPPLQGVSQLQQSNSCPA
PQQAAPQ
>sp|Q9UHW5|GPN3_HUMAN GPN-loop GTPase 3 OS=Homo sapiens OX=9606 GN=GPN3 PE=1 SV=2
MPRYAQLVMGPAGSGKSTYCATMVQHCEALNRSVQVVNLDPAAEHFNYSVMADIRELIEV
DDVMEDDSLRFGPNGGLVFCMEYFANNFDWLENCLGHVEDDYILFDCPGQIELYTHLPVM
KQLVQQLEQWEFRVCGVFLVDSQFMVESFKFISGILAALSAMISLEIPQVNIMTKMDLLS
KKAKKEIEKFLDPDMYSLLEDSTSDLRSKKFKKLTKAICGLIDDYSMVRFLPYDQSDEES
MNIVLQHIDFAIQYGEDLEFKEPKEREDESSSMFDEYFQECQDE
>sp|Q15007|FL2D_HUMAN Pre-mRNA-splicing regulator WTAP OS=Homo sapiens OX=9606 GN=WTAP PE=1 SV=2
MTNEEPLPKKVRLSETDFKVMARDELILRWKQYEAYVQALEGKYTDLNSNDVTGLRESEE
KLKQQQQESARRENILVMRLATKEQEMQECTTQIQYLKQVQQPSVAQLRSTMVDPAINLF
FLKMKGELEQTKDKLEQAQNELSAWKFTPDSQTGKKLMAKCRMLIQENQELGRQLSQGRI
AQLEAELALQKKYSEELKSSQDELNDFIIQLDEEVEGMQSTILVLQQQLKETRQQLAQYQ
QQQSQASAPSTSRTTASEPVEQSEATSKDCSRLTNGPSNGSSSRQRTSGSGFHREGNTTE
DDFPSSPGNGNKSSNSSEERTGRGGSGYVNQLSAGYESVDSPTGSENSLTHQSNDTDSSH
DPQEEKAVSGKGNRTVGSRHVQNGLDSSVNVQGSVL
>sp|Q5VVW2|GARL3_HUMAN GTPase-activating Rap/Ran-GAP domain-like protein 3 OS=Homo sapiens OX=9606 GN=GARNL3 PE=2 SV=2
MVVDFCRRFVARSLCIILMKHFCSSSVSEDLGCRRGDFSRKHYGSVELLISSDADGAIQR
AGRFRVENGSSDENATALPGTWRRTDVHLENPEYHTRWYFKYFLGQVHQNYIGNDAEKSP
FFLSVTLSDQNNQRVPQYRAILWRKTGTQKICLPYSPTKTLSVKSILSAMNLDKFEKGPR
EIFHPEIQKDLLVLEEQEGSVNFKFGVLFAKDGQLTDDEMFSNEIGSEPFQKFLNLLGDT
ITLKGWTGYRGGLDTKNDTTGIHSVYTVYQGHEIMFHVSTMLPYSKENKQQVERKRHIGN
DIVTIVFQEGEESSPAFKPSMIRSHFTHIFALVRYNQQNDNYRLKIFSEESVPLFGPPLP
TPPVFTDHQEFRDFLLVKLINGEKATLETPTFAQKRRRTLDMLIRSLHQDLMPDLHKNML
NRRSFSDVLPESPKSARKKEEARQAEFVRIGQALKLKSIVRGDAPSSLAASGICKKEPWE
PQCFCSNFPHEAVCADPWGQALLVSTDAGVLLVDDDLPSVPVFDRTLPVKQMHVLETLDL
LVLRADKGKDARLFVFRLSALQKGLEGKQAGKSRSDCRENKLEKTKGCHLYAINTHHSRE
LRIVVAIRNKLLLITRKHNKPSGVTSTSLLSPLSESPVEEFQYIREICLSDSPMVMTLVD
GPAEESDNLICVAYRHQFDVVNESTGEAFRLHHVEANRVNFVAAIDVYEDGEAGLLLCYN
YSCIYKKVCPFNGGSFLVQPSASDFQFCWNQAPYAIVCAFPYLLAFTTDSMEIRLVVNGN
LVHTAVVPQLQLVASRSDIYFTATAAVNEVSSGGSSKGASARNSPQTPPGRDTPVFPSSL
GEGEIQSKNLYKIPLRNLVGRSIERPLKSPLVSKVITPPTPISVGLAAIPVTHSLSLSRM
EIKEIASRTRRELLGLSDEGGPKSEGAPKAKSKPRKRLEESQGGPKPGAVRSSSSDRIPS
GSLESASTSEANPEGHSASSDQDPVADREGSPVSGSSPFQLTAFSDEDIIDLK
>sp|P39748|FEN1_HUMAN Flap endonuclease 1 OS=Homo sapiens OX=9606 GN=FEN1 PE=1 SV=1
MGIQGLAKLIADVAPSAIRENDIKSYFGRKVAIDASMSIYQFLIAVRQGGDVLQNEEGET
TSHLMGMFYRTIRMMENGIKPVYVFDGKPPQLKSGELAKRSERRAEAEKQLQQAQAAGAE
QEVEKFTKRLVKVTKQHNDECKHLLSLMGIPYLDAPSEAEASCAALVKAGKVYAAATEDM
DCLTFGSPVLMRHLTASEAKKLPIQEFHLSRILQELGLNQEQFVDLCILLGSDYCESIRG
IGPKRAVDLIQKHKSIEEIVRRLDPNKYPVPENWLHKEAHQLFLEPEVLDPESVELKWSE
PNEEELIKFMCGEKQFSEERIRSGVKRLSKSRQGSTQGRLDDFFKVTGSLSSAKRKEPEP
KGSTKKKAKTGAAGKFKRGK
>sp|Q9UQC2|GAB2_HUMAN GRB2-associated-binding protein 2 OS=Homo sapiens OX=9606 GN=GAB2 PE=1 SV=1
MSGGGDVVCTGWLRKSPPEKKLRRYAWKKRWFILRSGRMSGDPDVLEYYKNDHSKKPLRI
INLNFCEQVDAGLTFNKKELQDSFVFDIKTSERTFYLVAETEEDMNKWVQSICQICGFNQ
AEESTDSLRNVSSAGHGPRSSPAELSSSSQHLLRERKSSAPSHSSQPTLFTFEPPVSNHM
QPTLSTSAPQEYLYLHQCISRRAENARSASFSQGTRASFLMRSDTAVQKLAQGNGHCVNG
ISGQVHGFYSLPKPSRHNTEFRDSTYDLPRSLASHGHTKGSLTGSETDNEDVYTFKTPSN
TLCREFGDLLVDNMDVPATPLSAYQIPRTFTLDKNHNAMTVATPGDSAIAPPPRPPKPSQ
AETPRWGSPQQRPPISENSRSVAATIPRRNTLPAMDNSRLHRASSCETYEYPQRGGESAG
RSAESMSDGVGSFLPGKMIVGRSDSTNSEDNYVPMNPGSSTLLAMERAGDNSQSVYIPMS
PGAHHFDSLGYPSTTLPVHRGPSRGSEIQPPPVNRNLKPDRKAKPTPLDLRNNTVIDELP
FKSPITKSWSRANHTFNSSSSQYCRPISTQSITSTDSGDSEENYVPMQNPVSASPVPSGT
NSPAPKKSTGSVDYLALDFQPSSPSPHRKPSTSSVTSDEKVDYVQVDKEKTQALQNTMQE
WTDVRQSSEPSKGAKL
>sp|P16383|GCFC2_HUMAN GC-rich sequence DNA-binding factor 2 OS=Homo sapiens OX=9606 GN=GCFC2 PE=1 SV=2
MAHRPKRTFRQRAADSSDSDGAEESPAEPGAPRELPVPGSAEEEPPSGGGRAQVAGLPHR
VRGPRGRGRVWASSRRATKAAPRADEGSESRTLDVSTDEEDKIHHSSESKDDQGLSSDSS
SSLGEKELSSTVKIPDAAFIQAARRKRELARAQDDYISLDVQHTSSISGMKRESEDDPES
EPDDHEKRIPFTLRPQTLRQRMAEESISRNEETSEESQEDEKQDTWEQQQMRKAVKIIEE
RDIDLSCGNGSSKVKKFDTSISFPPVNLEIIKKQLNTRLTLLQETHRSHLREYEKYVQDV
KSSKSTIQNLESSSNQALNCKFYKSMKIYVENLIDCLNEKIINIQEIESSMHALLLKQAM
TFMKRRQDELKHESTYLQQLSRKDETSTSGNFSVDEKTQWILEEIESRRTKRRQARVLSG
NCNHQEGTSSDDELPSAEMIDFQKSQGDILQKQKKVFEEVQDDFCNIQNILLKFQQWREK
FPDSYYEAFISLCIPKLLNPLIRVQLIDWNPLKLESTGLKEMPWFKSVEEFMDSSVEDSK
KESSSDKKVLSAIINKTIIPRLTDFVEFLWDPLSTSQTTSLITHCRVILEEHSTCENEVS
KSRQDLLKSIVSRMKKAVEDDVFIPLYPKSAVENKTSPHSKFQERQFWSGLKLFRNILLW
NGLLTDDTLQELGLGKLLNRYLIIALLNATPGPDVVKKCNQVAACLPEKWFENSAMRTSI
PQLENFIQFLLQSAHKLSRSEFRDEVEEIILILVKIKALNQAESFIGEHHLDHLKSLIKE
D
>sp|O95177|GAAS1_HUMAN Uncharacterized protein GAS8-AS1 OS=Homo sapiens OX=9606 GN=GAS8-AS1 PE=5 SV=1
MKLSSAAGQESPGHPHPSPPAWTLKKPSESVAQRAMCSARACPVACPVGCPAACPVGCPI
ACPVSCPVACPVGCPVGSMATAPQGLSPQEWEADRETGSSSHAGTTQCSIHSPSSSSRHL
SRTQT
>sp|Q9NXP7|GIN1_HUMAN Gypsy retrotransposon integrase-like protein 1 OS=Homo sapiens OX=9606 GN=GIN1 PE=1 SV=3
MVRSGKNGDLHLKQIAYYKRTGEYHSTTLPSERSGIRRAAKKFVFKEKKLFYVGKDRKQN
RLVIVSEEEKKKVLRECHENDSGAHHGISRTLTLVESNYYWTSVTNDVKQWVYACQHCQV
AKNTVIVAPKQHLLKVENPWSLVTVDLMGPFHTSNRSHVYAIIMTDLFTKWIVILPLCDV
SASEVSKAIINIFFLYGPPQKIIMDQRDEFIQQINIELYRLFGIKQIVISHTSGTVNPTE
STPNTIKAFLSKHCADHPNNWDDHLSAVSFAFNVTHLEPTKNTPYFQMFSRNPYMPETSD
SLHEVDGDNTSMFAKILDAIKEADKIMENKTTSLGQMENNNLDELNKSKIIVKKKPKQLN
PFHLKVGHEVLRQRKNWWKDGRFQSEWVGPCVIDYITESGCAVLRDNTGVRLKRPIKMSH
LKPYIRESSEQESLYLLQGSVVADHDYIGLPEIPIGAYQANILVEDATIGIVDNELLTSS
KDRELLEYRNTKISPLIDDHSSLEKQTFSLLDSSNQVLEYLS
>sp|P32239|GASR_HUMAN Gastrin/cholecystokinin type B receptor OS=Homo sapiens OX=9606 GN=CCKBR PE=1 SV=1
MELLKLNRSVQGTGPGPGASLCRPGAPLLNSSSVGNLSCEPPRIRGAGTRELELAIRITL
YAVIFLMSVGGNMLIIVVLGLSRRLRTVTNAFLLSLAVSDLLLAVACMPFTLLPNLMGTF
IFGTVICKAVSYLMGVSVSVSTLSLVAIALERYSAICRPLQARVWQTRSHAARVIVATWL
LSGLLMVPYPVYTVVQPVGPRVLQCVHRWPSARVRQTWSVLLLLLLFFIPGVVMAVAYGL
ISRELYLGLRFDGDSDSDSQSRVRNQGGLPGAVHQNGRCRPETGAVGEDSDGCYVQLPRS
RPALELTALTAPGPGSGSRPTQAKLLAKKRVVRMLLVIVVLFFLCWLPVYSANTWRAFDG
PGAHRALSGAPISFIHLLSYASACVNPLVYCFMHRRFRQACLETCARCCPRPPRARPRAL
PDEDPPTPSIASLSRLSYTTISTLGPG
>sp|Q75VX8|GARE2_HUMAN GRB2-associated and regulator of MAPK protein 2 OS=Homo sapiens OX=9606 GN=GAREM2 PE=1 SV=3
MEKLAAGLAGLRWSMGAFPLDLIVSRCRLPTLACLGPGEYAEGVSERDILLIHSCRQWTT
VTAHTLEEGHYVIGPKIDIPLQYPGKFKLLEQARDVREPVRYFSSVEEVASVFPDRIFVM
EAITFSVKVVSGEFSEDSEVYNFTLHAGDELTLMGQAEILCAKTTKERSRFTTLLRKLGR
AGALAGVGGGGPASAGAAGGTGGGGARPVKGKMPCLICMNHRTNESLSLPFQCQGRFSTR
SPLELQMQEGEHTVRAIIERVRLPVNVLVPSRPPRNPYDLHPVREGHCYKLVSIISKTVV
LGLALRREGPAPLHFLLLTDTPRFALPQGLLAGDPRVERLVRDSASYCRERFDPDEYSTA
VREAPAELAEDCASPRRARLCLPAPRAPGLARAPGPLAPAPAGEGDQEYVSPDWAAAPEP
AAPPAEIPYEELWAHQGPEGLVRPPPGLDLISFGAAGPPRREPEAPPPPVPPKSEAVKEE
CRLLNAPPVPPRGGNGSGRLSSSPPVPPRFPKLQPVHSPSSSLSYYSSGLQDGAGSRSGS
GSPSPDTYSLYCYPCTWGDCKVGESSSRPAPGPLPSTTQPSQASRALTEPLSGRAASLLG
ADTPVKTYHSCPPLFKPSHPQKRFAPFGALNPFSGPAYPSGPSAALSSGPRTTSGPVATS
GPAYSPGPASPGQAYSAAPPSSCAPSSSSSSEWQEPVLEPFDPFELGQGSSPEPELLRSQ
EPRAVGTPGPGPRLSPLGPSKAFEPEGLVLHQVPTPLSPAALQGPEAGGALFLTQGRLEG
PPASPRDGATGFGVRDASSWQPPADLSALSLEEVSRSLRFIGLSEDVVSFFARERIDGSI
FVQLSEDILADDFHLTKLQVKKIMQFIKGWRPKI
>sp|Q10472|GALT1_HUMAN Polypeptide N-acetylgalactosaminyltransferase 1 OS=Homo sapiens OX=9606 GN=GALNT1 PE=1 SV=1
MRKFAYCKVVLATSLIWVLLDMFLLLYFSECNKCDEKKERGLPAGDVLEPVQKPHEGPGE
MGKPVVIPKEDQEKMKEMFKINQFNLMASEMIALNRSLPDVRLEGCKTKVYPDNLPTTSV
VIVFHNEAWSTLLRTVHSVINRSPRHMIEEIVLVDDASERDFLKRPLESYVKKLKVPVHV
IRMEQRSGLIRARLKGAAVSKGQVITFLDAHCECTVGWLEPLLARIKHDRRTVVCPIIDV
ISDDTFEYMAGSDMTYGGFNWKLNFRWYPVPQREMDRRKGDRTLPVRTPTMAGGLFSIDR
DYFQEIGTYDAGMDIWGGENLEISFRIWQCGGTLEIVTCSHVGHVFRKATPYTFPGGTGQ
IINKNNRRLAEVWMDEFKNFFYIISPGVTKVDYGDISSRVGLRHKLQCKPFSWYLENIYP
DSQIPRHYFSLGEIRNVETNQCLDNMARKENEKVGIFNCHGMGGNQVFSYTANKEIRTDD
LCLDVSKLNGPVTMLKCHHLKGNQLWEYDPVKLTLQHVNSNQCLDKATEEDSQVPSIRDC
NGSRSQQWLLRNVTLPEIF
>sp|Q9BX51|GGTL1_HUMAN Glutathione hydrolase light chain 1 OS=Homo sapiens OX=9606 GN=GGTLC1 PE=2 SV=2
MTSEFFSAQLRAQISDDTTHPISYYKPEFYMPDDGGTAHLSVVAEDGSAVSATSTINLYF
GSKVRSPVSGILLNNEMDDFSSTSITNEFGVPPSPANFIQPGKQPLSSMCPTIMVGQDGQ
VRMVVGAAGGTQITMATALAIIYNLWFGYDVKWAVEEPRLHNQLLPNVTTVERNIDQEVT
AALETRHHHTQITSTFIAVVQAIVRMAGGWAAASDSRKGGEPAGY
>sp|P27352|IF_HUMAN Cobalamin binding intrinsic factor OS=Homo sapiens OX=9606 GN=CBLIF PE=1 SV=2
MAWFALYLLSLLWATAGTSTQTQSSCSVPSAQEPLVNGIQVLMENSVTSSAYPNPSILIA
MNLAGAYNLKAQKLLTYQLMSSDNNDLTIGQLGLTIMALTSSCRDPGDKVSILQRQMENW
APSSPNAEASAFYGPSLAILALCQKNSEATLPIAVRFAKTLLANSSPFNVDTGAMATLAL
TCMYNKIPVGSEEGYRSLFGQVLKDIVEKISMKIKDNGIIGDIYSTGLAMQALSVTPEPS
KKEWNCKKTTDMILNEIKQGKFHNPMSIAQILPSLKGKTYLDVPQVTCSPDHEVQPTLPS
NPGPGPTSASNITVIYTINNQLRGVELLFNETINVSVKSGSVLLVVLEEAQRKNPMFKFE
TTMTSWGLVVSSINNIAENVNHKTYWQFLSGVTPLNEGVADYIPFNHEHITANFTQY
>sp|P04150|GCR_HUMAN Glucocorticoid receptor OS=Homo sapiens OX=9606 GN=NR3C1 PE=1 SV=1
MDSKESLTPGREENPSSVLAQERGDVMDFYKTLRGGATVKVSASSPSLAVASQSDSKQRR
LLVDFPKGSVSNAQQPDLSKAVSLSMGLYMGETETKVMGNDLGFPQQGQISLSSGETDLK
LLEESIANLNRSTSVPENPKSSASTAVSAAPTEKEFPKTHSDVSSEQQHLKGQTGTNGGN
VKLYTTDQSTFDILQDLEFSSGSPGKETNESPWRSDLLIDENCLLSPLAGEDDSFLLEGN
SNEDCKPLILPDTKPKIKDNGDLVLSSPSNVTLPQVKTEKEDFIELCTPGVIKQEKLGTV
YCQASFPGANIIGNKMSAISVHGVSTSGGQMYHYDMNTASLSQQQDQKPIFNVIPPIPVG
SENWNRCQGSGDDNLTSLGTLNFPGRTVFSNGYSSPSMRPDVSSPPSSSSTATTGPPPKL
CLVCSDEASGCHYGVLTCGSCKVFFKRAVEGQHNYLCAGRNDCIIDKIRRKNCPACRYRK
CLQAGMNLEARKTKKKIKGIQQATTGVSQETSENPGNKTIVPATLPQLTPTLVSLLEVIE
PEVLYAGYDSSVPDSTWRIMTTLNMLGGRQVIAAVKWAKAIPGFRNLHLDDQMTLLQYSW
MFLMAFALGWRSYRQSSANLLCFAPDLIINEQRMTLPCMYDQCKHMLYVSSELHRLQVSY
EEYLCMKTLLLLSSVPKDGLKSQELFDEIRMTYIKELGKAIVKREGNSSQNWQRFYQLTK
LLDSMHEVVENLLNYCFQTFLDKTMSIEFPEMLAEIITNQIPKYSNGNIKKLLFHQK
>sp|Q9BZV3|IMPG2_HUMAN Interphotoreceptor matrix proteoglycan 2 OS=Homo sapiens OX=9606 GN=IMPG2 PE=1 SV=3
MIMFPLFGKISLGILIFVLIEGDFPSLTAQTYLSIEEIQEPKSAVSFLLPEESTDLSLAT
KKKQPLDRRETERQWLIRRRRSILFPNGVKICPDESVAEAVANHVKYFKVRVCQEAVWEA
FRTFWDRLPGREEYHYWMNLCEDGVTSIFEMGTNFSESVEHRSLIMKKLTYAKETVSSSE
LSSPVPVGDTSTLGDTTLSVPHPEVDAYEGASESSLERPEESISNEIENVIEEATKPAGE
QIAEFSIHLLGKQYREELQDSSSFHHQHLEEEFISEVENAFTGLPGYKEIRVLEFRSPKE
NDSGVDVYYAVTFNGEAISNTTWDLISLHSNKVENHGLVELDDKPTVVYTISNFRDYIAE
TLQQNFLLGNSSLNPDPDSLQLINVRGVLRHQTEDLVWNTQSSSLQATPSSILDNTFQAA
WPSADESITSSIPPLDFSSGPPSATGRELWSESPLGDLVSTHKLAFPSKMGLSSSPEVLE
VSSLTLHSVTPAVLQTGLPVASEERTSGSHLVEDGLANVEESEDFLSIDSLPSSSFTQPV
PKETIPSMEDSDVSLTSSPYLTSSIPFGLDSLTSKVKDQLKVSPFLPDASMEKELIFDGG
LGSGSGQKVDLITWPWSETSSEKSAEPLSKPWLEDDDSLLPAEIEDKKLVLVDKMDSTDQ
ISKHSKYEHDDRSTHFPEEEPLSGPAVPIFADTAAESASLTLPKHISEVPGVDDYSVTKA
PLILTSVAISASTDKSDQADAILREDMEQITESSNYEWFDSEVSMVKPDMQTLWTILPES
ERVWTRTSSLEKLSRDILASTPQSADRLWLSVTQSTKLPPTTISTLLEDEVIMGVQDISL
ELDRIGTDYYQPEQVQEQNGKVGSYVEMSTSVHSTEMVSVAWPTEGGDDLSYTQTSGALV
VFFSLRVTNMMFSEDLFNKNSLEYKALEQRFLELLVPYLQSNLTGFQNLEILNFRNGSIV
VNSRMKFANSVPPNVNNAVYMILEDFCTTAYNTMNLAIDKYSLDVESGDEANPCKFQACN
EFSECLVNPWSGEAKCRCFPGYLSVEERPCQSLCDLQPDFCLNDGKCDIMPGHGAICRCR
VGENWWYRGKHCEEFVSEPVIIGITIASVVGLLVIFSAIIYFFIRTLQAHHDRSERESPF
SGSSRQPDSLSSIENAVKYNPVYESHRAGCEKYEGPYPQHPFYSSASGDVIGGLSREEIR
QMYESSELSREEIQERMRVLELYANDPEFAAFVREQQVEEV
>sp|P26012|ITB8_HUMAN Integrin beta-8 OS=Homo sapiens OX=9606 GN=ITGB8 PE=1 SV=1
MCGSALAFFTAAFVCLQNDRRGPASFLWAAWVFSLVLGLGQGEDNRCASSNAASCARCLA
LGPECGWCVQEDFISGGSRSERCDIVSNLISKGCSVDSIEYPSVHVIIPTENEINTQVTP
GEVSIQLRPGAEANFMLKVHPLKKYPVDLYYLVDVSASMHNNIEKLNSVGNDLSRKMAFF
SRDFRLGFGSYVDKTVSPYISIHPERIHNQCSDYNLDCMPPHGYIHVLSLTENITEFEKA
VHRQKISGNIDTPEGGFDAMLQAAVCESHIGWRKEAKRLLLVMTDQTSHLALDSKLAGIV
VPNDGNCHLKNNVYVKSTTMEHPSLGQLSEKLIDNNINVIFAVQGKQFHWYKDLLPLLPG
TIAGEIESKAANLNNLVVEAYQKLISEVKVQVENQVQGIYFNITAICPDGSRKPGMEGCR
NVTSNDEVLFNVTVTMKKCDVTGGKNYAIIKPIGFNETAKIHIHRNCSCQCEDNRGPKGK
CVDETFLDSKCFQCDENKCHFDEDQFSSESCKSHKDQPVCSGRGVCVCGKCSCHKIKLGK
VYGKYCEKDDFSCPYHHGNLCAGHGECEAGRCQCFSGWEGDRCQCPSAAAQHCVNSKGQV
CSGRGTCVCGRCECTDPRSIGRFCEHCPTCYTACKENWNCMQCLHPHNLSQAILDQCKTS
CALMEQQHYVDQTSECFSSPSYLRIFFIIFIVTFLIGLLKVLIIRQVILQWNSNKIKSSS
DYRVSASKKDKLILQSVCTRAVTYRREKPEEIKMDISKLNAHETFRCNF
>sp|Q16787|LAMA3_HUMAN Laminin subunit alpha-3 OS=Homo sapiens OX=9606 GN=LAMA3 PE=1 SV=2
MAAAARPRGRALGPVLPPTPLLLLVLRVLPACGATARDPGAAAGLSLHPTYFNLAEAARI
WATATCGERGPGEGRPQPELYCKLVGGPTAPGSGHTIQGQFCDYCNSEDPRKAHPVTNAI
DGSERWWQSPPLSSGTQYNRVNLTLDLGQLFHVAYILIKFANSPRPDLWVLERSVDFGST
YSPWQYFAHSKVDCLKEFGREANMAVTRDDDVLCVTEYSRIVPLENGEVVVSLINGRPGA
KNFTFSHTLREFTKATNIRLRFLRTNTLLGHLISKAQRDPTVTRRYYYSIKDISIGGQCV
CNGHAEVCNINNPEKLFRCECQHHTCGETCDRCCTGYNQRRWRPAAWEQSHECEACNCHG
HASNCYYDPDVERQQASLNTQGIYAGGGVCINCQHNTAGVNCEQCAKGYYRPYGVPVDAP
DGCIPCSCDPEHADGCEQGSGRCHCKPNFHGDNCEKCAIGYYNFPFCLRIPIFPVSTPSS
EDPVAGDIKGCDCNLEGVLPEICDAHGRCLCRPGVEGPRCDTCRSGFYSFPICQACWCSA
LGSYQMPCSSVTGQCECRPGVTGQRCDRCLSGAYDFPHCQGSSSACDPAGTINSNLGYCQ
CKLHVEGPTCSRCKLLYWNLDKENPSGCSECKCHKAGTVSGTGECRQGDGDCHCKSHVGG
DSCDTCEDGYFALEKSNYFGCQGCQCDIGGALSSMCSGPSGVCQCREHVVGKVCQRPENN
YYFPDLHHMKYEIEDGSTPNGRDLRFGFDPLAFPEFSWRGYAQMTSVQNDVRITLNVGKS
SGSLFRVILRYVNPGTEAVSGHITIYPSWGAAQSKEIIFLPSKEPAFVTVPGNGFADPFS
ITPGIWVACIKAEGVLLDYLVLLPRDYYEASVLQLPVTEPCAYAGPPQENCLLYQHLPVT
RFPCTLACEARHFLLDGEPRPVAVRQPTPAHPVMVDLSGREVELHLRLRIPQVGHYVVVV
EYSTEAAQLFVVDVNVKSSGSVLAGQVNIYSCNYSVLCRSAVIDHMSRIAMYELLADADI
QLKGHMARFLLHQVCIIPIEEFSAEYVRPQVHCIASYGRFVNQSATCVSLAHETPPTALI
LDVLSGRPFPHLPQQSSPSVDVLPGVTLKAPQNQVTLRGRVPHLGRYVFVIHFYQAAHPT
FPAQVSVDGGWPRAGSFHASFCPHVLGCRDQVIAEGQIEFDISEPEVAATVKVPEGKSLV
LVRVLVVPAENYDYQILHKKSMDKSLEFITNCGKNSFYLDPQTASRFCKNSARSLVAFYH
KGALPCECHPTGATGPHCSPEGGQCPCQPNVIGRQCTRCATGHYGFPRCKPCSCGRRLCE
EMTGQCRCPPRTVRPQCEVCETHSFSFHPMAGCEGCNCSRRGTIEAAMPECDRDSGQCRC
KPRITGRQCDRCASGFYRFPECVPCNCNRDGTEPGVCDPGTGACLCKENVEGTECNVCRE
GSFHLDPANLKGCTSCFCFGVNNQCHSSHKRRTKFVDMLGWHLETADRVDIPVSFNPGSN
SMVADLQELPATIHSASWVAPTSYLGDKVSSYGGYLTYQAKSFGLPGDMVLLEKKPDVQL
TGQHMSIIYEETNTPRPDRLHHGRVHVVEGNFRHASSRAPVSREELMTVLSRLADVRIQG
LYFTETQRLTLSEVGLEEASDTGSGRIALAVEICACPPAYAGDSCQGCSPGYYRDHKGLY
TGRCVPCNCNGHSNQCQDGSGICVNCQHNTAGEHCERCQEGYYGNAVHGSCRACPCPHTN
SFATGCVVNGGDVRCSCKAGYTGTQCERCAPGYFGNPQKFGGSCQPCSCNSNGQLGSCHP
LTGDCINQEPKDSSPAEECDDCDSCVMTLLNDLATMGEQLRLVKSQLQGLSASAGLLEQM
RHMETQAKDLRNQLLNYRSAISNHGSKIEGLERELTDLNQEFETLQEKAQVNSRKAQTLN
NNVNRATQSAKELDVKIKNVIRNVHILLKQISGTDGEGNNVPSGDFSREWAEAQRMMREL
RNRNFGKHLREAEADKRESQLLLNRIRTWQKTHQGENNGLANSIRDSLNEYEAKLSDLRA
RLQEAAAQAKQANGLNQENERALGAIQRQVKEINSLQSDFTKYLTTADSSLLQTNIALQL
MEKSQKEYEKLAASLNEARQELSDKVRELSRSAGKTSLVEEAEKHARSLQELAKQLEEIK
RNASGDELVRCAVDAATAYENILNAIKAAEDAANRAASASESALQTVIKEDLPRKAKTLS
SNSDKLLNEAKMTQKKLKQEVSPALNNLQQTLNIVTVQKEVIDTNLTTLRDGLHGIQRGD
IDAMISSAKSMVRKANDITDEVLDGLNPIQTDVERIKDTYGRTQNEDFKKALTDADNSVN
KLTNKLPDLWRKIESINQQLLPLGNISDNMDRIRELIQQARDAASKVAVPMRFNGKSGVE
VRLPNDLEDLKGYTSLSLFLQRPNSRENGGTENMFVMYLGNKDASRDYIGMAVVDGQLTC
VYNLGDREAELQVDQILTKSETKEAVMDRVKFQRIYQFARLNYTKGATSSKPETPGVYDM
DGRNSNTLLNLDPENVVFYVGGYPPDFKLPSRLSFPPYKGCIELDDLNENVLSLYNFKKT
FNLNTTEVEPCRRRKEESDKNYFEGTGYARVPTQPHAPIPTFGQTIQTTVDRGLLFFAEN
GDRFISLNIEDGKLMVRYKLNSELPKERGVGDAINNGRDHSIQIKIGKLQKRMWINVDVQ
NTIIDGEVFDFSTYYLGGIPIAIRERFNISTPAFRGCMKNLKKTSGVVRLNDTVGVTKKC
SEDWKLVRSASFSRGGQLSFTDLGLPPTDHLQASFGFQTFQPSGILLDHQTWTRNLQVTL
EDGYIELSTSDSGSPIFKSPQTYMDGLLHYVSVISDNSGLRLLIDDQLLRNSKRLKHISS
SRQSLRLGGSNFEGCISNVFVQRLSLSPEVLDLTSNSLKRDVSLGGCSLNKPPFLMLLKG
STRFNKTKTFRINQLLQDTPVASPRSVKVWQDACSPLPKTQANHGALQFGDIPTSHLLFK
LPQELLKPRSQFAVDMQTTSSRGLVFHTGTKNSFMALYLSKGRLVFALGTDGKKLRIKSK
EKCNDGKWHTVVFGHDGEKGRLVVDGLRAREGSLPGNSTISIRAPVYLGSPPSGKPKSLP
TNSFVGCLKNFQLDSKPLYTPSSSFGVSSCLGGPLEKGIYFSEEGGHVVLAHSVLLGPEF
KLVFSIRPRSLTGILIHIGSQPGKHLCVYLEAGKVTASMDSGAGGTSTSVTPKQSLCDGQ
WHSVAVTIKQHILHLELDTDSSYTAGQIPFPPASTQEPLHLGGAPANLTTLRIPVWKSFF
GCLRNIHVNHIPVPVTEALEVQGPVSLNGCPDQ
>sp|Q9NZL9|MAT2B_HUMAN Methionine adenosyltransferase 2 subunit beta OS=Homo sapiens OX=9606 GN=MAT2B PE=1 SV=1
MVGREKELSIHFVPGSCRLVEEEVNIPNRRVLVTGATGLLGRAVHKEFQQNNWHAVGCGF
RRARPKFEQVNLLDSNAVHHIIHDFQPHVIVHCAAERRPDVVENQPDAASQLNVDASGNL
AKEAAAVGAFLIYISSDYVFDGTNPPYREEDIPAPLNLYGKTKLDGEKAVLENNLGAAVL
RIPILYGEVEKLEESAVTVMFDKVQFSNKSANMDHWQQRFPTHVKDVATVCRQLAEKRML
DPSIKGTFHWSGNEQMTKYEMACAIADAFNLPSSHLRPITDSPVLGAQRPRNAQLDCSKL
ETLGIGQRTPFRIGIKESLWPFLIDKRWRQTVFH
>sp|P49841|GSK3B_HUMAN Glycogen synthase kinase-3 beta OS=Homo sapiens OX=9606 GN=GSK3B PE=1 SV=2
MSGRPRTTSFAESCKPVQQPSAFGSMKVSRDKDGSKVTTVVATPGQGPDRPQEVSYTDTK
VIGNGSFGVVYQAKLCDSGELVAIKKVLQDKRFKNRELQIMRKLDHCNIVRLRYFFYSSG
EKKDEVYLNLVLDYVPETVYRVARHYSRAKQTLPVIYVKLYMYQLFRSLAYIHSFGICHR
DIKPQNLLLDPDTAVLKLCDFGSAKQLVRGEPNVSYICSRYYRAPELIFGATDYTSSIDV
WSAGCVLAELLLGQPIFPGDSGVDQLVEIIKVLGTPTREQIREMNPNYTEFKFPQIKAHP
WTKVFRPRTPPEAIALCSRLLEYTPTARLTPLEACAHSFFDELRDPNVKLPNGRDTPALF
NFTTQELSSNPPLATILIPPHARIQAAASTPTNATAASDANTGDRGQTNNAASASASNST
>sp|Q9H4Y5|GSTO2_HUMAN Glutathione S-transferase omega-2 OS=Homo sapiens OX=9606 GN=GSTO2 PE=1 SV=1
MSGDATRTLGKGSQPPGPVPEGLIRIYSMRFCPYSHRTRLVLKAKDIRHEVVNINLRNKP
EWYYTKHPFGHIPVLETSQCQLIYESVIACEYLDDAYPGRKLFPYDPYERARQKMLLELF
CKVPHLTKECLVALRCGRECTNLKAALRQEFSNLEEILEYQNTTFFGGTCISMIDYLLWP
WFERLDVYGILDCVSHTPALRLWISAMKWDPTVCALLMDKSIFQGFLNLYFQNNPNAFDF
GLC
>sp|Q53FT3|HIKES_HUMAN Protein Hikeshi OS=Homo sapiens OX=9606 GN=HIKESHI PE=1 SV=2
MFGCLVAGRLVQTAAQQVAEDKFVFDLPDYESINHVVVFMLGTIPFPEGMGGSVYFSYPD
SNGMPVWQLLGFVTNGKPSAIFKISGLKSGEGSQHPFGAMNIVRTPSVAQIGISVELLDS
MAQQTPVGNAAVSSVDSFTQFTQKMLDNFYNFASSFAVSQAQMTPSPSEMFIPANVVLKW
YENFQRRLAQNPLFWKT
>sp|P32942|ICAM3_HUMAN Intercellular adhesion molecule 3 OS=Homo sapiens OX=9606 GN=ICAM3 PE=1 SV=2
MATMVPSVLWPRACWTLLVCCLLTPGVQGQEFLLRVEPQNPVLSAGGSLFVNCSTDCPSS
EKIALETSLSKELVASGMGWAAFNLSNVTGNSRILCSVYCNGSQITGSSNITVYRLPERV
ELAPLPPWQPVGQNFTLRCQVEDGSPRTSLTVVLLRWEEELSRQPAVEEPAEVTATVLAS
RDDHGAPFSCRTELDMQPQGLGLFVNTSAPRQLRTFVLPVTPPRLVAPRFLEVETSWPVD
CTLDGLFPASEAQVYLALGDQMLNATVMNHGDTLTATATATARADQEGAREIVCNVTLGG
ERREARENLTVFSFLGPIVNLSEPTAHEGSTVTVSCMAGARVQVTLDGVPAAAPGQPAQL
QLNATESDDGRSFFCSATLEVDGEFLHRNSSVQLRVLYGPKIDRATCPQHLKWKDKTRHV
LQCQARGNPYPELRCLKEGSSREVPVGIPFFVNVTHNGTYQCQASSSRGKYTLVVVMDIE
AGSSHFVPVFVAVLLTLGVVTIVLALMYVFREHQRSGSYHVREESTYLPLTSMQPTEAMG
EEPSRAE
>sp|Q9UI95|MD2L2_HUMAN Mitotic spindle assembly checkpoint protein MAD2B OS=Homo sapiens OX=9606 GN=MAD2L2 PE=1 SV=2
MTTLTRQDLNFGQVVADVLCEFLEVAVHLILYVREVYPVGIFQKRKKYNVPVQMSCHPEL
NQYIQDTLHCVKPLLEKNDVEKVVVVILDKEHRPVEKFVFEITQPPLLSISSDSLLSHVE
QLLRAFILKISVCDAVLDHNPPGCTFTVLVHTREAATRNMEKIQVIKDFPWILADEQDVH
MHDPRLIPLKTMTSDILKMQLYVEERAHKGS
>sp|O00187|MASP2_HUMAN Mannan-binding lectin serine protease 2 OS=Homo sapiens OX=9606 GN=MASP2 PE=1 SV=4
MRLLTLLGLLCGSVATPLGPKWPEPVFGRLASPGFPGEYANDQERRWTLTAPPGYRLRLY
FTHFDLELSHLCEYDFVKLSSGAKVLATLCGQESTDTERAPGKDTFYSLGSSLDITFRSD
YSNEKPFTGFEAFYAAEDIDECQVAPGEAPTCDHHCHNHLGGFYCSCRAGYVLHRNKRTC
SALCSGQVFTQRSGELSSPEYPRPYPKLSSCTYSISLEEGFSVILDFVESFDVETHPETL
CPYDFLKIQTDREEHGPFCGKTLPHRIETKSNTVTITFVTDESGDHTGWKIHYTSTAQPC
PYPMAPPNGHVSPVQAKYILKDSFSIFCETGYELLQGHLPLKSFTAVCQKDGSWDRPMPA
CSIVDCGPPDDLPSGRVEYITGPGVTTYKAVIQYSCEETFYTMKVNDGKYVCEADGFWTS
SKGEKSLPVCEPVCGLSARTTGGRIYGGQKAKPGDFPWQVLILGGTTAAGALLYDNWVLT
AAHAVYEQKHDASALDIRMGTLKRLSPHYTQAWSEAVFIHEGYTHDAGFDNDIALIKLNN
KVVINSNITPICLPRKEAESFMRTDDIGTASGWGLTQRGFLARNLMYVDIPIVDHQKCTA
AYEKPPYPRGSVTANMLCAGLESGGKDSCRGDSGGALVFLDSETERWFVGGIVSWGSMNC
GEAGQYGVYTKVINYIPWIENIISDF
>sp|Q9BQE6|LBHD1_HUMAN LBH domain-containing protein 1 OS=Homo sapiens OX=9606 GN=LBHD1 PE=1 SV=3
MALVPGRSKEDGLWTRNSPGSSQHPESPRLPNPLWDRGKIGKVEGHQHIQVSTSSACVWQ
LAYPPVWPNLPAVPIQDFSQKSHLPSIVVESSEVNEESGDLHLPHEELLLLTDGEEEDAE
AFFQDQSEEPGWAWSPQDPRSPLRTFNAGLSWGQDQDEEDACWILEDTACLEATNHCPFW
DSTGSRVCRSGFVEYSHLLPPNSFEGAEEEAVQTPAGVESGAASEAPGGRGCDRPRADHA
APPQEAGVQCTCQHYTVREEAQKTPPADPACPEREDSHGSGSPFKASQD
>sp|O75840|KLF7_HUMAN Krueppel-like factor 7 OS=Homo sapiens OX=9606 GN=KLF7 PE=1 SV=1
MDVLASYSIFQELQLVHDTGYFSALPSLEETWQQTCLELERYLQTEPRRISETFGEDLDC
FLHASPPPCIEESFRRLDPLLLPVEAAICEKSSAVDILLSRDKLLSETCLSLQPASSSLD
SYTAVNQAQLNAVTSLTPPSSPELSRHLVKTSQTLSAVDGTVTLKLVAKKAALSSVKVGG
VATAAAAVTAAGAVKSGQSDSDQGGLGAEACPENKKRVHRCQFNGCRKVYTKSSHLKAHQ
RTHTGEKPYKCSWEGCEWRFARSDELTRHYRKHTGAKPFKCNHCDRCFSRSDHLALHMKR
HI
>sp|Q53QV2|LBH_HUMAN Protein LBH OS=Homo sapiens OX=9606 GN=LBH PE=1 SV=1
MSIYFPIHCPDYLRSAKMTEVMMNTQPMEEIGLSPRKDGLSYQIFPDPSDFDRCCKLKDR
LPSIVVEPTEGEVESGELRWPPEEFLVQEDEQDNCEETAKENKEQ
>sp|P55344|LMIP_HUMAN Lens fiber membrane intrinsic protein OS=Homo sapiens OX=9606 GN=LIM2 PE=1 SV=2
MYSFMGGGLFCAWVGTILLVVAMATDHWMQYRLSGSFAHQGLWRYCLGNKCYLQTDSIAY
WNATRAFMILSALCAISGIIMGIMAFAHQPTFSRISRPFSAGIMFFSSTLFVVLALAIYT
GVTVSFLGRRFGDWRFSWSYILGWVAVLMTFFAGIFYMCAYRVHECRRLSTPR
>sp|Q9Y663|HS3SA_HUMAN Heparan sulfate glucosamine 3-O-sulfotransferase 3A1 OS=Homo sapiens OX=9606 GN=HS3ST3A1 PE=1 SV=1
MAPPGPASALSTSAEPLSRSIFRKFLLMLCSLLTSLYVFYCLAERCQTLSGPVVGLSGGG
EEAGAPGGGVLAGGPRELAVWPAAAQRKRLLQLPQWRRRRPPAPRDDGEEAAWEEESPGL
SGGPGGSGAGSTVAEAPPGTLALLLDEGSKQLPQAIIIGVKKGGTRALLEFLRVHPDVRA
VGAEPHFFDRSYDKGLAWYRDLMPRTLDGQITMEKTPSYFVTREAPARISAMSKDTKLIV
VVRDPVTRAISDYTQTLSKRPDIPTFESLTFKNRTAGLIDTSWSAIQIGIYAKHLEHWLR
HFPIRQMLFVSGERLISDPAGELGRVQDFLGLKRIITDKHFYFNKTKGFPCLKKAEGSSR
PHCLGKTKGRTHPEIDREVVRRLREFYRPFNLKFYQMTGHDFGWDG
>sp|Q9Y662|HS3SB_HUMAN Heparan sulfate glucosamine 3-O-sulfotransferase 3B1 OS=Homo sapiens OX=9606 GN=HS3ST3B1 PE=1 SV=1
MGQRLSGGRSCLDVPGRLLPQPPPPPPPVRRKLALLFAMLCVWLYMFLYSCAGSCAAAPG
LLLLGSGSRAAHDPPALATAPDGTPPRLPFRAPPATPLASGKEMAEGAASPEEQSPEVPD
SPSPISSFFSGSGSKQLPQAIIIGVKKGGTRALLEFLRVHPDVRAVGAEPHFFDRSYDKG
LAWYRDLMPRTLDGQITMEKTPSYFVTREAPARISAMSKDTKLIVVVRDPVTRAISDYTQ
TLSKRPDIPTFESLTFKNRTAGLIDTSWSAIQIGIYAKHLEHWLRHFPIRQMLFVSGERL
ISDPAGELGRVQDFLGLKRIITDKHFYFNKTKGFPCLKKAEGSSRPHCLGKTKGRTHPEI
DREVVRRLREFYRPFNLKFYQMTGHDFGWD
>sp|Q86Y97|KMT5C_HUMAN Histone-lysine N-methyltransferase KMT5C OS=Homo sapiens OX=9606 GN=KMT5C PE=1 SV=1
MGPDRVTARELCENDDLATSLVLDPYLGFRTHKMNVSPVPPLRRQQHLRSALETFLRQRD
LEAAYRALTLGGWTARYFQSRGPRQEAALKTHVYRYLRAFLPESGFTILPCTRYSMETNG
AKIVSTRAWKKNEKLELLVGCIAELREADEGLLRAGENDFSIMYSTRKRSAQLWLGPAAF
INHDCKPNCKFVPADGNAACVKVLRDIEPGDEVTCFYGEGFFGEKNEHCECHTCERKGEG
AFRTRPREPALPPRPLDKYQLRETKRRLQQGLDSGSRQGLLGPRACVHPSPLRRDPFCAA
CQPLRLPACSARPDTSPLWLQWLPQPQPRVRPRKRRRPRPRRAPVLSTHHAARVSLHRWG
GCGPHCRLRGEALVALGQPPHARWAPQQDWHWARRYGLPYVVRVDLRRLAPAPPATPAPA
GTPGPILIPKQALAFAPFSPPKRLRLVVSHGSIDLDVGGEEL
>sp|Q86UT5|NHRF4_HUMAN Na(+)/H(+) exchange regulatory cofactor NHE-RF4 OS=Homo sapiens OX=9606 GN=PDZD3 PE=1 SV=2
MVTPSPPGNHSLSLEAPRLHTASDLLGNHSLGLPLITALVGSRDRRGRVFSPVPVPLPTN
PTTQHPTRQKLPSTLSGHRVCQAHGEPVLGLCPLLPLFCCPPHPPDPWSLERPRFCLLSK
EEGKSFGFHLQQELGRAGHVVCRVDPGTSAQRQGLQEGDRILAVNNDVVEHEDYAVVVRR
IRASSPRVLLTVLARHAHDVARAQLGEDAHLCPTLGPGVRPRLCHIVKDEGGFGFSVTHG
NQGPFWLVLSTGGAAERAGVPPGARLLEVNGVSVEKFTHNQLTRKLWQSGQQVTLLVAGP
EVEEQCRQLGLPLAAPLAEGWALPTKPRCLHLEKGPQGFGFLLREEKGLDGRPGQFLWEV
DPGLPAKKAGMQAGDRLVAVAGESVEGLGHEETVSRIQGQGSCVSLTVVDPEADRFFSMV
RLSPLLFLENTEAPASPRGSSSASLVETEDPSLEDTSVPSVPLGSRQCFLYPGPGGSYGF
RLSCVASGPRLFISQVTPGGSAARAGLQVGDVILEVNGYPVGGQNDLERLQQLPEAEPPL
CLKLAARSLRGLEAWIPPGAAEDWALASDLL
>sp|Q460N3|PAR15_HUMAN Protein mono-ADP-ribosyltransferase PARP15 OS=Homo sapiens OX=9606 GN=PARP15 PE=1 SV=2
MAAPGPLPAAALSPGAPTPRELMHGVAGVTSRAGRDREAGSVLPAGNRGARKASRRSSSR
SMSRDNKFSKKDCLSIRNVVASIQTKEGLNLKLISGDVLYIWADVIVNSVPMNLQLGGGP
LSRAFLQKAGPMLQKELDDRRRETEEKVGNIFMTSGCNLDCKAVLHAVAPYWNNGAETSW
QIMANIIKKCLTTVEVLSFSSITFPMIGTGSLQFPKAVFAKLILSEVFEYSSSTRPITSP
LQEVHFLVYTNDDEGCQAFLDEFTNWSRINPNKARIPMAGDTQGVVGTVSKPCFTAYEMK
IGAITFQVATGDIATEQVDVIVNSTARTFNRKSGVSRAILEGAGQAVESECAVLAAQPHR
DFIITPGGCLKCKIIIHVPGGKDVRKTVTSVLEECEQRKYTSVSLPAIGTGNAGKNPITV
ADNIIDAIVDFSSQHSTPSLKTVKVVIFQPELLNIFYDSMKKRDLSASLNFQSTFSMTTC
NLPEHWTDMNHQLFCMVQLEPGQSEYNTIKDKFTRTCSSYAIEKIERIQNAFLWQSYQVK
KRQMDIKNDHKNNERLLFHGTDADSVPYVNQHGFNRSCAGKNAVSYGKGTYFAVDASYSA
KDTYSKPDSNGRKHMYVVRVLTGVFTKGRAGLVTPPPKNPHNPTDLFDSVTNNTRSPKLF
VVFFDNQAYPEYLITFTA
>sp|A8MXZ3|KRA91_HUMAN Keratin-associated protein 9-1 OS=Homo sapiens OX=9606 GN=KRTAP9-1 PE=3 SV=1
MTHCCSPCCQPTCCRTTCCRTTCWKPTTVTTCSSTPCCQPSCCVPSCCQPCCHPTCCQNT
CCRTTCCQPTCVASCCQPSCCSTPCCQPTCCGSSCCGQTSCGSSCCQPICGSSCCQPCCH
PTCYQTICFRTTCCQPTCCQPTCCRNTSCQPTCCGSSCCQPCCHPTCCQTICRSTCCQPS
CVTRCCSTPCCQPTCGGSSCCSQTCNESSYCLPCCRPTCCQTTCYRTTCCRPSCCCSPCC
VSSCCQPSCC
>sp|Q504Q3|PAN2_HUMAN PAN2-PAN3 deadenylation complex catalytic subunit PAN2 OS=Homo sapiens OX=9606 GN=PAN2 PE=1 SV=3
MNFEGLDPGLAEYAPAMHSALDPVLDAHLNPSLLQNVELDPEGVALEALPVQESVHIMEG
VYSELHSVVAEVGVPVSVSHFDLHEEMLWVGSHGGHATSFFGPALERYSSFQVNGSDDIR
QIQSLENGILFLTKNNLKYMARGGLIIFDYLLDENEDMHSLLLTDSSTLLVGGLQNHIIE
IDLNTVQETQKYAVETPGVTIMRQTNRFFFCGHTSGKVSLRDLRTFKVEHEFDAFSGSLS
DFDVHGNLLAACGFSSRLTGLACDRFLKVYDLRMMRAITPLQVHVDPAFLRFIPTYTSRL
AIISQSGQCQFCEPTGLANPADIFHVNPVGPLLMTFDVSASKQALAFGDSEGCVHLWTDS
PEPSFNPYSRETEFALPCLVDSLPPLDWSQDLLPLSLIPVPLTTDTLLSDWPAANSAPAP
RRAPPVDAEILRTMKKVGFIGYAPNPRTRLRNQIPYRLKESDSEFDSFSQVTESPVGREE
EPHLHMVSKKYRKVTIKYSKLGLEDFDFKHYNKTLFAGLEPHIPNAYCNCMIQVLYFLEP
VRCLIQNHLCQKEFCLACELGFLFHMLDLSRGDPCQGNNFLRAFRTIPEASALGLILADS
DEASGKGNLARLIQRWNRFILTQLHQDMQELEIPQAYRGAGGSSFCSSGDSVIGQLFSCE
MENCSLCRCGSETVRASSTLLFTLSYPDGSKSDKTGKNYDFAQVLKRSICLDQNTQAWCD
TCEKYQPTIQTRNIRHLPDILVINCEVNSSKEADFWRMQAEVAFKMAVKKHGGEISKNKE
FALADWKELGSPEGVLVCPSIEELKNVWLPFSIRMKMTKNKGLDVCNWTDGDEMQWGPAR
AEEEHGVYVYDLMATVVHILDSRTGGSLVAHIKVGETYHQRKEGVTHQQWYLFNDFLIEP
IDKHEAVQFDMNWKVPAILYYVKRNLNSRYNLNIKNPIEASVLLAEASLARKQRKTHTTF
IPLMLNEMPQIGDLVGLDAEFVTLNEEEAELRSDGTKSTIKPSQMSVARITCVRGQGPNE
GIPFIDDYISTQEQVVDYLTQYSGIKPGDLDAKISSKHLTTLKSTYLKLRFLIDIGVKFV
GHGLQKDFRVINLMVPKDQVLDTVYLFHMPRKRMISLRFLAWYFLDLKIQGETHDSIEDA
RTALQLYRKYLELSKNGTEPESFHKVLKGLYEKGRKMDWKVPEPEGQTSPKNAAVFSSVL
AL
>sp|O43157|PLXB1_HUMAN Plexin-B1 OS=Homo sapiens OX=9606 GN=PLXNB1 PE=1 SV=3
MPALGPALLQALWAGWVLTLQPLPPTAFTPNGTYLQHLARDPTSGTLYLGATNFLFQLSP
GLQLEATVSTGPVLDSRDCLPPVMPDECPQAQPTNNPNQLLLVSPGALVVCGSVHQGVCE
QRRLGQLEQLLLRPERPGDTQYVAANDPAVSTVGLVAQGLAGEPLLFVGRGYTSRGVGGG
IPPITTRALWPPDPQAAFSYEETAKLAVGRLSEYSHHFVSAFARGASAYFLFLRRDLQAQ
SRAFRAYVSRVCLRDQHYYSYVELPLACEGGRYGLIQAAAVATSREVAHGEVLFAAFSSA
APPTVGRPPSAAAGASGASALCAFPLDEVDRLANRTRDACYTREGRAEDGTEVAYIEYDV
NSDCAQLPVDTLDAYPCGSDHTPSPMASRVPLEATPILEWPGIQLTAVAVTMEDGHTIAF
LGDSQGQLHRVYLGPGSDGHPYSTQSIQQGSAVSRDLTFDGTFEHLYVMTQSTLLKVPVA
SCAQHLDCASCLAHRDPYCGWCVLLGRCSRRSECSRGQGPEQWLWSFQPELGCLQVAAMS
PANISREETREVFLSVPDLPPLWPGESYSCHFGEHQSPALLTGSGVMCPSPDPSEAPVLP
RGADYVSVSVELRFGAVVIAKTSLSFYDCVAVTELRPSAQCQACVSSRWGCNWCVWQHLC
THKASCDAGPMVASHQSPLVSPDPPARGGPSPSPPTAPKALATPAPDTLPVEPGAPSTAT
ASDISPGASPSLLSPWGPWAGSGSISSPGSTGSPLHEEPSPPSPQNGPGTAVPAPTDFRP
SATPEDLLASPLSPSEVAAVPPADPGPEALHPTVPLDLPPATVPATTFPGAMGSVKPALD
WLTREGGELPEADEWTGGDAPAFSTSTLLSGDGDSAELEGPPAPLILPSSLDYQYDTPGL
WELEEATLGASSCPCVESVQGSTLMPVHVEREIRLLGRNLHLFQDGPGDNECVMELEGLE
VVVEARVECEPPPDTQCHVTCQQHQLSYEALQPELRVGLFLRRAGRLRVDSAEGLHVVLY
DCSVGHGDCSRCQTAMPQYGCVWCEGERPRCVTREACGEAEAVATQCPAPLIHSVEPLTG
PVDGGTRVTIRGSNLGQHVQDVLGMVTVAGVPCAVDAQEYEVSSSLVCITGASGEEVAGA
TAVEVPGRGRGVSEHDFAYQDPKVHSIFPARGPRAGGTRLTLNGSKLLTGRLEDIRVVVG
DQPCHLLPEQQSEQLRCETSPRPTPATLPVAVWFGATERRLQRGQFKYTLDPNITSAGPT
KSFLSGGREICVRGQNLDVVQTPRIRVTVVSRMLQPSQGLGRRRRVVPETACSLGPSCSS
QQFEEPCHVNSSQLITCRTPALPGLPEDPWVRVEFILDNLVFDFATLNPTPFSYEADPTL
QPLNPEDPTMPFRHKPGSVFSVEGENLDLAMSKEEVVAMIGDGPCVVKTLTRHHLYCEPP
VEQPLPRHHALREAPDSLPEFTVQMGNLRFSLGHVQYDGESPGAFPVAAQVGLGVGTSLL
ALGVIIIVLMYRRKSKQALRDYKKVQIQLENLESSVRDRCKKEFTDLMTEMTDLTSDLLG
SGIPFLDYKVYAERIFFPGHRESPLHRDLGVPESRRPTVEQGLGQLSNLLNSKLFLTKFI
HTLESQRTFSARDRAYVASLLTVALHGKLEYFTDILRTLLSDLVAQYVAKNPKLMLRRTE
TVVEKLLTNWMSICLYTFVRDSVGEPLYMLFRGIKHQVDKGPVDSVTGKAKYTLNDNRLL
REDVEYRPLTLNALLAVGPGAGEAQGVPVKVLDCDTISQAKEKMLDQLYKGVPLTQRPDP
RTLDVEWRSGVAGHLILSDEDVTSEVQGLWRRLNTLQHYKVPDGATVALVPCLTKHVLRE
NQDYVPGERTPMLEDVDEGGIRPWHLVKPSDEPEPPRPRRGSLRGGERERAKAIPEIYLT
RLLSMKGTLQKFVDDLFQVILSTSRPVPLAVKYFFDLLDEQAQQHGISDQDTIHIWKTNS
LPLRFWINIIKNPQFVFDVQTSDNMDAVLLVIAQTFMDACTLADHKLGRDSPINKLLYAR
DIPRYKRMVERYYADIRQTVPASDQEMNSVLAELSWNYSGDLGARVALHELYKYINKYYD
QIITALEEDGTAQKMQLGYRLQQIAAAVENKVTDL
>sp|Q9HCM2|PLXA4_HUMAN Plexin-A4 OS=Homo sapiens OX=9606 GN=PLXNA4 PE=1 SV=4
MKAMPWNWTCLLSHLLMVGMGSSTLLTRQPAPLSQKQRSFVTFRGEPAEGFNHLVVDERT
GHIYLGAVNRIYKLSSDLKVLVTHETGPDEDNPKCYPPRIVQTCNEPLTTTNNVNKMLLI
DYKENRLIACGSLYQGICKLLRLEDLFKLGEPYHKKEHYLSGVNESGSVFGVIVSYSNLD
DKLFIATAVDGKPEYFPTISSRKLTKNSEADGMFAYVFHDEFVASMIKIPSDTFTIIPDF
DIYYVYGFSSGNFVYFLTLQPEMVSPPGSTTKEQVYTSKLVRLCKEDTAFNSYVEVPIGC
ERSGVEYRLLQAAYLSKAGAVLGRTLGVHPDDDLLFTVFSKGQKRKMKSLDESALCIFIL
KQINDRIKERLQSCYRGEGTLDLAWLKVKDIPCSSALLTIDDNFCGLDMNAPLGVSDMVR
GIPVFTEDRDRMTSVIAYVYKNHSLAFVGTKSGKLKKIRVDGPRGNALQYETVQVVDPGP
VLRDMAFSKDHEQLYIMSERQLTRVPVESCGQYQSCGECLGSGDPHCGWCVLHNTCTRKE
RCERSKEPRRFASEMKQCVRLTVHPNNISVSQYNVLLVLETYNVPELSAGVNCTFEDLSE
MDGLVVGNQIQCYSPAAKEVPRIITENGDHHVVQLQLKSKETGMTFASTSFVFYNCSVHN
SCLSCVESPYRCHWCKYRHVCTHDPKTCSFQEGRVKLPEDCPQLLRVDKILVPVEVIKPI
TLKAKNLPQPQSGQRGYECILNIQGSEQRVPALRFNSSSVQCQNTSYSYEGMEINNLPVE
LTVVWNGHFNIDNPAQNKVHLYKCGAMRESCGLCLKADPDFACGWCQGPGQCTLRQHCPA
QESQWLELSGAKSKCTNPRITEIIPVTGPREGGTKVTIRGENLGLEFRDIASHVKVAGVE
CSPLVDGYIPAEQIVCEMGEAKPSQHAGFVEICVAVCRPEFMARSSQLYYFMTLTLSDLK
PSRGPMSGGTQVTITGTNLNAGSNVVVMFGKQPCLFHRRSPSYIVCNTTSSDEVLEMKVS
VQVDRAKIHQDLVFQYVEDPTIVRIEPEWSIVSGNTPIAVWGTHLDLIQNPQIRAKHGGK
EHINICEVLNATEMTCQAPALALGPDHQSDLTERPEEFGFILDNVQSLLILNKTNFTYYP
NPVFEAFGPSGILELKPGTPIILKGKNLIPPVAGGNVKLNYTVLVGEKPCTVTVSDVQLL
CESPNLIGRHKVMARVGGMEYSPGMVYIAPDSPLSLPAIVSIAVAGGLLIIFIVAVLIAY
KRKSRESDLTLKRLQMQMDNLESRVALECKEAFAELQTDIHELTSDLDGAGIPFLDYRTY
TMRVLFPGIEDHPVLRDLEVPGYRQERVEKGLKLFAQLINNKVFLLSFIRTLESQRSFSM
RDRGNVASLIMTVLQSKLEYATDVLKQLLADLIDKNLESKNHPKLLLRRTESVAEKMLTN
WFTFLLYKFLKECAGEPLFSLFCAIKQQMEKGPIDAITGEARYSLSEDKLIRQQIDYKTL
VLSCVSPDNANSPEVPVKILNCDTITQVKEKILDAIFKNVPCSHRPKAADMDLEWRQGSG
ARMILQDEDITTKIENDWKRLNTLAHYQVPDGSVVALVSKQVTAYNAVNNSTVSRTSASK
YENMIRYTGSPDSLRSRTPMITPDLESGVKMWHLVKNHEHGDQKEGDRGSKMVSEIYLTR
LLATKGTLQKFVDDLFETIFSTAHRGSALPLAIKYMFDFLDEQADKHGIHDPHVRHTWKS
NCLPLRFWVNMIKNPQFVFDIHKNSITDACLSVVAQTFMDSCSTSEHRLGKDSPSNKLLY
AKDIPSYKNWVERYYSDIGKMPAISDQDMNAYLAEQSRMHMNEFNTMSALSEIFSYVGKY
SEEILGPLDHDDQCGKQKLAYKLEQVITLMSLDS
>sp|P02689|MYP2_HUMAN Myelin P2 protein OS=Homo sapiens OX=9606 GN=PMP2 PE=1 SV=3
MSNKFLGTWKLVSSENFDDYMKALGVGLATRKLGNLAKPTVIISKKGDIITIRTESTFKN
TEISFKLGQEFEETTADNRKTKSIVTLQRGSLNQVQRWDGKETTIKRKLVNGKMVAECKM
KGVVCTRIYEKV
>sp|Q9Y697|NFS1_HUMAN Cysteine desulfurase, mitochondrial OS=Homo sapiens OX=9606 GN=NFS1 PE=1 SV=3
MLLRAAWRRAAVAVTAAPGPKPAAPTRGLRLRVGDRAPQSAVPADTAAAPEVGPVLRPLY
MDVQATTPLDPRVLDAMLPYLINYYGNPHSRTHAYGWESEAAMERARQQVASLIGADPRE
IIFTSGATESNNIAIKGVARFYRSRKKHLITTQTEHKCVLDSCRSLEAEGFQVTYLPVQK
SGIIDLKELEAAIQPDTSLVSVMTVNNEIGVKQPIAEIGRICSSRKVYFHTDAAQAVGKI
PLDVNDMKIDLMSISGHKIYGPKGVGAIYIRRRPRVRVEALQSGGGQERGMRSGTVPTPL
VVGLGAACEVAQQEMEYDHKRISKLSERLIQNIMKSLPDVVMNGDPKHHYPGCINLSFAY
VEGESLLMALKDVALSSGSACTSASLEPSYVLRAIGTDEDLAHSSIRFGIGRFTTEEEVD
YTVEKCIQHVKRLREMSPLWEMVQDGIDLKSIKWTQH
>sp|Q96HC4|PDLI5_HUMAN PDZ and LIM domain protein 5 OS=Homo sapiens OX=9606 GN=PDLIM5 PE=1 SV=5
MSNYSVSLVGPAPWGFRLQGGKDFNMPLTISSLKDGGKAAQANVRIGDVVLSIDGINAQG
MTHLEAQNKIKGCTGSLNMTLQRASAAPKPEPVPVQKGEPKEVVKPVPITSPAVSKVTST
NNMAYNKAPRPFGSVSSPKVTSIPSPSSAFTPAHATTSSHASPSPVAAVTPPLFAASGLH
ANANLSADQSPSALSAGKTAVNVPRQPTVTSVCSETSQELAEGQRRGSQGDSKQQNGPPR
KHIVERYTEFYHVPTHSDASKKRLIEDTEDWRPRTGTTQSRSFRILAQITGTEHLKESEA
DNTKKANNSQEPSPQLASSVASTRSMPESLDSPTSGRPGVTSLTAAAAFKPVGSTGVIKS
PSWQRPNQGVPSTGRISNSATYSGSVAPANSALGQTQPSDQDTLVQRAEHIPAGKRTPMC
AHCNQVIRGPFLVALGKSWHPEEFNCAHCKNTMAYIGFVEEKGALYCELCYEKFFAPECG
RCQRKILGEVISALKQTWHVSCFVCVACGKPIRNNVFHLEDGEPYCETDYYALFGTICHG
CEFPIEAGDMFLEALGYTWHDTCFVCSVCCESLEGQTFFSKKDKPLCKKHAHSVNF
>sp|Q9NPJ8|NXT2_HUMAN NTF2-related export protein 2 OS=Homo sapiens OX=9606 GN=NXT2 PE=1 SV=1
MATSLDFKTYVDQACRAAEEFVNIYYETMDKRRRALTRLYLDKATLIWNGNAVSGLDALN
NFFDTLPSSEFQVNMLDCQPVHEQATQSQTTVLVVTSGTVKFDGNKQHFFNQNFLLTAQS
TPNNTVWKIASDCFRFQDWSSS
>sp|P30989|NTR1_HUMAN Neurotensin receptor type 1 OS=Homo sapiens OX=9606 GN=NTSR1 PE=1 SV=2
MRLNSSAPGTPGTPAADPFQRAQAGLEEALLAPGFGNASGNASERVLAAPSSELDVNTDI
YSKVLVTAVYLALFVVGTVGNTVTAFTLARKKSLQSLQSTVHYHLGSLALSDLLTLLLAM
PVELYNFIWVHHPWAFGDAGCRGYYFLRDACTYATALNVASLSVERYLAICHPFKAKTLM
SRSRTKKFISAIWLASALLAVPMLFTMGEQNRSADGQHAGGLVCTPTIHTATVKVVIQVN
TFMSFIFPMVVISVLNTIIANKLTVMVRQAAEQGQVCTVGGEHSTFSMAIEPGRVQALRH
GVRVLRAVVIAFVVCWLPYHVRRLMFCYISDEQWTPFLYDFYHYFYMVTNALFYVSSTIN
PILYNLVSANFRHIFLATLACLCPVWRRRRKRPAFSRKADSVSSNHTLSSNATRETLY
>sp|Q96L15|NAR5_HUMAN Ecto-ADP-ribosyltransferase 5 OS=Homo sapiens OX=9606 GN=ART5 PE=2 SV=4
MALAALMIALGSLGLHTWQAQAVPILPLGLAPDTFDDTYVGCAEEMEEKAAPLLKEEMAH
HALLRESWEAAQETWEDKRRGLTLPPGFKAQNGIAIMVYTNSSNTLYWELNQAVRTGGGS
RELYMRHFPFKALHFYLIRALQLLRGSGGCSRGPGEVVFRGVGSLRFEPKRLGDSVRLGQ
FASSSLDKAVAHRFGNATLFSLTTCFGAPIQAFSVFPKEREVLIPPHEVFLVTRFSQDGA
QSLVTLWSYNQTCSHFNCAYLGGEKRRGCVSAPGALGTGDLHMTKRHLQQP
>sp|Q9P0J1|PDP1_HUMAN [Pyruvate dehydrogenase [acetyl-transferring]]-phosphatase 1, mitochondrial OS=Homo sapiens OX=9606 GN=PDP1 PE=1 SV=3
MPAPTQLFFPLIRNCELSRIYGTACYCHHKHLCCSSSYIPQSRLRYTPHPAYATFCRPKE
NWWQYTQGRRYASTPQKFYLTPPQVNSILKANEYSFKVPEFDGKNVSSILGFDSNQLPAN
APIEDRRSAATCLQTRGMLLGVFDGHAGCACSQAVSERLFYYIAVSLLPHETLLEIENAV
ESGRALLPILQWHKHPNDYFSKEASKLYFNSLRTYWQELIDLNTGESTDIDVKEALINAF
KRLDNDISLEAQVGDPNSFLNYLVLRVAFSGATACVAHVDGVDLHVANTGDSRAMLGVQE
EDGSWSAVTLSNDHNAQNERELERLKLEHPKSEAKSVVKQDRLLGLLMPFRAFGDVKFKW
SIDLQKRVIESGPDQLNDNEYTKFIPPNYHTPPYLTAEPEVTYHRLRPQDKFLVLATDGL
WETMHRQDVVRIVGEYLTGMHHQQPIAVGGYKVTLGQMHGLLTERRTKMSSVFEDQNAAT
HLIRHAVGNNEFGTVDHERLSKMLSLPEELARMYRDDITIIVVQFNSHVVGAYQNQE
>sp|P12524|MYCL_HUMAN Protein L-Myc OS=Homo sapiens OX=9606 GN=MYCL PE=1 SV=2
MDYDSYQHYFYDYDCGEDFYRSTAPSEDIWKKFELVPSPPTSPPWGLGPGAGDPAPGIGP
PEPWPGGCTGDEAESRGHSKGWGRNYASIIRRDCMWSGFSARERLERAVSDRLAPGAPRG
NPPKASAAPDCTPSLEAGNPAPAAPCPLGEPKTQACSGSESPSDSENEEIDVVTVEKRQS
LGIRKPVTITVRADPLDPCMKHFHISIHQQQHNYAARFPPESCSQEEASERGPQEEVLER
DAAGEKEDEEDEEIVSPPPVESEAAQSCHPKPVSSDTEDVTKRKNHNFLERKRRNDLRSR
FLALRDQVPTLASCSKAPKVVILSKALEYLQALVGAEKRMATEKRQLRCRQQQLQKRIAY
LTGY
>sp|O94916|NFAT5_HUMAN Nuclear factor of activated T-cells 5 OS=Homo sapiens OX=9606 GN=NFAT5 PE=1 SV=1
MPSDFISLLSADLDLESPKSLYSRESVYDLLPKELQLPPSRETSVASMSQTSGGEAGSPP
PAVVAADASSAPSSSSMGGACSSFTTSSSPTIYSTSVTDSKAMQVESCSSAVGVSNRGVS
EKQLTSNTVQQHPSTPKRHTVLYISPPPEDLLDNSRMSCQDEGCGLESEQSCSMWMEDSP
SNFSNMSTSSYNDNTEVPRKSRKRNPKQRPGVKRRDCEESNMDIFDADSAKAPHYVLSQL
TTDNKGNSKAGNGTLENQKGTGVKKSPMLCGQYPVKSEGKELKIVVQPETQHRARYLTEG
SRGSVKDRTQQGFPTVKLEGHNEPVVLQVFVGNDSGRVKPHGFYQACRVTGRNTTPCKEV
DIEGTTVIEVGLDPSNNMTLAVDCVGILKLRNADVEARIGIAGSKKKSTRARLVFRVNIM
RKDGSTLTLQTPSSPILCTQPAGVPEILKKSLHSCSVKGEEEVFLIGKNFLKGTKVIFQE
NVSDENSWKSEAEIDMELFHQNHLIVKVPPYHDQHITLPVSVGIYVVTNAGRSHDVQPFT
YTPDPAAAGALNVNVKKEISSPARPCSFEEAMKAMKTTGCNLDKVNIIPNALMTPLIPSS
MIKSEDVTPMEVTAEKRSSTIFKTTKSVGSTQQTLENISNIAGNGSFSSPSSSHLPSENE
KQQQIQPKAYNPETLTTIQTQDISQPGTFPAVSASSQLPNSDALLQQATQFQTRETQSRE
ILQSDGTVVNLSQLTEASQQQQQSPLQEQAQTLQQQISSNIFPSPNSVSQLQNTIQQLQA
GSFTGSTASGSSGSVDLVQQVLEAQQQLSSVLFSAPDGNENVQEQLSADIFQQVSQIQSG
VSPGMFSSTEPTVHTRPDNLLPGRAESVHPQSENTLSNQQQQQQQQQQVMESSAAMVMEM
QQSICQAAAQIQSELFPSTASANGNLQQSPVYQQTSHMMSALSTNEDMQMQCELFSSPPA
VSGNETSTTTTQQVATPGTTMFQTSSSGDGEETGTQAKQIQNSVFQTMVQMQHSGDNQPQ
VNLFSSTKSMMSVQNSGTQQQGNGLFQQGNEMMSLQSGNFLQQSSHSQAQLFHPQNPIAD
AQNLSQETQGSLFHSPNPIVHSQTSTTSSEQMQPPMFHSQSTIAVLQGSSVPQDQQSTNI
FLSQSPMNNLQTNTVAQEAFFAAPNSISPLQSTSNSEQQAAFQQQAPISHIQTPMLSQEQ
AQPPQQGLFQPQVALGSLPPNPMPQSQQGTMFQSQHSIVAMQSNSPSQEQQQQQQQQQQQ
QQQQQQSILFSNQNTMATMASPKQPPPNMIFNPNQNPMANQEQQNQSIFHQQSNMAPMNQ
EQQPMQFQSQSTVSSLQNPGPTQSESSQTPLFHSSPQIQLVQGSPSSQEQQVTLFLSPAS
MSALQTSINQQDMQQSPLYSPQNNMPGIQGATSSPQPQATLFHNTAGGTMNQLQNSPGSS
QQTSGMFLFGIQNNCSQLLTSGPATLPDQLMAISQPGQPQNEGQPPVTTLLSQQMPENSP
LASSINTNQNIEKIDLLVSLQNQGNNLTGSF
>sp|Q13526|PIN1_HUMAN Peptidyl-prolyl cis-trans isomerase NIMA-interacting 1 OS=Homo sapiens OX=9606 GN=PIN1 PE=1 SV=1
MADEEKLPPGWEKRMSRSSGRVYYFNHITNASQWERPSGNSSSGGKNGQGEPARVRCSHL
LVKHSQSRRPSSWRQEKITRTKEEALELINGYIQKIKSGEEDFESLASQFSDCSSAKARG
DLGAFSRGQMQKPFEDASFALRTGEMSGPVFTDSGIHIILRTE
>sp|Q8NGS5|O13C4_HUMAN Olfactory receptor 13C4 OS=Homo sapiens OX=9606 GN=OR13C4 PE=3 SV=1
MDKINQTFVREFILLGLSGYPKLEIIFFALILVMYVVILIGNGVLIIASILDSRLHMPMY
FFLGNLSFLDICYTTSSIPSTLVSLISKKRNISFSGCAVQMFFGFAMGSTECFLLGMMAF
DRYVAICNPLRYPIIMNKVVYVLLTSVSWLSGGINSTVQTSLAMRWPFCGNNIINHFLCE
ILAVLKLACSDISVNIVTLAVSNIAFLVLPLLVIFFSYMFILYTILRTNSATGRHKAFST
CSAHLTVVIIFYGTIFFMYAKPKSQDLLGKDNLQATEGLVSMFYGVVTPMLNPIIYSLRN
KDVKAAIKYLLSRKAINQ
>sp|Q96Q06|PLIN4_HUMAN Perilipin-4 OS=Homo sapiens OX=9606 GN=PLIN4 PE=1 SV=2
MQTLGSFFGSLPGFSSARNLVANAHSSARARPAADPTGAPAAEAAQPQAQVAAHPEQTAP
WTEKELQPSEKQMVSGAKDLVCSKMSRAKDAVSSGVASVVDVAKGVVQGGLDTTRSALTG
TKEVVSSGVTGAMDMAKGAVQGGLDTSKAVLTGTKDTVSTGLTGAVNVAKGTVQAGVDTT
KTVLTGTKDTVTTGVMGAVNLAKGTVQTGVETSKAVLTGTKDAVSTGLTGAVNVARGSIQ
TGVDTSKTVLTGTKDTVCSGVTGAMNVAKGTIQTGVDTSKTVLTGTKDTVCSGVTGAMNV
AKGTIQTGVDTSKTVLTGTKDTVCSGVTGAMNVAKGTIQTGVDTTKTVLTGTKNTVCSGV
TGAVNLAKEAIQGGLDTTKSMVMGTKDTMSTGLTGAANVAKGAMQTGLNTTQNIATGTKD
TVCSGVTGAMNLARGTIQTGVDTTKIVLTGTKDTVCSGVTGAANVAKGAVQGGLDTTKSV
LTGTKDAVSTGLTGAVNVAKGTVQTGVDTTKTVLTGTKDTVCSGVTSAVNVAKGAVQGGL
DTTKSVVIGTKDTMSTGLTGAANVAKGAVQTGVDTAKTVLTGTKDTVTTGLVGAVNVAKG
TVQTGMDTTKTVLTGTKDTIYSGVTSAVNVAKGAVQTGLKTTQNIATGTKNTFGSGVTSA
VNVAKGAAQTGVDTAKTVLTGTKDTVTTGLMGAVNVAKGTVQTSVDTTKTVLTGTKDTVC
SGVTGAANVAKGAIQGGLDTTKSVLTGTKDAVSTGLTGAVKLAKGTVQTGMDTTKTVLTG
TKDAVCSGVTGAANVAKGAVQMGVDTAKTVLTGTKDTVCSGVTGAANVAKGAVQTGLKTT
QNIATGTKNTLGSGVTGAAKVAKGAVQGGLDTTKSVLTGTKDAVSTGLTGAVNLAKGTVQ
TGVDTSKTVLTGTKDTVCSGVTGAVNVAKGTVQTGVDTAKTVLSGAKDAVTTGVTGAVNV
AKGTVQTGVDASKAVLMGTKDTVFSGVTGAMSMAKGAVQGGLDTTKTVLTGTKDAVSAGL
MGSGNVATGATHTGLSTFQNWLPSTPATSWGGLTSSRTTDNGGEQTALSPQEAPFSGIST
PPDVLSVGPEPAWEAAATTKGLATDVATFTQGAAPGREDTGLLATTHGPEEAPRLAMLQN
ELEGLGDIFHPMNAEEQAQLAASQPGPKVLSAEQGSYFVRLGDLGPSFRQRAFEHAVSHL
QHGQFQARDTLAQLQDCFRLIEKAQQAPEGQPRLDQGSGASAEDAAVQEERDAGVLSRVC
GLLRQLHTAYSGLVSSLQGLPAELQQPVGRARHSLCELYGIVASAGSVEELPAERLVQSR
EGVHQAWQGLEQLLEGLQHNPPLSWLVGPFALPAGGQ
>sp|Q9NSY0|NRBP2_HUMAN Nuclear receptor-binding protein 2 OS=Homo sapiens OX=9606 GN=NRBP2 PE=1 SV=2
MAAPEPAPRRAREREREREDESEDESDILEESPCGRWQKRREQVNQGNMPGLQSTFLAMD
TEEGVEVVWNELHFGDRKAFAAHEEKIQTVFEQLVLVDHPNIVKLHKYWLDTSEACARVI
FITEYVSSGSLKQFLKKTKKNHKAMNARAWKRWCTQILSALSFLHACSPPIIHGNLTSDT
IFIQHNGLIKIGSVWHRIFSNALPDDLRSPIRAEREELRNLHFFPPEYGEVADGTAVDIF
SFGMCALEMAVLEIQTNGDTRVTEEAIARARHSLSDPNMREFILCCLARDPARRPSAHSL
LFHRVLFEVHSLKLLAAHCFIQHQYLMPENVVEEKTKAMDLHAVLAELPRPRRPPLQWRY
SEVSFMELDKFLEDVRNGIYPLMNFAATRPLGLPRVLAPPPEEVQKAKTPTPEPFDSETR
KVIQMQCNLERSEDKARWHLTLLLVLEDRLHRQLTYDLLPTDSAQDLASELVHYGFLHED
DRMKLAAFLESTFLKYRGTQA
>sp|Q9Y6Q9|NCOA3_HUMAN Nuclear receptor coactivator 3 OS=Homo sapiens OX=9606 GN=NCOA3 PE=1 SV=1
MSGLGENLDPLASDSRKRKLPCDTPGQGLTCSGEKRRREQESKYIEELAELISANLSDID
NFNVKPDKCAILKETVRQIRQIKEQGKTISNDDDVQKADVSSTGQGVIDKDSLGPLLLQA
LDGFLFVVNRDGNIVFVSENVTQYLQYKQEDLVNTSVYNILHEEDRKDFLKNLPKSTVNG
VSWTNETQRQKSHTFNCRMLMKTPHDILEDINASPEMRQRYETMQCFALSQPRAMMEEGE
DLQSCMICVARRITTGERTFPSNPESFITRHDLSGKVVNIDTNSLRSSMRPGFEDIIRRC
IQRFFSLNDGQSWSQKRHYQEAYLNGHAETPVYRFSLADGTIVTAQTKSKLFRNPVTNDR
HGFVSTHFLQREQNGYRPNPNPVGQGIRPPMAGCNSSVGGMSMSPNQGLQMPSSRAYGLA
DPSTTGQMSGARYGGSSNIASLTPGPGMQSPSSYQNNNYGLNMSSPPHGSPGLAPNQQNI
MISPRNRGSPKIASHQFSPVAGVHSPMASSGNTGNHSFSSSSLSALQAISEGVGTSLLST
LSSPGPKLDNSPNMNITQPSKVSNQDSKSPLGFYCDQNPVESSMCQSNSRDHLSDKESKE
SSVEGAENQRGPLESKGHKKLLQLLTCSSDDRGHSSLTNSPLDSSCKESSVSVTSPSGVS
SSTSGGVSSTSNMHGSLLQEKHRILHKLLQNGNSPAEVAKITAEATGKDTSSITSCGDGN
VVKQEQLSPKKKENNALLRYLLDRDDPSDALSKELQPQVEGVDNKMSQCTSSTIPSSSQE
KDPKIKTETSEEGSGDLDNLDAILGDLTSSDFYNNSISSNGSHLGTKQQVFQGTNSLGLK
SSQSVQSIRPPYNRAVSLDSPVSVGSSPPVKNISAFPMLPKQPMLGGNPRMMDSQENYGS
SMGGPNRNVTVTQTPSSGDWGLPNSKAGRMEPMNSNSMGRPGGDYNTSLPRPALGGSIPT
LPLRSNSIPGARPVLQQQQQMLQMRPGEIPMGMGANPYGQAAASNQLGSWPDGMLSMEQV
SHGTQNRPLLRNSLDDLVGPPSNLEGQSDERALLDQLHTLLSNTDATGLEEIDRALGIPE
LVNQGQALEPKQDAFQGQEAAVMMDQKAGLYGQTYPAQGPPMQGGFHLQGQSPSFNSMMN
QMNQQGNFPLQGMHPRANIMRPRTNTPKQLRMQLQQRLQGQQFLNQSRQALELKMENPTA
GGAAVMRPMMQPQVSSQQGFLNAQMVAQRSRELLSHHFRQQRVAMMMQQQQQQQQQQQQQ
QQQQQQQQQQQQQQQQTQAFSPPPNVTASPSMDGLLAGPTMPQAPPQQFPYQPNYGMGQQ
PDPAFGRVSSPPNAMMSSRMGPSQNPMMQHPQAASIYQSSEMKGWPSGNLARNSSFSQQQ
FAHQGNPAVYSMVHMNGSSGHMGQMNMNPMPMSGMPMGPDQKYC
>sp|Q969W9|PMEPA_HUMAN Protein TMEPAI OS=Homo sapiens OX=9606 GN=PMEPA1 PE=1 SV=1
MHRLMGVNSTAAAAAGQPNVSCTCNCKRSLFQSMEITELEFVQIIIIVVVMMVMVVVITC
LLSHYKLSARSFISRHSQGRRREDALSSEGCLWPSESTVSGNGIPEPQVYAPPRPTDRLA
VPPFAQRERFHRFQPTYPYLQHEIDLPPTISLSDGEEPPPYQGPCTLQLRDPEQQLELNR
ESVRAPPNRTIFDSDLMDSARLGGPCPPSSNSGISATCYGSGGRMEGPPPTYSEVIGHYP
GSSFQHQQSSGPPSLLEGTRLHHTHIAPLESAAIWSKEKDKQKGHPL
>sp|O15212|PFD6_HUMAN Prefoldin subunit 6 OS=Homo sapiens OX=9606 GN=PFDN6 PE=1 SV=1
MAELIQKKLQGEVEKYQQLQKDLSKSMSGRQKLEAQLTENNIVKEELALLDGSNVVFKLL
GPVLVKQELGEARATVGKRLDYITAEIKRYESQLRDLERQSEQQRETLAQLQQEFQRAQA
AKAGAPGKA
>sp|P08F94|PKHD1_HUMAN Fibrocystin OS=Homo sapiens OX=9606 GN=PKHD1 PE=1 SV=1
MTAWLISLMSIEVLLLAVRHLSLHIEPEEGSLAGGTWITVIFDGLELGVLYPNNGSQLEI
HLVNVNMVVPALRSVPCDVFPVFLDLPVVTCRTRSVLSEAHEGLYFLEAYFGGQLVSSPN
PGPRDSCTFKFSKAQTPIVHQVYPPSGVPGKLIHVYGWIITGRLETFDFDAEYIDSPVIL
EAQGDKWVTPCSLINRQMGSCYPIQEDHGLGTLQCHVEGDYIGSQNVSFSVFNKGKSMVH
KKAWLISAKQDLFLYQTHSEILSVFPETGSLGGRTNITITGDFFDNSAQVTIAGIPCDIR
HVSPRKIECTTRAPGKDVRLTTPQPGNRGLLFEVGDAVEGLELTEATPGYRWQIVPNASS
PFGFWSQEGQPFRARLSGFFVAPETNNYTFWIQADSQASLHFSWSEEPRTKVKVASISVG
TADWFDSWEQNRDEGTWQQKTPKLELLGGAMYYLEAEHHGIAPSRGMRIGVQIHNTWLNP
DVVTTYLREKHQIRVRAQRLPEVQVLNVSGRGNFFLTWDNVSSQPIPANATAHLIQTTIE
ELLAVKCKLEPLWSNILLRLGFERGPEVSNSDGDLTSGTEPFCGRFSLRQPRHLVLTPPA
AQKGYRLDQYTHLCLAYKGHMNKILKMIVSFTIGFQNMVKNTTCDWSLTRTSPESWQFDC
TDLWETCVRCFGDLQPPPANSPVLVHQINLLPLAQETGLFYVDEIIIADTNVTVSQADSG
TARPGGNLVESVSVVGSPPVYSVTSWLAGCGTELPLITARSVPTEGTEEGSGLVLVTTQR
RQRTSPPLGGHFRIQLPNTVISDVPVQISAHHLHQLLQNNADDFTSRYLNASDFTVKEDL
YTCYEHVWTLSWSTQIGDLPNFIRVSDENLTGVNPAAATRVVYDGGVFLGPIFGDMLATA
NQHTQVVVRVNDVPAHCPGSCSFQYLQGSTPCVHSVWYSIDGDINLMIYITGTGFSGDSQ
FLQVTVNKTSCKVIFSNQTNVVCQTDLLPVGMHRILMLVRPSGLAISATGEDLFLNVKPR
LDMVEPSRAADIGGLWATIRGSSLEGVSLILFGSYSCAINVATSNSSRIQCKVPPRGKDG
RIVNVTVIRGDYSAVLPRAFTYVSSLNPVIVTLSRNISNIAGGETLVIGVARLMNYTDLD
VEVHVQDALAPVHTQSAWGLEVALPPLPAGLHRISVSINGVSIHSQGVDLHIQYLTEVFS
IEPCCGSLLGGTILSISGIGFSRDPALVWVLVGNRSCDIVNLTEASIWCETLPAPQIPDA
GAPTVPAAVEVWAGNRFFARGPSPSLVGKGFTFMYEAAATPVVTAMQGEITNSSLSLHVG
GSNLSNSVILLGNLNCDVETQSFQGNVSLSGCSIPLHSLEAGIYPLQVRQKQMGFANMSV
VLQQFAVMPRIMAIFPSQGSACGGTILTVRGLLLNSRRRSVRVDLSGPFTCVILSLGDHT
ILCQVSLEGDPLPGASFSLNVTVLVNGLTSECQGNCTLFIREEASPVMDALSTNTSGSLT
TVLIRGQRLATTADEPMVFVDDQLPCNVTFFNASHVVCQTRDLAPGPHYLSVFYTRNGYA
CSGNVSRHFYIMPQVFHYFPKNFSLHGGSLLTIEGTGLRGQNTTSVYIDQQTCLTVNIGA
ELIRCIVPTGNGSVALEIEVDGLWYHIGVIGYNKAFTPELISISQSDDILTFAVAQISGA
ANIDIFIGMSPCVGVSGNHTVLQCVVPSLPAGEYHVRGYDCIRGWASSALVFTSRVIITA
VTENFGCLGGRLVHVFGAGFSPGNVSAAVCGAPCRVLANATVSAFSCLVLPLDVSLAFLC
GLKREEDSCEAARHTYVQCDLTVAMATEQLLESWPYLYICEESSQCLFVPDHWAESMFPS
FSGLFISPKLERDEVLIYNSSCNITMETEAEMECETPNQPITVKITEIRKRWGQNTQGNF
SLQFCRRWSRTHSWFPERLPQDGDNVTVENGQLLLLDTNTSILNLLHIKGGKLIFMAPGP
IELRAHAILVSDGGELRIGSEDKPFQGRAQITLYGSSYSTPFFPYGVKFLAVRNGTLSLH
GSLPEVIVTCLRATAHALDTVLALEDAVDWNPGDEVVIISGTGVKGAKPMEEIVTVETVQ
DTDLYLKSPLRYSHNFTENWVAGEHHILKATVALLSRSITIQGNLTNEREKLLVSCQEAN
APEGNLQHCLYSMSEKMLGSRDMGARVIVQSFPEEPSQVQLKGVQFQVLGQAFHKHLSSL
TLVGAMRESFIQGCTVRNSFSRGLSMCGTLGLKVDSNVFYNILGHALLVGTCTEMRYISW
EAIHGRKDDWSGHGNIIRNNVIIQVSGAEGLSNPEMLTPSGIYICSPTNVIEGNRVCGAG
YGYFFHLMTNQTSQAPLLSFTQNIAHSCTRYGLFVYPKFQPPWDNVTGTTLFQSFTVWES
AGGAQIFRSSNLRLKNFKVYSCRDFGIDVLESDANTSVTDSLLLGHFAHKGSLCMSSGIK
TPKRWELMVSNTTFVNFDLINCVAIRTCSDCSQGQGGFTVKTSQLKFTNSSNLVAFPFPH
AAILEDLDGSLSGKNRSHILASMETLSASCLVNSSFGRVVHGSACGGGVLFHRMSIGLAN
TPEVSYDLTMTDSRNKTTTVNYVRDTLSNPRGWMALLLDQETYSLQSENLWINRSLQYSA
TFDNFAPGNYLLLVHTDLPPYPDILLRCGSRVGLSFPFLPSPGQNQGCDWFFNSQLRQLT
YLVSGEGQVQVILRVKEGMPPTISASTSAPESALKWSLPETWQGVEEGWGGYNNTIPGPG
DDVLILPNRTVLVDTDLPFFKGLYVMGTLDFPVDRSNVLSVACMVIAGGELKVGTLENPL
EKEQKLLILLRASEGVFCDRMNGIHIDPGTIGVYGKVHLYSAYPKNSWTHLGADIASGNE
RIIVEDAVDWRPHDKIVLSSSSYEPHEAEVLTVKEVKGHHVRIYERLKHRHIGSVHVTED
GRHIRLAAEVGLLTRNIQIQPDVSCRGRLFVGSFRKSSREEFSGVLQLLNVEIQNFGSPL
YSSVEFSNVSAGSWIISSTLHQSCGGGIHAAASHGVLLNDNIVFGTAGHGIDLEGQAYTV
TNNLVVLMTQPAWSTIWVAGIKVNQVKDINLHGNVVAGSERLGFHIRGHKCSSCELLWSD
NVAHSSLHGLHLYKESGLDNCTRISGFLAFKNFDYGAMLHVENSVEIENITLVDNTIGLL
AVVYVFSAPQNSVKKVQIVLRNSVIVATSSSFDCIQDKVKPHSANLTSTDRAPSNPRGGR
IGILWPVFTSEPNQWPQEPWHKVRNDHSISGIMKLQDVTFSSFVKSCYSDDLDVCILPNA
ENSGIMHPITAERTRMLKIKDKNKFYFPSLQPRKDLGKVVCPELDCASPRKYLFKDLDGR
ALGLPPPVSVFPKTEAEWTASFFNAGTFREEQKCTYQFLMQGFICKQTDQVVLILDSADA
IWAIQKLYPVVSVTSGFVDVFSSVNANIPCSTSGSVSTFYSILPIRQITKVCFMDQTPQV
LRFFLLGNKSTSKLLLAVFYHELQSPHVFLGESFIPPTLVQSASLLLNESIGANYFNIMD
NLLYVVLQGEEPIEIRSGVSIHLALTVMVSVLEKGWEIVILERLTNFLQIGQNQIRFIHE
MPGHEETLKAIADSRAKRKRNCPTVTCTSHYRRVGQRRPLMMEMNSHRASPPMTVETISK
VIVIEIGDSPTVRSTGMISSLSSNKLQNLAHRVITAQQTGVLENVLNMTIGALLVTQSKG
VIGYGNTSSFKTGNLIYIRPYALSILVQPSDGEVGNELPVQPQLVFLDEQNRRVESLGPP
SEPWTISASLEGASDSVLKGCTQAETQDGYVSFYNLAVLISGSNWHFIFTVTSPPGVNFT
ARSKPFAVLPVTRKEKSTIILAASLSSVASWLALSCLVCCWLKRSKSRKTKPEEIPESQT
NNQNIHIHISSKRRESQGPKKEDTVVGEDMRMKVMLGKVNQCPHQLMNGVSRRKVSRHIV
REEEAAVPAPGTTGITSHGHICAPGAPAQQVYLQETGNWKEGQEQLLRYQLAGQNQLLLL
CPDFRQERQQLPGQSRLSKQSGSLGLSQEKKASCGATEAFCLHSVHPETIQEQL
>sp|O76036|NCTR1_HUMAN Natural cytotoxicity triggering receptor 1 OS=Homo sapiens OX=9606 GN=NCR1 PE=1 SV=1
MSSTLPALLCVGLCLSQRISAQQQTLPKPFIWAEPHFMVPKEKQVTICCQGNYGAVEYQL
HFEGSLFAVDRPKPPERINKVKFYIPDMNSRMAGQYSCIYRVGELWSEPSNLLDLVVTEM
YDTPTLSVHPGPEVISGEKVTFYCRLDTATSMFLLLKEGRSSHVQRGYGKVQAEFPLGPV
TTAHRGTYRCFGSYNNHAWSFPSEPVKLLVTGDIENTSLAPEDPTFPADTWGTYLLTTET
GLQKDHALWDHTAQNLLRMGLAFLVLVALVWFLVEDWLSRKRTRERASRASTWEGRRRLN
TQTL
>sp|Q9Y216|MTMR7_HUMAN Myotubularin-related protein 7 OS=Homo sapiens OX=9606 GN=MTMR7 PE=1 SV=3
MEHIRTPKVENVRLVDRVSPKKAALGTLYLTATHVIFVENSPDPRKETWILHSQISTIEK
QATTATGCPLLIRCKNFQIIQLIIPQERDCHDVYISLIRLARPVKYEELYCFSFNPMLDK
EEREQGWVLIDLSEEYTRMGLPNHYWQLSDVNRDYRVCDSYPTELYVPKSATAHIIVGSS
KFRSRRRFPVLSYYYKDNHASICRSSQPLSGFSARCLEDEQMLQAIRKANPGSDFVYVVD
TRPKLNAMANRAAGKGYENEDNYSNIKFQFIGIENIHVMRNSLQKMLEVCELKSPSMSDF
LWGLENSGWLRHIKAIMDAGIFIAKAVSEEGASVLVHCSDGWDRTAQVCSVASLLLDPHY
RTLKGFMVLIEKDWISFGHKFNHRYGNLDGDPKEISPVIDQFIECVWQLMEQFPCAFEFN
ERFLIHIQHHIYSCQFGNFLCNSQKERRELKIQERTYSLWAHLWKNRADYLNPLFRADHS
QTQGTLHLPTTPCNFMYKFWSGMYNRFEKGMQPRQSVTDYLMAVKEETQQLEEELEALEE
RLEKIQKVQLNCTKVKSKQSEPSKHSGFSTSDNSIANTPQDYSGNMKSFPSRSPSQGDED
SALILTQDNLKSSDPDLSANSDQESGVEDLSCRSPSGGEHAPSEDSGKDRDSDEAVFLTA
>sp|Q9NXD2|MTMRA_HUMAN Myotubularin-related protein 10 OS=Homo sapiens OX=9606 GN=MTMR10 PE=1 SV=3
MFSLKPPKPTFRSYLLPPPQTDDKINSEPKIKKLEPVLLPGEIVVNEVNFVRKCIATDTS
QYDLWGKLICSNFKISFITDDPMPLQKFHYRNLLLGEHDVPLTCIEQIVTVNDHKRKQKV
LGPNQKLKFNPTELIIYCKDFRIVRFRFDESGPESAKKVCLAIAHYSQPTDLQLLFAFEY
VGKKYHNSANKINGIPSGDGGGGGGGGNGAGGGSSQKTPLFETYSDWDREIKRTGASGWR
VCSINEGYMISTCLPEYIVVPSSLADQDLKIFSHSFVGRRMPLWCWSHSNGSALVRMALI
KDVLQQRKIDQRICNAITKSHPQRSDVYKSDLDKTLPNIQEVQAAFVKLKQLCVNEPFEE
TEEKWLSSLENTRWLEYVRAFLKHSAELVYMLESKHLSVVLQEEEGRDLSCCVASLVQVM
LDPYFRTITGFQSLIQKEWVMAGYQFLDRCNHLKRSEKESPLFLLFLDATWQLLEQYPAA
FEFSETYLAVLYDSTRISLFGTFLFNSPHQRVKQSTEFAISKNIQLGDEKGLKFPSVWDW
SLQFTAKDRTLFHNPFYIGKSTPCIQNGSVKSFKRTKKSYSSTLRGMPSALKNGIISDQE
LLPRRNSLILKPKPDPAQQTDSQNSDTEQYFREWFSKPANLHGVILPRVSGTHIKLWKLC
YFRWVPEAQISLGGSITAFHKLSLLADEVDVLSRMLRQQRSGPLEACYGELGQSRMYFNA
SGPHHTDTSGTPEFLSSSFPFSPVGNLCRRSILGTPLSKFLSGAKIWLSTETLANED
>sp|Q9HBH0|RHOF_HUMAN Rho-related GTP-binding protein RhoF OS=Homo sapiens OX=9606 GN=RHOF PE=1 SV=1
MDAPGALAQTAAPGPGRKELKIVIVGDGGCGKTSLLMVYSQGSFPEHYAPSVFEKYTASV
TVGSKEVTLNLYDTAGQEDYDRLRPLSYQNTHLVLICYDVMNPTSYDNVLIKWFPEVTHF
CRGIPMVLIGCKTDLRKDKEQLRKLRAAQLEPITYMQGLSACEQIRAALYLECSAKFREN
VEDVFREAAKVALSALKKAQRQKKRRLCLLL
>sp|Q96MK2|RIPR3_HUMAN RIPOR family member 3 OS=Homo sapiens OX=9606 GN=RIPOR3 PE=1 SV=4
MSVRLRFLSPGDTGAVGVVGRSASFAGFSSAQSRRIAKSINRNSVRSRMPAKSSKMYGTL
RKGSVCADPKPQQVKKIFEALKRGLKEYLCVQQAELDHLSGRHKDTRRNSRLAFYYDLDK
QTRCVERHIRKMEFHISKVDELYEDYCIQCRLRDGASSMQRAFARCPPSRAARESLQELG
RSLHECAEDMWLIEGALEVHLGEFHIRMKGLVGYARLCPGDHYEVLMRLGRQRWKLKGRI
ESDDSQTWDEEEKAFIPTLHENLDIKVTELRGLGSLAVGAVTCDIADFFTTRPQVIVVDI
TELGTIKLQLEVQWNPFDTESFLVSPSPTGKFSMGSRKGSLYNWTPPSTPSFRERYYLSV
LQQPTQQALLLGGPRATSILSYLSDSDLRGPSLRSQSQELPEMDSFSSEDPRDTETSTSA
STSDVGFLPLTFGPHASIEEEAREDPLPPGLLPEMAHLSGGPFAEQPGWRNLGGESPSLP
QGSLFHSGTASSSQNGHEEGATGDREDGPGVALEGPLQEVLELLRPTDSTQPQLRELEYQ
VLGFRDRLKPCRARQEHTSAESLMECILESFAFLNADFALDELSLFGGSQGLRKDRPLPP
PSSLKASSRELTAGAPELDVLLMVHLQVCKALLQKLASPNLSRLVQECLLEEVAQQKHVL
ETLSVLDFEKVGKATSIEEIIPQASRTKGCLKLWRGCTGPGRVLSCPATTLLNQLKKTFQ
HRVRGKYPGQLEIACRRLLEQVVSCGGLLPGAGLPEEQIITWFQFHSYLQRQSVSDLEKH
FTQLTKEVTLIEELHCAGQAKVVRKLQGKRLGQLQPLPQTLRAWALLQLDGTPRVCRAAS
ARLAGAVRNRSFREKALLFYTNALAENDARLQQAACLALKHLKGIESIDQTASLCQSDLE
AVRAAARETTLSFGEKGRLAFEKMDKLCSEQREVFCQEADVEITIF
>sp|Q92567|F168A_HUMAN Protein FAM168A OS=Homo sapiens OX=9606 GN=FAM168A PE=1 SV=2
MNPVYSPVQPGAPYGNPKNMAYTGYPTAYPAAAPAYNPSLYPTNSPSYAPEFQFLHSAYA
TLLMKQAWPQNSSSCGTEGTFHLPVDTGTENRTYQASSAAFRYTAGTPYKVPPTQSNTAP
PPYSPSPNPYQTAMYPIRSAYPQQNLYAQGAYYTQPVYAAQPHVIHHTTVVQPNSIPSAI
YPAPVAAPRTNGVAMGMVAGTTMAMSAGTLLTTPQHTAIGAHPVSMPTYRAQGTPAYSYV
PPHW
>sp|Q9UKD1|GMEB2_HUMAN Glucocorticoid modulatory element-binding protein 2 OS=Homo sapiens OX=9606 GN=GMEB2 PE=1 SV=1
MATPDVSVHMEEVVVVTTPDTAVDGSGVEGVKTVLVTTNLAPHGGDLTEDNMETENAAAA
AAAAFTASSQLKEAVLVKMAEEGENLEAEIVYPITCGDSRANLIWRKFVCPGINVKCVQY
DEHVISPKEFVHLAGKSTLKDWKRAIRMNGIMLRKIMDSGELDFYQHDKVCSNTCRSTKI
DLSGARVSLSSPTSAEYIPLTPAAADVNGSPATITIETCEDPGDWTAAIGDDTFTFWRGL
KDAGLLDEVIQEFHQELVETMRGLQQRVQDPPLQLRDAVLLNNIVQNFGMLDLVKKVLAS
HKCQMDRSREQYARDLAALEQQCDEHRRRAKELKHKSQHLSNVLMTLTPVSLPPPVKRPR
LARATSGPAAMASQVLTQSAQLALGPGVPVPQLTSVPLGKVVSTLPSTVLGKGSLQAPPA
SSPASPLLGGYTVLASSGSTYPSTVEIHPDASSLTVLSTAAVQDGSTVFKVVSPLQLLTL
PGLGPTLQNVAQASPGSSTIVTVPAGAAPGPEEHTATIEVAAMAEDHERK
>sp|Q2V2M9|FHOD3_HUMAN FH1/FH2 domain-containing protein 3 OS=Homo sapiens OX=9606 GN=FHOD3 PE=1 SV=2
MATLACRVQFLDDTDPFNSTNFPEPSRPPLFTFREDLALGTQLAGVHRLLQAPHKLDDCT
LQLSHNGAYLDLEATLAEQRDELEGFQDDAGRGKKHSIILRTQLSVRVHACIEKLYNSSG
RDLRRALFSLKQIFQDDKDLVHEFVVAEGLTCLIKVGAEADQNYQNYILRALGQIMLYVD
GMNGVINRNETIQWLYTLIGSKFRLVVKTALKLLLVFVEYSESNAPLLIQAVTAVDTKRG
VKPWSNIMEILEEKDGVDTELLVYAMTLVNKTLSGLPDQDTFYDVVDCLEELGIAAVSQR
HLNKKGTDLDLVEQLNIYEVALRHEDGDETTEPPPSGCRDRRRASVCSSGGGEHRGLDRR
RSRRHSVQSIKSTLSAPTSPCSQSAPSFKPNQVRDLREKYSNFGNNSYHSSRPSSGSSVP
TTPTSSVSPPQEARLERSSPSGLLTSSFRQHQESLAAERERRRQEREERLQRIEREERNK
FRYKYLEQLAAEEHEKELRSRSVSRGRADLSLDLTSPAAPACLAPLSHSPSSSDSQEALT
VSASSPGTPHHPQASAGDPEPESEAEPEAEAGAGQVADEAGQDIASAHEGAETEVEQALE
QEPEERASLSEKERQNEGVNERDNCSASSVSSSSSTLEREEKEDKLSRDRTTGLWPAGVQ
DAGVNGQCGDILTNKRFMLDMLYAHNRKSPDDEEKGDGEAGRTQQEAEAVASLATRISTL
QANSQTQDESVRRVDVGCLDNRGSVKAFAEKFNSGDLGRGSISPDAEPNDKVPETAPVQP
KTESDYIWDQLMANPRELRIQDMDFTDLGEEDDIDVLDVDLGHREAPGPPPPPPPTFLGL
PPPPPPPLLDSIPPPPVPGNLLVPPPPVFNAPQGLGWSQVPRGQPTFTKKKKTIRLFWNE
VRPFDWPCKNNRRCREFLWSKLEPIKVDTSRLEHLFESKSKELSVSKKTAADGKRQEIIV
LDSKRSNAINIGLTVLPPPRTIKIAILNFDEYALNKEGIEKILTMIPTDEEKQKIQEAQL
ANPEIPLGSAEQFLLTLSSISELSARLHLWAFKMDYETTEKEVAEPLLDLKEGIDQLENN
KTLGFILSTLLAIGNFLNGTNAKAFELSYLEKVPEVKDTVHKQSLLHHVCTMVVENFPDS
SDLYSEIGAITRSAKVDFDQLQDNLCQMERRCKASWDHLKAIAKHEMKPVLKQRMSEFLK
DCAERIIILKIVHRRIINRFHSFLLFMGHPPYAIREVNINKFCRIISEFALEYRTTRERV
LQQKQKRANHRERNKTRGKMITDSGKFSGSSPAPPSQPQGLSYAEDAAEHENMKAVLKTS
SPSVEDATPALGVRTRSRASRGSTSSWTMGTDDSPNVTDDAADEIMDRIVKSATQVPSQR
VVPRERKRSRANRKSLRRTLKSGLTPEEARALGLVGTSELQL
>sp|P62873|GBB1_HUMAN Guanine nucleotide-binding protein G(I)/G(S)/G(T) subunit beta-1 OS=Homo sapiens OX=9606 GN=GNB1 PE=1 SV=3
MSELDQLRQEAEQLKNQIRDARKACADATLSQITNNIDPVGRIQMRTRRTLRGHLAKIYA
MHWGTDSRLLVSASQDGKLIIWDSYTTNKVHAIPLRSSWVMTCAYAPSGNYVACGGLDNI
CSIYNLKTREGNVRVSRELAGHTGYLSCCRFLDDNQIVTSSGDTTCALWDIETGQQTTTF
TGHTGDVMSLSLAPDTRLFVSGACDASAKLWDVREGMCRQTFTGHESDINAICFFPNGNA
FATGSDDATCRLFDLRADQELMTYSHDNIICGITSVSFSKSGRLLLAGYDDFNCNVWDAL
KADRAGVLAGHDNRVSCLGVTDDGMAVATGSWDSFLKIWN
>sp|O14498|ISLR_HUMAN Immunoglobulin superfamily containing leucine-rich repeat protein OS=Homo sapiens OX=9606 GN=ISLR PE=2 SV=1
MQELHLLWWALLLGLAQACPEPCDCGEKYGFQIADCAYRDLESVPPGFPANVTTLSLSAN
RLPGLPEGAFREVPLLQSLWLAHNEIRTVAAGALASLSHLKSLDLSHNLISDFAWSDLHN
LSALQLLKMDSNELTFIPRDAFRSLRALRSLQLNHNRLHTLAEGTFTPLTALSHLQINEN
PFDCTCGIVWLKTWALTTAVSIPEQDNIACTSPHVLKGTPLSRLPPLPCSAPSVQLSYQP
SQDGAELRPGFVLALHCDVDGQPAPQLHWHIQIPSGIVEITSPNVGTDGRALPGTPVASS
QPRFQAFANGSLLIPDFGKLEEGTYSCLATNELGSAESSVDVALATPGEGGEDTLGRRFH
GKAVEGKGCYTVDNEVQPSGPEDNVVIIYLSRAGNPEAAVAEGVPGQLPPGLLLLGQSLL
LFFFLTSF
>sp|Q96C03|MID49_HUMAN Mitochondrial dynamics protein MID49 OS=Homo sapiens OX=9606 GN=MIEF2 PE=1 SV=1
MAEFSQKRGKRRSDEGLGSMVDFLLANARLVLGVGGAAVLGIATLAVKRFIDRATSPRDE
DDTKADSWKELSLLKATPHLQPRPPPAALSQPVLPLAPSSSAPEGPAETDPEVTPQLSSP
APLCLTLQERLLAFERDRVTIPAAQVALAKQLAGDIALELQAYFRSKFPELPFGAFVPGG
PLYDGLQAGAADHVRLLVPLVLEPGLWSLVPGVDTVARDPRCWAVRRTQLEFCPRGSSPW
DRFLVGGYLSSRVLLELLRKALAASVNWPAIGSLLGCLIRPSMASEELLLEVQHERLELT
VAVLVAVPGVDADDRLLLAWPLEGLAGNLWLQDLYPVEAARLRALDDHDAGTRRRLLLLL
CAVCRGCSALGQLGRGHLTQVVLRLGEDNVDWTEEALGERFLQALELLIGSLEQASLPCH
FNPSVNLFSSLREEEIDDIGYALYSGLQEPEGLL
>sp|Q3MHD2|LSM12_HUMAN Protein LSM12 homolog OS=Homo sapiens OX=9606 GN=LSM12 PE=1 SV=2
MAAPPGEYFSVGSQVSCRTCQEQRLQGEVVAFDYQSKMLALKCPSSSGKPNHADILLINL
QYVSEVEIINDRTETPPPLASLNVSKLASKARTEKEEKLSQAYAISAGVSLEGQQLFQTI
HKTIKDCKWQEKNIVVMEEVVITPPYQVENCKGKEGSALSHVRKIVEKHFRDVESQKILQ
RSQAQQPQKEAALSS
>sp|Q9H1H9|KI13A_HUMAN Kinesin-like protein KIF13A OS=Homo sapiens OX=9606 GN=KIF13A PE=1 SV=2
MSDTKVKVAVRVRPMNRRELELNTKCVVEMEGNQTVLHPPPSNTKQGERKPPKVFAFDYC
FWSMDESNTTKYAGQEVVFKCLGEGILEKAFQGYNACIFAYGQTGSGKSFSMMGHAEQLG
LIPRLCCALFKRISLEQNESQTFKVEVSYMEIYNEKVRDLLDPKGSRQSLKVREHKVLGP
YVDGLSQLAVTSFEDIESLMSEGNKSRTVAATNMNEESSRSHAVFNIIITQTLYDLQSGN
SGEKVSKVSLVDLAGSERVSKTGAAGERLKEGSNINKSLTTLGLVISSLADQAAGKGKSK
FVPYRDSVLTWLLKDNLGGNSQTSMIATISPAADNYEETLSTLRYADRAKRIVNHAVVNE
DPNAKVIRELREEVEKLREQLSQAEAMKAPELKEKLEESEKLIKELTVTWEEKLRKTEEI
AQERQRQLESMGISLEMSGIKVGDDKCYLVNLNADPALNELLVYYLKDHTRVGADTSQDI
QLFGIGIQPQHCEIDIASDGDVTLTPKENARSCVNGTLVCSTTQLWHGDRILWGNNHFFR
INLPKRKRRDWLKDFEKETGPPEHDLDAASEASSEPDYNYEFAQMEVIMKTLNSNDPVQN
VVQVLEKQYLEEKRSALEEQRLMYERELEQLRQQLSPDRQPQSSGPDRLAYSSQTAQQKV
TQWAEERDELFRQSLAKLREQLVKANTLVREANFLAEEMSKLTDYQVTLQIPAANLSANR
KRGAIVSEPAIQVRRKGKSTQVWTIEKLENKLIDMRDLYQEWKEKVPEAKRLYGKRGDPF
YEAQENHNLIGVANVFLECLFCDVKLQYAVPIISQQGEVAGRLHVEVMRVTGAVPERVVE
DDSSENSSESGSLEVVDSSGEIIHRVKKLTCRVKIKEATGLPLNLSNFVFCQYTFWDQCE
STVAAPVVDPEVPSPQSKDAQYTVTFSHCKDYVVNVTEEFLEFISDGALAIEVWGHRCAG
NGSSIWEVDSLHAKTRTLHDRWNEVTRRIEMWISILELNELGEYAAVELHQAKDVNTGGI
FQLRQGHSRRVQVTVKPVQHSGTLPLMVEAILSVSIGCVTARSTKLQRGLDSYQRDDEDG
DDMDSYQEEDLNCVRERWSDALIKRREYLDEQIKKVSNKTEKTEDDVEREAQLVEQWVGL
TEERNAVLVPAPGSGIPGAPADWIPPPGMETHIPVLFLDLNADDLSANEQLVGPHASGVN
SILPKEHGSQFFYLPIIKHSDDEVSATASWDSSVHDSVHLNRVTPQNERIYLIVKTTVQL
SHPAAMELVLRKRIAANIYNKQSFTQSLKRRISLKNIFYSCGVTYEIVSNIPKATEEIED
RETLALLAARSENEGTSDGETYIEKYTRGVLQVENILSLERLRQAVTVKEALSTKARHIR
RSLSTPNVHNVSSSRPDLSGFDEDDKGWPENQLDMSDYSSSYQDVACYGTLPRDSPRRNK
EGCTSETPHALTVSPFKAFSPQPPKFFKPLMPVKEEHKKRIALEARPLLSQESMPPPQAH
NPGCIVPSGSNGSSMPVEHNSKREKKIDSEEEENELEAINRKLISSQPYVPVEFADFSVY
NASLENREWFSSKVDLSNSRVLEKEVSRSPTTSSITSGYFSHSASNATLSDMVVPSSDSS
DQLAIQTKDADSTEHSTPSLVHDFRPSSNKELTEVEKGLVKDKIIVVPLKENSALAKGSP
SSQSIPEKNSKSLCRTGSCSELDACPSKISQPARGFCPREVTVEHTTNILEDHSFTEFMG
VSEGKDFDGLTDSSAGELSSRRSLPNKTGGKTVSDGLHHPSQLHSKLENDQVIIPEAAFW
VLCCQ
>sp|Q86Y91|KI18B_HUMAN Kinesin-like protein KIF18B OS=Homo sapiens OX=9606 GN=KIF18B PE=1 SV=4
MAVEDSTLQVVVRVRPPTPRELDSQRRPVVQVVDERVLVFNPEEPDGGFPGLKWGGTHDG
PKKKGKDLTFVFDRVFGEAATQQDVFQHTTHSVLDSFLQGYNCSVFAYGATGAGKTHTML
GREGDPGIMYLTTVELYRRLEARQQEKHFEVLISYQEVYNEQIHDLLEPKGPLAIREDPD
KGVVVQGLSFHQPASAEQLLEILTRGNRNRTQHPTDANATSSRSHAIFQIFVKQQDRVPG
LTQAVQVAKMSLIDLAGSERASSTHAKGERLREGANINRSLLALINVLNALADAKGRKTH
VPYRDSKLTRLLKDSLGGNCRTVMIAAISPSSLTYEDTYNTLKYADRAKEIRLSLKSNVT
SLDCHISQYATICQQLQAEVAALRKKLQVYEGGGQPPPQDLPGSPKSGPPPEHQPCTPEL
PAGPRALQEESLGMEAQVERAMEGNSSDQEQSPEDEDEGPAEEVPTQMPEQNPTHALPES
PRLTLQPKPVVGHFSARELDGDRSKQLALKVLCVAQRQYSLLQAANLLTPDMITEFETLQ
QLVQEEKIEPGAEALRTSGLARGAPLAQELCSESIPVPSPLCPEPPGYTGPVTRTMARRL
SGPLHTLGIPPGPNCTPAQGSRWPMEKKRRRPSALEADSPMAPKRGTKRQRQSFLPCLRR
GSLPDTQPSQGPSTPKGERASSPCHSPRVCPATVIKSRVPLGPSAMQNCSTPLALPTRDL
NATFDLSEEPPSKPSFHECIGWDKIPQELSRLDQPFIPRAPVPLFTMKGPKPTSSLPGTS
ACKKKRVASSSVSHGRSRIARLPSSTLKRPAGPLVLPELPLSPLCPSNRRNGKDLIRVGR
ALSAGNGVTKVS
>sp|A6NCF6|MA13P_HUMAN Putative MAGE domain-containing protein MAGEA13P OS=Homo sapiens OX=9606 GN=MAGEA13P PE=5 SV=1
MPHSQKSRHCELEQGLQAPKEAQGLVGVQVAEAEKVNTTASSSPSTLIQGTLEKVSASGT
PGTPQSSQRVCSPCTTIKATPWNQSDESSRSQEKKDPGASQALMLEKKVDELVKFLSVKY
TTKQPITEAEMLKGVIKEHKDHFPPIFMQAHECMEIVFGTDMKEVDPISHSCVLLKSLDL
TYDRRLSDDQGMPKTGLLILTFGVILMEANCASEEKIWEVLNIIRVYAGWKDFIYGEPRK
LITRDLVQEKYLECCQVSNSDPPRYKFPWGPRAHAETTKMKVLEFFSRVSGSDASSFPLL
YEEALRDEKEKAQAIIATMGGTTLMASAHSWAKSSSFSCPE
>sp|A6NDZ8|MB3L4_HUMAN Putative methyl-CpG-binding domain protein 3-like 4 OS=Homo sapiens OX=9606 GN=MBD3L4 PE=5 SV=1
MGEPAFTSFPSPPVLGKLKRNMMPWALQKKREIHMAKAHRRRAARSALPMRLTSCIFRRP
VTRIRSHPDNQVRRRKGDEHLEKPQQLCAYRRLQALQPCSSQGEGSSPLHLESVLSILAP
GTAGESLDRAGAERVRIPLEPTPGRFPAVAGGPTPGMGCQLPPPLSGQLVTPADIRRQAR
RVKKARERLAKALQADRLARQAEMLTCR
>sp|P49641|MA2A2_HUMAN Alpha-mannosidase 2x OS=Homo sapiens OX=9606 GN=MAN2A2 PE=2 SV=3
MKLKKQVTVCGAAIFCVAVFSLYLMLDRVQHDPTRHQNGGNFPRSQISVLQNRIEQLEQL
LEENHEIISHIKDSVLELTANAEGPPAMLPYYTVNGSWVVPPEPRPSFFSISPQDCQFAL
GGRGQKPELQMLTVSEELPFDNVDGGVWRQGFDISYDPHDWDAEDLQVFVVPHSHNDPGW
IKTFDKYYTEQTQHILNSMVSKLQEDPRRRFLWAEVSFFAKWWDNINVQKRAAVRRLVGN
GQLEIATGGWVMPDEANSHYFALIDQLIEGHQWLERNLGATPRSGWAVDPFGYSSTMPYL
LRRANLTSMLIQRVHYAIKKHFAATHSLEFMWRQTWDSDSSTDIFCHMMPFYSYDVPHTC
GPDPKICCQFDFKRLPGGRINCPWKVPPRAITEANVAERAALLLDQYRKKSQLFRSNVLL
VPLGDDFRYDKPQEWDAQFFNYQRLFDFFNSRPNLHVQAQFGTLSDYFDALYKRTGVEPG
ARPPGFPVLSGDFFSYADREDHYWTGYYTSRPFYKSLDRVLEAHLRGAEVLYSLAAAHAR
RSGLAGRYPLSDFTLLTEARRTLGLFQHHDAITGTAKEAVVVDYGVRLLRSLVNLKQVII
HAAHYLVLGDKETYHFDPEAPFLQVDDTRLSHDALPERTVIQLDSSPRFVVLFNPLEQER
FSMVSLLVNSPRVRVLSEEGQPLAVQISAHWSSATEAVPDVYQVSVPVRLPALGLGVLQL
QLGLDGHRTLPSSVRIYLHGRQLSVSRHEAFPLRVIDSGTSDFALSNRYMQVWFSGLTGL
LKSIRRVDEEHEQQVDMQVLVYGTRTSKDKSGAYLFLPDGEAKPYVPKEPPVLRVTEGPF
FSEVVAYYEHIHQAVRLYNLPGVEGLSLDISSLVDIRDYVNKELALHIHTDIDSQGIFFT
DLNGFQVQPRRYLKKLPLQANFYPMPVMAYIQDAQKRLTLHTAQALGVSSLKDGQLEVIL
DRRLMQDDNRGLGQGLKDNKRTCNRFRLLLERRTVGSEVQDSHSTSYPSLLSHLTSMYLN
APALALPVARMQLPGPGLRSFHPLASSLPCDFHLLNLRTLQAEEDTLPSAETALILHRKG
FDCGLEAKNLGFNCTTSQGKVALGSLFHGLDVVFLQPTSLTLLYPLASPSNSTDVYLEPM
EIATFRLRLG
>sp|Q13449|LSAMP_HUMAN Limbic system-associated membrane protein OS=Homo sapiens OX=9606 GN=LSAMP PE=1 SV=2
MVRRVQPDRKQLPLVLLRLLCLLPTGLPVRSVDFNRGTDNITVRQGDTAILRCVVEDKNS
KVAWLNRSGIIFAGHDKWSLDPRVELEKRHSLEYSLRIQKVDVYDEGSYTCSVQTQHEPK
TSQVYLIVQVPPKISNISSDVTVNEGSNVTLVCMANGRPEPVITWRHLTPTGREFEGEEE
YLEILGITREQSGKYECKAANEVSSADVKQVKVTVNYPPTITESKSNEATTGRQASLKCE
ASAVPAPDFEWYRDDTRINSANGLEIKSTEGQSSLTVTNVTEEHYGNYTCVAANKLGVTN
ASLVLFRPGSVRGINGSISLAVPLWLLAASLLCLLSKC
>sp|Q9GZP8|IMUP_HUMAN Immortalization up-regulated protein OS=Homo sapiens OX=9606 GN=IMUP PE=1 SV=1
MEFDLGAALEPTSQKPGVGAGHGGDPKLSPHKVQGRSEAGAGPGPKQGHHSSSDSSSSSS
DSDTDVKSHAAGSKQHESIPGKAKKPKVKKKEKGKKEKGKKKEAPH
>sp|P01602|KV105_HUMAN Immunoglobulin kappa variable 1-5 OS=Homo sapiens OX=9606 GN=IGKV1-5 PE=1 SV=2
MDMRVPAQLLGLLLLWLPGAKCDIQMTQSPSTLSASVGDRVTITCRASQSISSWLAWYQQ
KPGKAPKLLIYKASSLESGVPSRFSGSGSGTEFTLTISSLQPDDFATYYCQQYNSYS
>sp|P12980|LYL1_HUMAN Protein lyl-1 OS=Homo sapiens OX=9606 GN=LYL1 PE=1 SV=3
MCPPQAQAEVGPTMTEKAEMVCAPSPAPAPPPKPASPGPPQVEEVGHRGGSSPPRLPPGV
PVISLGHSRPPGVAMPTTELGTLRPPLLQLSTLGTAPPTLALHYHPHPFLNSVYIGPAGP
FSIFPSSRLKRRPSHCELDLAEGHQPQKVARRVFTNSRERWRQQNVNGAFAELRKLLPTH
PPDRKLSKNEVLRLAMKYIGFLVRLLRDQAAALAAGPTPPGPRKRPVHRVPDDGARRGSG
RRAEAAARSQPAPPADPDGSPGGAARPIKMEQTALSPEVR
>sp|P59942|MCCD1_HUMAN Mitochondrial coiled-coil domain protein 1 OS=Homo sapiens OX=9606 GN=MCCD1 PE=2 SV=3
MVLPLPWLSRYHFLRLLLPSWSLAPQGSHGCCSQNPKASMEEQTSSRGNGKMTSPPRGPG
THRTAELARAEELLEQQLELYQALLEGQEGAWEAQALVLKIQKLKEQMRRHQESLGGGA
>sp|Q6P1Q0|LTMD1_HUMAN LETM1 domain-containing protein 1 OS=Homo sapiens OX=9606 GN=LETMD1 PE=1 SV=1
MALSRVCWARSAVWGSAVTPGHFVTRRLQLGRSGLAWGAPRSSKLHLSPKADVKNLMSYV
VTKTKAINGKYHRFLGRHFPRFYVLYTIFMKGLQMLWADAKKARRIKTNMWKHNIKFHQL
PYREMEHLRQFRQDVTKCLFLGIISIPPFANYLVFLLMYLFPRQLLIRHFWTPKQQTDFL
DIYHAFRKQSHPEIISYLEKVIPLISDAGLRWRLTDLCTKIQRGTHPAIHDILALRECFS
NHPLGMNQLQALHVKALSRAMLLTSYLPPPLLRHRLKTHTTVIHQLDKALAKLGIGQLTA
QEVKSACYLRGLNSTHIGEDRCRTWLGEWLQISCSLKEAELSLLLHNVVLLSTNYLGTRR
>sp|Q96HR3|MED30_HUMAN Mediator of RNA polymerase II transcription subunit 30 OS=Homo sapiens OX=9606 GN=MED30 PE=1 SV=1
MSTPPLAASGMAPGPFAGPQAQQAAREVNTASLCRIGQETVQDIVYRTMEIFQLLRNMQL
PNGVTYHTGTYQDRLTKLQDNLRQLSVLFRKLRLVYDKCNENCGGMDPIPVEQLIPYVEE
DGSKNDDRAGPPRFASEERREIAEVNKKLKQKNQQLKQIMDQLRNLIWDINAMLAMRN
>sp|P01721|LV657_HUMAN Immunoglobulin lambda variable 6-57 OS=Homo sapiens OX=9606 GN=IGLV6-57 PE=1 SV=2
MAWAPLLLTLLAHCTGSWANFMLTQPHSVSESPGKTVTISCTGSSGSIASNYVQWYQQRP
GSAPTTVIYEDNQRPSGVPDRFSGSIDSSSNSASLTISGLKTEDEADYYCQSYDSSN
>sp|P09382|LEG1_HUMAN Galectin-1 OS=Homo sapiens OX=9606 GN=LGALS1 PE=1 SV=2
MACGLVASNLNLKPGECLRVRGEVAPDAKSFVLNLGKDSNNLCLHFNPRFNAHGDANTIV
CNSKDGGAWGTEQREAVFPFQPGSVAEVCITFDQANLTVKLPDGYEFKFPNRLNLEAINY
MAADGDFKIKCVAFD
>sp|P27930|IL1R2_HUMAN Interleukin-1 receptor type 2 OS=Homo sapiens OX=9606 GN=IL1R2 PE=1 SV=1
MLRLYVLVMGVSAFTLQPAAHTGAARSCRFRGRHYKREFRLEGEPVALRCPQVPYWLWAS
VSPRINLTWHKNDSARTVPGEEETRMWAQDGALWLLPALQEDSGTYVCTTRNASYCDKMS
IELRVFENTDAFLPFISYPQILTLSTSGVLVCPDLSEFTRDKTDVKIQWYKDSLLLDKDN
EKFLSVRGTTHLLVHDVALEDAGYYRCVLTFAHEGQQYNITRSIELRIKKKKEETIPVII
SPLKTISASLGSRLTIPCKVFLGTGTPLTTMLWWTANDTHIESAYPGGRVTEGPRQEYSE
NNENYIEVPLIFDPVTREDLHMDFKCVVHNTLSFQTLRTTVKEASSTFSWGIVLAPLSLA
FLVLGGIWMHRRCKHRTGKADGLTVLWPHHQDFQSYPK
>sp|Q8IYB1|M21D2_HUMAN Protein MB21D2 OS=Homo sapiens OX=9606 GN=MB21D2 PE=1 SV=3
MKMAAPTANKAASLGCNNKPAFPELDFRSGARVEELNKLIQEFTKHDQREYDDQRALEIH
TAKDFIFSMLGMVQKLDQKLPVANEYLLLSGGVREGVVDLDLDELNVYARGTDYDMDFTL
LVPALKLHDRNQPVTLDMRHSALCHSWLSLRLFDEGTISKWKDCCTIVDHINGATNYFFS
PTKVADWFYDSISIVLSEIQKKPQRGMPKVEKVEKNGTIISIILGVGSSRMLYDIVPVVS
FKGWPAVAQSWLMENHFWDGKITEEEVISGFYLVPACSYKGKKDNEWRLSFARSEVQLKK
CISSSLMQAYQACKAIIIKLLSRPKAISPYHLRSMMLWACDRLPANYLAQEDYAAHFLLG
LIDDLQHCLVNKMCPNYFIPQCNMLEHLSEETVMLHARKLSSVRSDPAEHLRTAIEHVKA
ANRLTLELQRRGSTTSIPSPQSDGGDPNQPDDRLAKKLQQLVTENPGKSISVFINPDDVT
RPHFRIDDKFF
>sp|Q6KB66|K2C80_HUMAN Keratin, type II cytoskeletal 80 OS=Homo sapiens OX=9606 GN=KRT80 PE=1 SV=2
MACRSCVVGFSSLSSCEVTPVGSPRPGTSGWDSCRAPGPGFSSRSLTGCWSAGTISKVTV
NPGLLVPLDVKLDPAVQQLKNQEKEEMKALNDKFASLIGKVQALEQRNQLLETRWSFLQG
QDSAIFDLGHLYEEYQGRLQEELRKVSQERGQLEANLLQVLEKVEEFRIRYEDEISKRTD
MEFTFVQLKKDLDAECLHRTELETKLKSLESFVELMKTIYEQELKDLAAQVKDVSVTVGM
DSRCHIDLSGIVEEVKAQYDAVAARSLEEAEAYSRSQLEEQAARSAEYGSSLQSSRSEIA
DLNVRIQKLRSQILSVKSHCLKLEENIKTAEEQGELAFQDAKTKLAQLEAALQQAKQDMA
RQLRKYQELMNVKLALDIEIATYRKLVEGEEGRMDSPSATVVSAVQSRCKTAASRSGLSK
APSRKKKGSKGPVIKITEMSEKYFSQESEVSE
>sp|Q9NRN9|METL5_HUMAN Methyltransferase-like protein 5 OS=Homo sapiens OX=9606 GN=METTL5 PE=1 SV=1
MKKVRLKELESRLQQVDGFEKPKLLLEQYPTRPHIAACMLYTIHNTYDDIENKVVADLGC
GCGVLSIGTAMLGAGLCVGFDIDEDALEIFNRNAEEFELTNIDMVQCDVCLLSNRMSKSF
DTVIMNPPFGTKNNKGTDMAFLKTALEMARTAVYSLHKSSTREHVQKKAAEWKIKIDIIA
ELRYDLPASYKFHKKKSVDIEVDLIRFSF
>sp|Q58FF6|H90B4_HUMAN Putative heat shock protein HSP 90-beta 4 OS=Homo sapiens OX=9606 GN=HSP90AB4P PE=5 SV=1
MSLIINTFYSNKEIFLQELISNASDALDKIRYESLTDPSKLDGGKELKIDIIPNPRECIL
TLVNTGIGMTKADLINNLGAIAKSGTEAFMEAFQSCAEISMIGQFGVGFYSAYLVAEKVA
ITKHNDEEQYSWVSSAGSSFTLHVDHGEPIDRDTKVILHLKEDQTEYLEERWVKEVVKKH
PQFIGCLIAVYLEKEPEKEISDDEEEKGEKEEEDKDDKEKPKTEDVGSDEEDDTDKNNKK
KTKKIKEKYTDREELNQTKPIWTRNPDDITQEECGEFYKSLTSAWEDHLAVKQFPVEEQE
ENEQLCVHHVWIMDSFDDLMPEYVGFVREDKENNKKLDEVFSKISWLGIHEDSINWRHLS
ELLWSHTFQSGDEMTSLSEYVSCMKEAQKSICDIIGECKEQVANSAFVEQEWKKGFEVIY
MSEPIDEYCVQQLKEFDGKSLLSVTKEGLELPEDEEEKKIMEESNVKFENLCRLMKEILD
KKVERVTISSRLVSSPCRIVTSTYS
>sp|A6NK06|IRG1_HUMAN Cis-aconitate decarboxylase OS=Homo sapiens OX=9606 GN=ACOD1 PE=1 SV=1
MMLKSITESFATAIHGLKVGHLTDRVIQRSKRMILDTLGAGFLGTTTEVFHIASQYSKIY
SSNISSTVWGQPDIRLPPTYAAFVNGVAIHSMDFDDTWHPATHPSGAVLPVLTALAEALP
RSPKFSGLDLLLAFNVGIEVQGRLLHFAKEANDMPKRFHPPSVVGTLGSAAAASKFLGLS
STKCREALAIAVSHAGAPMANAATQTKPLHIGNAAKHGIEAAFLAMLGLQGNKQVLDLEA
GFGAFYANYSPKVLPSIASYSWLLDQQDVAFKRFPAHLSTHWVADAAASVRKHLVAERAL
LPTDYIKRIVLRIPNVQYVNRPFPVSEHEARHSFQYVACAMLLDGGITVPSFHECQINRP
QVRELLSKVELEYPPDNLPSFNILYCEISVTLKDGATFTDRSDTFYGHWRKPLSQEDLEE
KFRANASKMLSWDTVESLIKIVKNLEDLEDCSVLTTLLKGPSPPEVASNSPACNNSITNL
S
>sp|Q6ZSS7|MFSD6_HUMAN Major facilitator superfamily domain-containing protein 6 OS=Homo sapiens OX=9606 GN=MFSD6 PE=1 SV=2
MADDKVAILTDDEEEQKRKYVLADPFNGISREPEPPSNETPSSTETSAIPEEEIDWIEKH
CVKINNDLLISKVFYFFFYSAYGSLYPLLPVYYKQLGMSPSQSGLLVGIRYFIEFCSAPF
WGVVADRFKKGKIVLLFSLLCWVLFNLGIGFVKPATLRCVPKIRPTTHPTNASHQLTILP
TNSSFTSFLTISPKMREKRNLLETRLNVSDTVTLPTAPNMNSEPTLQPQTGEITNRMMDL
TLNSSTATPVSPGSVTKETTTVIVTTTKSLPSDQVMLVYDQQEVEAIFLVILVVVIIGEF
FSASSVTIVDTVTLQYLGKHRDRYGLQRMWGSLGWGLAMLSVGIGIDYTHIEVLIDGKGC
KPPEYRNYQIVFIVFGVLMTMALIVATQFRFRYNHFKNDDSKGKEVEIPQVERNNSTESS
EETPTTTSHSQAFNFWDLIKLLCSVQYGSVLFVAWFMGFGYGFVFTFLYWHLEDLNGTTT
LFGVCSVLSHVSELTAYFFSHKLIELIGHIRVLYIGLACNTARYIYISYLENAWTVLPME
VLQGVTHAAIWAACISYLSAAVPPELRTSAQGILQGLHLGLGRGCGAMIGGVLVNYFGAA
ATFRGIGMACLVILLLFALIQWLAVPDEEEDKTMLAERIPVPSSPVPIATIDLVQQQTED
VMPRIEPRLPPKKTKHQEEQEDVNKPAWGVSSSPWVTFVYALYQIKEMMQLTRDNRASEI
QPLQGTNENRENSPAGRAQPVPCETHSDPSRNQPSPDAAASQTQTSPAHPSVDPCTEESE
EQQAQLAAGGH
>sp|Q8WUI4|HDAC7_HUMAN Histone deacetylase 7 OS=Homo sapiens OX=9606 GN=HDAC7 PE=1 SV=2
MDLRVGQRPPVEPPPEPTLLALQRPQRLHHHLFLAGLQQQRSVEPMRLSMDTPMPELQVG
PQEQELRQLLHKDKSKRSAVASSVVKQKLAEVILKKQQAALERTVHPNSPGIPYRTLEPL
ETEGATRSMLSSFLPPVPSLPSDPPEHFPLRKTVSEPNLKLRYKPKKSLERRKNPLLRKE
SAPPSLRRRPAETLGDSSPSSSSTPASGCSSPNDSEHGPNPILGSEALLGQRLRLQETSV
APFALPTVSLLPAITLGLPAPARADSDRRTHPTLGPRGPILGSPHTPLFLPHGLEPEAGG
TLPSRLQPILLLDPSGSHAPLLTVPGLGPLPFHFAQSLMTTERLSGSGLHWPLSRTRSEP
LPPSATAPPPPGPMQPRLEQLKTHVQVIKRSAKPSEKPRLRQIPSAEDLETDGGGPGQVV
DDGLEHRELGHGQPEARGPAPLQQHPQVLLWEQQRLAGRLPRGSTGDTVLLPLAQGGHRP
LSRAQSSPAAPASLSAPEPASQARVLSSSETPARTLPFTTGLIYDSVMLKHQCSCGDNSR
HPEHAGRIQSIWSRLQERGLRSQCECLRGRKASLEELQSVHSERHVLLYGTNPLSRLKLD
NGKLAGLLAQRMFVMLPCGGVGVDTDTIWNELHSSNAARWAAGSVTDLAFKVASRELKNG
FAVVRPPGHHADHSTAMGFCFFNSVAIACRQLQQQSKASKILIVDWDVHHGNGTQQTFYQ
DPSVLYISLHRHDDGNFFPGSGAVDEVGAGSGEGFNVNVAWAGGLDPPMGDPEYLAAFRI
VVMPIAREFSPDLVLVSAGFDAAEGHPAPLGGYHVSAKCFGYMTQQLMNLAGGAVVLALE
GGHDLTAICDASEACVAALLGNRVDPLSEEGWKQKPNLNAIRSLEAVIRVHSKYWGCMQR
LASCPDSWVPRVPGADKEEVEAVTALASLSVGILAEDRPSEQLVEEEEPMNL
>sp|P24394|IL4RA_HUMAN Interleukin-4 receptor subunit alpha OS=Homo sapiens OX=9606 GN=IL4R PE=1 SV=1
MGWLCSGLLFPVSCLVLLQVASSGNMKVLQEPTCVSDYMSISTCEWKMNGPTNCSTELRL
LYQLVFLLSEAHTCIPENNGGAGCVCHLLMDDVVSADNYTLDLWAGQQLLWKGSFKPSEH
VKPRAPGNLTVHTNVSDTLLLTWSNPYPPDNYLYNHLTYAVNIWSENDPADFRIYNVTYL
EPSLRIAASTLKSGISYRARVRAWAQCYNTTWSEWSPSTKWHNSYREPFEQHLLLGVSVS
CIVILAVCLLCYVSITKIKKEWWDQIPNPARSRLVAIIIQDAQGSQWEKRSRGQEPAKCP
HWKNCLTKLLPCFLEHNMKRDEDPHKAAKEMPFQGSGKSAWCPVEISKTVLWPESISVVR
CVELFEAPVECEEEEEVEEEKGSFCASPESSRDDFQEGREGIVARLTESLFLDLLGEENG
GFCQQDMGESCLLPPSGSTSAHMPWDEFPSAGPKEAPPWGKEQPLHLEPSPPASPTQSPD
NLTCTETPLVIAGNPAYRSFSNSLSQSPCPRELGPDPLLARHLEEVEPEMPCVPQLSEPT
TVPQPEPETWEQILRRNVLQHGAAAAPVSAPTSGYQEFVHAVEQGGTQASAVVGLGPPGE
AGYKAFSSLLASSAVSPEKCGFGASSGEEGYKPFQDLIPGCPGDPAPVPVPLFTFGLDRE
PPRSPQSSHLPSSSPEHLGLEPGEKVEDMPKPPLPQEQATDPLVDSLGSGIVYSALTCHL
CGHLKQCHGQEDGGQTPVMASPCCGCCCGDRSSPPTTPLRAPDPSPGGVPLEASLCPASL
APSGISEKSKSSSSFHPAPGNAQSSSQTPKIVNFVSVGPTYMRVS
>sp|Q9HAY2|MAGF1_HUMAN Melanoma-associated antigen F1 OS=Homo sapiens OX=9606 GN=MAGEF1 PE=1 SV=2
MLQTPESRGLPVPQAEGEKDGGHDGETRAPTASQERPKEELGAGREEGAAEPALTRKGAR
ALAAKALARRRAYRRLNRTVAELVQFLLVKDKKKSPITRSEMVKYVIGDLKILFPDIIAR
AAEHLRYVFGFELKQFDRKHHTYILINKLKPLEEEEEEDLGGDGPRLGLLMMILGLIYMR
GNSAREAQVWEMLRRLGVQPSKYHFLFGYPKRLIMEDFVQQRYLSYRRVPHTNPPEYEFS
WGPRSNLEISKMEVLGFVAKLHKKEPQHWPVQYREALADEADRARAKARAEASMRARASA
RAGIHLW
>sp|A1A4Y4|IRGM_HUMAN Immunity-related GTPase family M protein OS=Homo sapiens OX=9606 GN=IRGM PE=1 SV=2
MEAMNVEKASADGNLPEVISNIKETLKIVSRTPVNITMAGDSGNGMSTFISALRNTGHEG
KASPPTELVKATQRCASYFSSHFSNVVLWDLPGTGSATTTLENYLMEMQFNRYDFIMVAS
AQFSMNHVMLAKTAEDMGKKFYIVWTKLDMDLSTGALPEVQLLQIRENVLENLQKERVCE
Y
>sp|Q9BXW7|HDHD5_HUMAN Haloacid dehalogenase-like hydrolase domain-containing 5 OS=Homo sapiens OX=9606 GN=HDHD5 PE=1 SV=1
MAAWGCVAALGAARGLCWRAARAAAGLQGRPARRCYAVGPAQSPPTFGFLLDIDGVLVRG
HRVIPAALKAFRRLVNSQGQLRVPVVFVTNAGNILQHSKAQELSALLGCEVDADQVILSH
SPMKLFSEYHEKRMLVSGQGPVMENAQGLGFRNVVTVDELRMAFPLLDMVDLERRLKTTP
LPRNDFPRIEGVLLLGEPVRWETSLQLIMDVLLSNGSPGAGLATPPYPHLPVLASNMDLL
WMAEAKMPRFGHGTFLLCLETIYQKVTGKELRYEGLMGKPSILTYQYAEDLIRRQAERRG
WAAPIRKLYAVGDNPMSDVYGANLFHQYLQKATHDGAPELGAGGTRQQQPSASQSCISIL
VCTGVYNPRNPQSTEPVLGGGEPPFHGHRDLCFSPGLMEASHVVNDVNEAVQLVFRKEGW
ALE
>sp|O60760|HPGDS_HUMAN Hematopoietic prostaglandin D synthase OS=Homo sapiens OX=9606 GN=HPGDS PE=1 SV=3
MPNYKLTYFNMRGRAEIIRYIFAYLDIQYEDHRIEQADWPEIKSTLPFGKIPILEVDGLT
LHQSLAIARYLTKNTDLAGNTEMEQCHVDAIVDTLDDFMSCFPWAEKKQDVKEQMFNELL
TYNAPHLMQDLDTYLGGREWLIGNSVTWADFYWEICSTTLLVFKPDLLDNHPRLVTLRKK
VQAIPAVANWIKRRPQTKL
>sp|P20916|MAG_HUMAN Myelin-associated glycoprotein OS=Homo sapiens OX=9606 GN=MAG PE=1 SV=1
MIFLTALPLFWIMISASRGGHWGAWMPSSISAFEGTCVSIPCRFDFPDELRPAVVHGVWY
FNSPYPKNYPPVVFKSRTQVVHESFQGRSRLLGDLGLRNCTLLLSNVSPELGGKYYFRGD
LGGYNQYTFSEHSVLDIVNTPNIVVPPEVVAGTEVEVSCMVPDNCPELRPELSWLGHEGL
GEPAVLGRLREDEGTWVQVSLLHFVPTREANGHRLGCQASFPNTTLQFEGYASMDVKYPP
VIVEMNSSVEAIEGSHVSLLCGADSNPPPLLTWMRDGTVLREAVAESLLLELEEVTPAED
GVYACLAENAYGQDNRTVGLSVMYAPWKPTVNGTMVAVEGETVSILCSTQSNPDPILTIF
KEKQILSTVIYESELQLELPAVSPEDDGEYWCVAENQYGQRATAFNLSVEFAPVLLLESH
CAAARDTVQCLCVVKSNPEPSVAFELPSRNVTVNESEREFVYSERSGLVLTSILTLRGQA
QAPPRVICTARNLYGAKSLELPFQGAHRLMWAKIGPVGAVVAFAILIAIVCYITQTRRKK
NVTESPSFSAGDNPPVLFSSDFRISGAPEKYESERRLGSERRLLGLRGEPPELDLSYSHS
DLGKRPTKDSYTLTEELAEYAEIRVK
>sp|Q9ULD8|KCNH3_HUMAN Potassium voltage-gated channel subfamily H member 3 OS=Homo sapiens OX=9606 GN=KCNH3 PE=1 SV=2
MPAMRGLLAPQNTFLDTIATRFDGTHSNFVLGNAQVAGLFPVVYCSDGFCDLTGFSRAEV
MQRGCACSFLYGPDTSELVRQQIRKALDEHKEFKAELILYRKSGLPFWCLLDVIPIKNEK
GEVALFLVSHKDISETKNRGGPDRWKETGGGRRRYGRARSKGFNANRRRSRAVLYHLSGH
LQKQPKGKHKLNKGVFGEKPNLPEYKVAAIRKSPFILLHCGALRATWDGFILLATLYVAV
TVPYSVCVSTAREPSAARGPPSVCDLAVEVLFILDIVLNFRTTFVSKSGQVVFAPKSICL
HYVTTWFLLDVIAALPFDLLHAFKVNVYFGAHLLKTVRLLRLLRLLPRLDRYSQYSAVVL
TLLMAVFALLAHWVACVWFYIGQREIESSESELPEIGWLQELARRLETPYYLVGRRPAGG
NSSGQSDNCSSSSEANGTGLELLGGPSLRSAYITSLYFALSSLTSVGFGNVSANTDTEKI
FSICTMLIGALMHAVVFGNVTAIIQRMYARRFLYHSRTRDLRDYIRIHRIPKPLKQRMLE
YFQATWAVNNGIDTTELLQSLPDELRADIAMHLHKEVLQLPLFEAASRGCLRALSLALRP
AFCTPGEYLIHQGDALQALYFVCSGSMEVLKGGTVLAILGKGDLIGCELPRREQVVKANA
DVKGLTYCVLQCLQLAGLHDSLALYPEFAPRFSRGLRGELSYNLGAGGGSAEVDTSSLSG
DNTLMSTLEEKETDGEQGPTVSPAPADEPSSPLLSPGCTSSSSAAKLLSPRRTAPRPRLG
GRGRPGRAGALKAEAGPSAPPRALEGLRLPPMPWNVPPDLSPRVVDGIEDGCGSDQPKFS
FRVGQSGPECSSSPSPGPESGLLTVPHGPSEARNTDTLDKLRQAVTELSEQVLQMREGLQ
SLRQAVQLVLAPHREGPCPRASGEGPCPASTSGLLQPLCVDTGASSYCLQPPAGSVLSGT
WPHPRPGPPPLMAPWPWGPPASQSSPWPRATAFWTSTSDSEPPASGDLCSEPSTPASPPP
SEEGARTGPAEPVSQAEATSTGEPPPGSGGLALPWDPHSLEMVLIGCHGSGTVQWTQEEG
TGV
>sp|Q9BWQ8|LFG2_HUMAN Protein lifeguard 2 OS=Homo sapiens OX=9606 GN=FAIM2 PE=1 SV=1
MTQGKLSVANKAPGTEGQQQVHGEKKEAPAVPSAPPSYEEATSGEGMKAGAFPPAPTAVP
LHPSWAYVDPSSSSSYDNGFPTGDHELFTTFSWDDQKVRRVFVRKVYTILLIQLLVTLAV
VALFTFCDPVKDYVQANPGWYWASYAVFFATYLTLACCSGPRRHFPWNLILLTVFTLSMA
YLTGMLSSYYNTTSVLLCLGITALVCLSVTVFSFQTKFDFTSCQGVLFVLLMTLFFSGLI
LAILLPFQYVPWLHAVYAALGAGVFTLFLALDTQLLMGNRRHSLSPEEYIFGALNIYLDI
IYIFTFFLQLFGTNRE
>sp|Q7Z429|LFG1_HUMAN Protein lifeguard 1 OS=Homo sapiens OX=9606 GN=GRINA PE=2 SV=1
MSHEKSFLVSGDNYPPPNPGYPGGPQPPMPPYAQPPYPGAPYPQPPFQPSPYGQPGYPHG
PSPYPQGGYPQGPYPQGGYPQGPYPQEGYPQGPYPQGGYPQGPYPQSPFPPNPYGQPQVF
PGQDPDSPQHGNYQEEGPPSYYDNQDFPATNWDDKSIRQAFIRKVFLVLTLQLSVTLSTV
SVFTFVAEVKGFVRENVWTYYVSYAVFFISLIVLSCCGDFRRKHPWNLVALSVLTASLSY
MVGMIASFYNTEAVIMAVGITTAVCFTVVIFSMQTRYDFTSCMGVLLVSMVVLFIFAILC
IFIRNRILEIVYASLGALLFTCFLAVDTQLLLGNKQLSLSPEEYVFAALNLYTDIINIFL
YILTIIGRAKE
>sp|Q9UQ05|KCNH4_HUMAN Potassium voltage-gated channel subfamily H member 4 OS=Homo sapiens OX=9606 GN=KCNH4 PE=2 SV=1
MPVMKGLLAPQNTFLDTIATRFDGTHSNFLLANAQGTRGFPIVYCSDGFCELTGYGRTEV
MQKTCSCRFLYGPETSEPALQRLHKALEGHQEHRAEICFYRKDGSAFWCLLDMMPIKNEM
GEVVLFLFSFKDITQSGSPGLGPQGGRGDSNHENSLGRRGATWKFRSARRRSRTVLHRLT
GHFGRRGQGGMKANNNVFEPKPSVPEYKVASVGGSRCLLLHYSVSKAIWDGLILLATFYV
AVTVPYNVCFSGDDDTPITSRHTLVSDIAVEMLFILDIILNFRTTYVSQSGQVISAPRSI
GLHYLATWFFIDLIAALPFDLLYIFNITVTSLVHLLKTVRLLRLLRLLQKLERYSQCSAV
VLTLLMSVFALLAHWMACIWYVIGRREMEANDPLLWDIGWLHELGKRLEVPYVNGSVGGP
SRRSAYIAALYFTLSSLTSVGFGNVCANTDAEKIFSICTMLIGALMHAVVFGNVTAIIQR
MYSRRSLYHSRMKDLKDFIRVHRLPRPLKQRMLEYFQTTWAVNSGIDANELLRDFPDELR
ADIAMHLNREILQLPLFGAASRGCLRALSLHIKTSFCAPGEYLLRRGDALQAHYYVCSGS
LEVLRDNMVLAILGKGDLIGADIPEPGQEPGLGADPNFVLKTSADVKALTYCGLQQLSSR
GLAEVLRLYPEYGAAFRAGLPRDLTFNLRQGSDTSGLSRFSRSPRLSQPRSESLGSSSDK
TLPSITEAESGAEPGGGPRPRRPLLLPNLSPARPRGSLVSLLGEELPPFSALVSSPSLSP
SLSPALAGQGHSASPHGPPRCSAAWKPPQLLIPPLGTFGPPDLSPRIVDGIEDSGSTAEA
PSFRFSRRPELPRPRSQAPPTGTRPSPELASEAEEVKEKVCRLNQEISRLNQEVSQLSRE
LRHIMGLLQARLGPPGHPAGSAWTPDPPCPQLRPPCLSPCASRPPPSLQDTTLAEVHCPA
SVGTMETGTALLDLRPSILPPYPSEPDPLGPSPVPEASPPTPSLLRHSFQSRSDTFH
>sp|Q9H0V9|LMA2L_HUMAN VIP36-like protein OS=Homo sapiens OX=9606 GN=LMAN2L PE=1 SV=1
MAATLGPLGSWQQWRRCLSARDGSRMLLLLLLLGSGQGPQQVGAGQTFEYLKREHSLSKP
YQGVGTGSSSLWNLMGNAMVMTQYIRLTPDMQSKQGALWNRVPCFLRDWELQVHFKIHGQ
GKKNLHGDGLAIWYTKDRMQPGPVFGNMDKFVGLGVFVDTYPNEEKQQERVFPYISAMVN
NGSLSYDHERDGRPTELGGCTAIVRNLHYDTFLVIRYVKRHLTIMMDIDGKHEWRDCIEV
PGVRLPRGYYFGTSSITGDLSDNHDVISLKLFELTVERTPEEEKLHRDVFLPSVDNMKLP
EMTAPLPPLSGLALFLIVFFSLVFSVFAIVIGIILYNKWQEQSRKRFY
>sp|P41159|LEP_HUMAN Leptin OS=Homo sapiens OX=9606 GN=LEP PE=1 SV=1
MHWGTLCGFLWLWPYLFYVQAVPIQKVQDDTKTLIKTIVTRINDISHTQSVSSKQKVTGL
DFIPGLHPILTLSKMDQTLAVYQQILTSMPSRNVIQISNDLENLRDLLHVLAFSKSCHLP
WASGLETLDSLGGVLEASGYSTEVVALSRLQGSLQDMLWQLDLSPGC
>sp|Q8MH63|LAT1N_HUMAN Putative L-type amino acid transporter 1-like protein MLAS OS=Homo sapiens OX=9606 GN=SLC7A5P1 PE=5 SV=1
MAGAGPKRRALAAPVAEEKEEAREKMLASKRADGAAPAGEGEGVTLQRNITLLNGVAIIV
GAIIGSGIFVTPTGVLKEAGSPGLALVMWAACGVFSIVGALCYAELGTTISKSGGDYAYM
LDVYGSLPAFLKLWIELLVIRPSSQYIVALVFATYLLKPLFPSCPVPEEAAKLMACHCVH
>sp|Q7Z4H3|HDDC2_HUMAN HD domain-containing protein 2 OS=Homo sapiens OX=9606 GN=HDDC2 PE=1 SV=1
MASVSSATFSGHGARSLLQFLRLVGQLKRVPRTGWVYRNVQRPESVSDHMYRMAVMAMVI
KDDRLNKDRCVRLALVHDMAECIVGDIAPADNIPKEEKHRREEEAMKQITQLLPEDLRKE
LYELWEEYETQSSAEAKFVKQLDQCEMILQASEYEDLEHKPGRLQDFYDSTAGKFNHPEI
VQLVSELEAERSTNIAAAASEPHS
>sp|Q8TCQ1|MARH1_HUMAN E3 ubiquitin-protein ligase MARCH1 OS=Homo sapiens OX=9606 GN=MARCH1 PE=1 SV=1
MLGWCEAIARNPHRIPNNTRTPEISGDLADASQTSTLNEKSPGRSASRSSNISKASSPTT
GTAPRSQSRLSVCPSTQDICRICHCEGDEESPLITPCRCTGTLRFVHQSCLHQWIKSSDT
RCCELCKYDFIMETKLKPLRKWEKLQMTTSERRKIFCSVTFHVIAITCVVWSLYVLIDRT
AEEIKQGNDNGVLEWPFWTKLVVVAIGFTGGLVFMYVQCKVYVQLWRRLKAYNRVIFVQN
CPDTAKKLEKNFSCNVNTDIKDAVVVPVPQTGANSLPSAEGGPPEVVSV
>sp|Q9Y468|LMBL1_HUMAN Lethal(3)malignant brain tumor-like protein 1 OS=Homo sapiens OX=9606 GN=L3MBTL1 PE=1 SV=4
MHLVAGDSPGSGPHLPATAFIIPASSATLGLPSSALDVSCFPREPIHVGAPEQVAGCEPV
SATVLPQLSAGPASSSTSTVRLLEWTEAAAPPPGGGLRFRISEYKPLNMAGVEQPPSPEL
RQEGVTEYEDGGAPAGDGEAGPQQAEDHPQNPPEDPNQDPPEDDSTCQCQACGPHQAAGP
DLGSSNDGCPQLFQERSVIVENSSGSTSASELLKPMKKRKRREYQSPSEEESEPEAMEKQ
EEGKDPEGQPTASTPESEEWSSSQPATGEKKECWSWESYLEEQKAITAPVSLFQDSQAVT
HNKNGFKLGMKLEGIDPQHPSMYFILTVAEVCGYRLRLHFDGYSECHDFWVNANSPDIHP
AGWFEKTGHKLQPPKGYKEEEFSWSQYLRSTRAQAAPKHLFVSQSHSPPPLGFQVGMKLE
AVDRMNPSLVCVASVTDVVDSRFLVHFDNWDDTYDYWCDPSSPYIHPVGWCQKQGKPLTP
PQDYPDPDNFCWEKYLEETGASAVPTWAFKVRPPHSFLVNMKLEAVDRRNPALIRVASVE
DVEDHRIKIHFDGWSHGYDFWIDADHPDIHPAGWCSKTGHPLQPPLGPREPSSASPGGCP
PLSYRSLPHTRTSKYSFHHRKCPTPGCDGSGHVTGKFTAHHCLSGCPLAERNQSRLKAEL
SDSEASARKKNLSGFSPRKKPRHHGRIGRPPKYRKIPQEDFQTLTPDVVHQSLFMSALSA
HPDRSLSVCWEQHCKLLPGVAGISASTVAKWTIDEVFGFVQTLTGCEDQARLFKDEARIV
RVTHVSGKTLVWTVAQLGDLVCSDHLQEGKGILETGVHSLLCSLPTHLLAKLSFASDSQY
>sp|P24043|LAMA2_HUMAN Laminin subunit alpha-2 OS=Homo sapiens OX=9606 GN=LAMA2 PE=1 SV=4
MPGAAGVLLLLLLSGGLGGVQAQRPQQQRQSQAHQQRGLFPAVLNLASNALITTNATCGE
KGPEMYCKLVEHVPGQPVRNPQCRICNQNSSNPNQRHPITNAIDGKNTWWQSPSIKNGIE
YHYVTITLDLQQVFQIAYVIVKAANSPRPGNWILERSLDDVEYKPWQYHAVTDTECLTLY
NIYPRTGPPSYAKDDEVICTSFYSKIHPLENGEIHISLINGRPSADDPSPELLEFTSARY
IRLRFQRIRTLNADLMMFAHKDPREIDPIVTRRYYYSVKDISVGGMCICYGHARACPLDP
ATNKSRCECEHNTCGDSCDQCCPGFHQKPWRAGTFLTKTECEACNCHGKAEECYYDENVA
RRNLSLNIRGKYIGGGVCINCTQNTAGINCETCTDGFFRPKGVSPNYPRPCQPCHCDPIG
SLNEVCVKDEKHARRGLAPGSCHCKTGFGGVSCDRCARGYTGYPDCKACNCSGLGSKNED
PCFGPCICKENVEGGDCSRCKSGFFNLQEDNWKGCDECFCSGVSNRCQSSYWTYGKIQDM
SGWYLTDLPGRIRVAPQQDDLDSPQQISISNAEARQALPHSYYWSAPAPYLGNKLPAVGG
QLTFTISYDLEEEEEDTERVLQLMIILEGNDLSISTAQDEVYLHPSEEHTNVLLLKEESF
TIHGTHFPVRRKEFMTVLANLKRVLLQITYSFGMDAIFRLSSVNLESAVSYPTDGSIAAA
VEVCQCPPGYTGSSCESCWPRHRRVNGTIFGGICEPCQCFGHAESCDDVTGECLNCKDHT
GGPYCDKCLPGFYGEPTKGTSEDCQPCACPLNIPSNNFSPTCHLDRSLGLICDGCPVGYT
GPRCERCAEGYFGQPSVPGGSCQPCQCNDNLDFSIPGSCDSLSGSCLICKPGTTGRYCEL
CADGYFGDAVDAKNCQPCRCNAGGSFSEVCHSQTGQCECRANVQGQRCDKCKAGTFGLQS
ARGCVPCNCNSFGSKSFDCEESGQCWCQPGVTGKKCDRCAHGYFNFQEGGCTACECSHLG
NNCDPKTGRCICPPNTIGEKCSKCAPNTWGHSITTGCKACNCSTVGSLDFQCNVNTGQCN
CHPKFSGAKCTECSRGHWNYPRCNLCDCFLPGTDATTCDSETKKCSCSDQTGQCTCKVNV
EGIHCDRCRPGKFGLDAKNPLGCSSCYCFGTTTQCSEAKGLIRTWVTLKAEQTILPLVDE
ALQHTTTKGIVFQHPEIVAHMDLMREDLHLEPFYWKLPEQFEGKKLMAYGGKLKYAIYFE
AREETGFSTYNPQVIIRGGTPTHARIIVRHMAAPLIGQLTRHEIEMTEKEWKYYGDDPRV
HRTVTREDFLDILYDIHYILIKATYGNFMRQSRISEISMEVAEQGRGTTMTPPADLIEKC
DCPLGYSGLSCEACLPGFYRLRSQPGGRTPGPTLGTCVPCQCNGHSSLCDPETSICQNCQ
HHTAGDFCERCALGYYGIVKGLPNDCQQCACPLISSSNNFSPSCVAEGLDDYRCTACPRG
YEGQYCERCAPGYTGSPGNPGGSCQECECDPYGSLPVPCDPVTGFCTCRPGATGRKCDGC
KHWHAREGWECVFCGDECTGLLLGDLARLEQMVMSINLTGPLPAPYKMLYGLENMTQELK
HLLSPQRAPERLIQLAEGNLNTLVTEMNELLTRATKVTADGEQTGQDAERTNTRAKSLGE
FIKELARDAEAVNEKAIKLNETLGTRDEAFERNLEGLQKEIDQMIKELRRKNLETQKEIA
EDELVAAEALLKKVKKLFGESRGENEEMEKDLREKLADYKNKVDDAWDLLREATDKIREA
NRLFAVNQKNMTALEKKKEAVESGKRQIENTLKEGNDILDEANRLADEINSIIDYVEDIQ
TKLPPMSEELNDKIDDLSQEIKDRKLAEKVSQAESHAAQLNDSSAVLDGILDEAKNISFN
ATAAFKAYSNIKDYIDEAEKVAKEAKDLAHEATKLATGPRGLLKEDAKGCLQKSFRILNE
AKKLANDVKENEDHLNGLKTRIENADARNGDLLRTLNDTLGKLSAIPNDTAAKLQAVKDK
ARQANDTAKDVLAQITELHQNLDGLKKNYNKLADSVAKTNAVVKDPSKNKIIADADATVK
NLEQEADRLIDKLKPIKELEDNLKKNISEIKELINQARKQANSIKVSVSSGGDCIRTYKP
EIKKGSYNNIVVNVKTAVADNLLFYLGSAKFIDFLAIEMRKGKVSFLWDVGSGVGRVEYP
DLTIDDSYWYRIVASRTGRNGTISVRALDGPKASIVPSTHHSTSPPGYTILDVDANAMLF
VGGLTGKLKKADAVRVITFTGCMGETYFDNKPIGLWNFREKEGDCKGCTVSPQVEDSEGT
IQFDGEGYALVSRPIRWYPNISTVMFKFRTFSSSALLMYLATRDLRDFMSVELTDGHIKV
SYDLGSGMASVVSNQNHNDGKWKSFTLSRIQKQANISIVDIDTNQEENIATSSSGNNFGL
DLKADDKIYFGGLPTLRNLSMKARPEVNLKKYSGCLKDIEISRTPYNILSSPDYVGVTKG
CSLENVYTVSFPKPGFVELSPVPIDVGTEINLSFSTKNESGIILLGSGGTPAPPRRKRRQ
TGQAYYAILLNRGRLEVHLSTGARTMRKIVIRPEPNLFHDGREHSVHVERTRGIFTVQVD
ENRRYMQNLTVEQPIEVKKLFVGGAPPEFQPSPLRNIPPFEGCIWNLVINSVPMDFARPV
SFKNADIGRCAHQKLREDEDGAAPAEIVIQPEPVPTPAFPTPTPVLTHGPCAAESEPALL
IGSKQFGLSRNSHIAIAFDDTKVKNRLTIELEVRTEAESGLLFYMARINHADFATVQLRN
GLPYFSYDLGSGDTHTMIPTKINDGQWHKIKIMRSKQEGILYVDGASNRTISPKKADILD
VVGMLYVGGLPINYTTRRIGPVTYSIDGCVRNLHMAEAPADLEQPTSSFHVGTCFANAQR
GTYFDGTGFAKAVGGFKVGLDLLVEFEFRTTTTTGVLLGISSQKMDGMGIEMIDEKLMFH
VDNGAGRFTAVYDAGVPGHLCDGQWHKVTANKIKHRIELTVDGNQVEAQSPNPASTSADT
NDPVFVGGFPDDLKQFGLTTSIPFRGCIRSLKLTKGTGKPLEVNFAKALELRGVQPVSCP
AN
>sp|Q9P2E2|KIF17_HUMAN Kinesin-like protein KIF17 OS=Homo sapiens OX=9606 GN=KIF17 PE=2 SV=3
MASEAVKVVVRCRPMNQRERELRCQPVVTVDCARAQCCIQNPGAADEPPKQFTFDGAYHV
DHVTEQIYNEIAYPLVEGVTEGYNGTIFAYGQTGSGKSFTMQGLPDPPSQRGIIPRAFEH
VFESVQCAENTKFLVRASYLEIYNEDVRDLLGADTKQKLELKEHPEKGVYVKGLSMHTVH
SVAQCEHIMETGWKNRSVGYTLMNKDSSRSHSIFTISIEMSAVDERGKDHLRAGKLNLVD
LAGSERQSKTGATGERLKEATKINLSLSALGNVISALVDGRCKHVPYRDSKLTRLLQDSL
GGNTKTLMVACLSPADNNYDETLSTLRYANRAKNIRNKPRINEDPKDALLREYQEEIKKL
KAILTQQMSPSSLSALLSRQVPPDPVQVEEKLLPQPVIQHDVEAEKQLIREEYEERLARL
KADYKAEQESRARLEEDITAMRNSYDVRLSTLEENLRKETEAVLQVGVLYKAEVMSRAEF
ASSAEYPPAFQYETVVKPKVFSTTDTLPSDDVSKTQVSSRFAELPKVEPSKSEISLGSSE
SSSLEETSVSEAFPGPEEPSNVEVSMPTEESRSRYFLDECLGQEAAGHLLGEQNYLPQEE
PQEVPLQGLLGLQDPFAEVEAKLARLSSTVARTDAPQADVPKVPVQVPAPTDLLEPSDAR
PEAEAADDFPPRPEVDLASEVALEVVRTAEPGVWLEAQAPVALVAQPEPLPATAGVKRES
VGMEVAVLTDDPLPVVDQQQVLARLQLLEQQVVGGEQAKNKDLKEKHKRRKRYADERRKQ
LVAALQNSDEDSGDWVLLNVYDSIQEEVRAKSKLLEKMQRKLRAAEVEIKDLQSEFQLEK
IDYLATIRRQERDSMLLQQLLEQVQPLIRRDCNYSNLEKILRESCWDEDNGFWKIPHPVI
TKTSLPVAVSTGPQNKPARKTSAADNGEPNMEDDRYRLMLSRSNSENIASNYFRSKRASQ
ILSTDARKSLTHHNSPPGLSCPLSNNSAIPPTQAPEMPQPRPFRLESLDIPFTKAKRKKS
KSNFGSEPL
>sp|Q9Y5W3|KLF2_HUMAN Krueppel-like factor 2 OS=Homo sapiens OX=9606 GN=KLF2 PE=1 SV=2
MALSEPILPSFSTFASPCRERGLQERWPRAEPESGGTDDDLNSVLDFILSMGLDGLGAEA
APEPPPPPPPPAFYYPEPGAPPPYSAPAGGLVSELLRPELDAPLGPALHGRFLLAPPGRL
VKAEPPEADGGGGYGCAPGLTRGPRGLKREGAPGPAASCMRGPGGRPPPPPDTPPLSPDG
PARLPAPGPRASFPPPFGGPGFGAPGPGLHYAPPAPPAFGLFDDAAAAAAALGLAPPAAR
GLLTPPASPLELLEAKPKRGRRSWPRKRTATHTCSYAGCGKTYTKSSHLKAHLRTHTGEK
PYHCNWDGCGWKFARSDELTRHYRKHTGHRPFQCHLCDRAFSRSDHLALHMKRHM
>sp|P04439|HLAA_HUMAN HLA class I histocompatibility antigen, A alpha chain OS=Homo sapiens OX=9606 GN=HLA-A PE=1 SV=2
MAVMAPRTLLLLLSGALALTQTWAGSHSMRYFFTSVSRPGRGEPRFIAVGYVDDTQFVRF
DSDAASQRMEPRAPWIEQEGPEYWDQETRNVKAQSQTDRVDLGTLRGYYNQSEAGSHTIQ
IMYGCDVGSDGRFLRGYRQDAYDGKDYIALNEDLRSWTAADMAAQITKRKWEAAHEAEQL
RAYLDGTCVEWLRRYLENGKETLQRTDPPKTHMTHHPISDHEATLRCWALGFYPAEITLT
WQRDGEDQTQDTELVETRPAGDGTFQKWAAVVVPSGEEQRYTCHVQHEGLPKPLTLRWEL
SSQPTIPIVGIIAGLVLLGAVITGAVVAAVMWRRKSSDRKGGSYTQAASSDSAQGSDVSL
TACKV
>sp|Q9BQ90|KLDC3_HUMAN Kelch domain-containing protein 3 OS=Homo sapiens OX=9606 GN=KLHDC3 PE=2 SV=1
MLRWTVHLEGGPRRVNHAAVAVGHRVYSFGGYCSGEDYETLRQIDVHIFNAVSLRWTKLP
PVKSAIRGQAPVVPYMRYGHSTVLIDDTVLLWGGRNDTEGACNVLYAFDVNTHKWFTPRV
SGTVPGARDGHSACVLGKIMYIFGGYEQQADCFSNDIHKLDTSTMTWTLICTKGSPARWR
DFHSATMLGSHMYVFGGRADRFGPFHSNNEIYCNRIRVFDTRTEAWLDCPPTPVLPEGRR
SHSAFGYNGELYIFGGYNARLNRHFHDLWKFNPVSFTWKKIEPKGKGPCPRRRQCCCIVG
DKIVLFGGTSPSPEEGLGDEFDLIDHSDLHILDFSPSLKTLCKLAVIQYNLDQSCLPHDI
RWELNAMTTNSNISRPIVSSHG
>sp|Q9BYQ5|KRA46_HUMAN Keratin-associated protein 4-6 OS=Homo sapiens OX=9606 GN=KRTAP4-6 PE=2 SV=4
MVSSCCGSVCSDQGCGLETCCRPSCCQTTCCRTTCCRPSCCVSSCCRPQCCQSVCCQPTC
CRPSCCPSCCQTTCCRTTCCRPSCCVSSCCRPQCCQSVCCQPTCCRPSCSISSCCRPSCC
VSRCCRSQCCQSVCCQPTCCRPSCCISSCCRPSCCESSCCRPCCCRPCCCLRPVCGRVSC
HTTCYRPTCVISTCPRPLCCASSCC
>sp|Q53EV4|LRC23_HUMAN Leucine-rich repeat-containing protein 23 OS=Homo sapiens OX=9606 GN=LRRC23 PE=2 SV=2
MSDEDDLEDSEPDQDDSEKEEDEKETEEGEDYRKEGEEFPEEWLPTPLTEDMMKEGLSLL
CKTGNGLAHAYVKLEVKERDLTDIYLLRSYIHLRYVDISENHLTDLSPLNYLTHLLWLKA
DGNRLRSAQMNELPYLQIASFAYNQITDTEGISHPRLETLNLKGNSIHMVTGLDPEKLIS
LHTVELRGNQLESTLGINLPKLKNLYLAQNMLKKVEGLEDLSNLTTLHLRDNQIDTLSGF
SREMKSLQYLNLRGNMVANLGELAKLRDLPKLRALVLLDNPCTDETSYRQEALVQMPYLE
RLDKEFYEEEERAEADVIRQRLKEEKEQEPEPQRDLEPEQSLI
>sp|Q9BYP9|KRA99_HUMAN Keratin-associated protein 9-9 OS=Homo sapiens OX=9606 GN=KRTAP9-9 PE=2 SV=1
MTHCCSPCCQPTCCRTTCCRTTCWKPTTVTTCSSTPCCQPSCCVSSCCQPCCRPACCQNT
CCRTTCCQPTCLSSCCGQTSCGSSCGQSSSCAPVYCRRTCYYPTTVCLPGCLNQSCGSSC
CQPCCRPACCETTCCRTTCFQPTCVSSCCQPSCC
>sp|Q9P1Q5|OR1A1_HUMAN Olfactory receptor 1A1 OS=Homo sapiens OX=9606 GN=OR1A1 PE=2 SV=2
MRENNQSSTLEFILLGVTGQQEQEDFFYILFLFIYPITLIGNLLIVLAICSDVRLHNPMY
FLLANLSLVDIFFSSVTIPKMLANHLLGSKSISFGGCLTQMYFMIALGNTDSYILAAMAY
DRAVAISRPLHYTTIMSPRSCIWLIAGSWVIGNANALPHTLLTASLSFCGNQEVANFYCD
ITPLLKLSCSDIHFHVKMMYLGVGIFSVPLLCIIVSYIRVFSTVFQVPSTKGVLKAFSTC
GSHLTVVSLYYGTVMGTYFRPLTNYSLKDAVITVMYTAVTPMLNPFIYSLRNRDMKAALR
KLFNKRISS
>sp|Q8NH93|OR1L3_HUMAN Olfactory receptor 1L3 OS=Homo sapiens OX=9606 GN=OR1L3 PE=2 SV=1
MGMSNLTRLSEFILLGLSSRSEDQRPLFALFLIIYLVTLMGNLLIILAIHSDPRLQNPMY
FFLSILSFADICYTTVIVPKMLVNFLSEKKTISYAECLAQMYFFLVFGNIDSYLLAAMAI
NRCVAICNPFHYVTVMNRRCCVLLLAFPITFSYFHSLLHVLLVNRLTFCTSNVIHHFFCD
VNPVLKLSCSSTFVNEIVAMTEGLASVMAPFVCIIISYLRILIAVLKIPSAAGKHKAFST
CSSHLTVVILFYGSISYVYLQPLSSYTVKDRIATINYTVLTSVLNPFIYSLRNKDMKRGL
QKLINKIKSQMSRFSTKTNKICGP
>sp|Q9H6R4|NOL6_HUMAN Nucleolar protein 6 OS=Homo sapiens OX=9606 GN=NOL6 PE=1 SV=2
MGPAPAGEQLRGATGEPEVMEPALEGTGKEGKKASSRKRTLAEPPAKGLLQPVKLSRAEL
YKEPTNEELNRLRETEILFHSSLLRLQVEELLKEVRLSEKKKDRIDAFLREVNQRVVRVP
SVPETELTDQAWLPAGVRVPLHQVPYAVKGCFRFLPPAQVTVVGSYLLGTCIRPDINVDV
ALTMPREILQDKDGLNQRYFRKRALYLAHLAHHLAQDPLFGSVCFSYTNGCHLKPSLLLR
PRGKDERLVTVRLHPCPPPDFFRPCRLLPTKNNVRSAWYRGQSPAGDGSPEPPTPRYNTW
VLQDTVLESHLQLLSTILSSAQGLKDGVALLKVWLRQRELDKGQGGFTGFLVSMLVVFLV
STRKIHTTMSGYQVLRSVLQFLATTDLTVNGISLCLSSDPSLPALADFHQAFSVVFLDSS
GHLNLCADVTASTYHQVQHEARLSMMLLDSRADDGFHLLLMTPKPMIRAFDHVLHLRPLS
RLQAACHRLKLWPELQDNGGDYVSAALGPLTTLLEQGLGARLNLLAHSRPPVPEWDISQD
PPKHKDSGTLTLGLLLRPEGLTSVLELGPEADQPEAAKFRQFWGSRSELRRFQDGAIREA
VVWEAASMSQKRLIPHQVVTHLLALHADIPETCVHYVGGPLDALIQGLKETSSTGEEALV
AAVRCYDDLSRLLWGLEGLPLTVSAVQGAHPVLRYTEVFPPTPVRPAFSFYETLRERSSL
LPRLDKPCPAYVEPMTVVCHLEGSGQWPQDAEAVQRVRAAFQLRLAELLTQQHGLQCRAT
ATHTDVLKDGFVFRIRVAYQREPQILKEVQSPEGMISLRDTAASLRLERDTRQLPLLTSA
LHGLQQQHPAFSGVARLAKRWVRAQLLGEGFADESLDLVAAALFLHPEPFTPPSSPQVGF
LRFLFLVSTFDWKNNPLFVNLNNELTVEEQVEIRSGFLAARAQLPVMVIVTPQDRKNSVW
TQDGPSAQILQQLVVLAAEALPMLEKQLMDPRGPGDIRTVFRPPLDIYDVLIRLSPRHIP
RHRQAVDSPAASFCRGLLSQPGPSSLMPVLGYDPPQLYLTQLREAFGDLALFFYDQHGGE
VIGVLWKPTSFQPQPFKASSTKGRMVMSRGGELVMVPNVEAILEDFAVLGEGLVQTVEAR
SERWTV
>sp|Q99519|NEUR1_HUMAN Sialidase-1 OS=Homo sapiens OX=9606 GN=NEU1 PE=1 SV=1
MTGERPSTALPDRRWGPRILGFWGGCRVWVFAAIFLLLSLAASWSKAENDFGLVQPLVTM
EQLLWVSGRQIGSVDTFRIPLITATPRGTLLAFAEARKMSSSDEGAKFIALRRSMDQGST
WSPTAFIVNDGDVPDGLNLGAVVSDVETGVVFLFYSLCAHKAGCQVASTMLVWSKDDGVS
WSTPRNLSLDIGTEVFAPGPGSGIQKQREPRKGRLIVCGHGTLERDGVFCLLSDDHGASW
RYGSGVSGIPYGQPKQENDFNPDECQPYELPDGSVVINARNQNNYHCHCRIVLRSYDACD
TLRPRDVTFDPELVDPVVAAGAVVTSSGIVFFSNPAHPEFRVNLTLRWSFSNGTSWRKET
VQLWPGPSGYSSLATLEGSMDGEEQAPQLYVLYEKGRNHYTESISVAKISVYGTL
>sp|Q96R45|OR2A7_HUMAN Olfactory receptor 2A7 OS=Homo sapiens OX=9606 GN=OR2A7 PE=2 SV=3
MGDNITSITEFLLLGFPVGPRIQMLLFGLFSLFYVFTLLGNGTILGLISLDSRLHAPMYF
FLSHLAVVDIAYACNTVPRMLVNLLHPAKPISFAGRMMQTFLFSTFAVTECLLLVVMSYD
LYVAICHPLRYLAIMTWRVCITLAVTSWTTGVLLSLIHLVLLLPLPFCRPQKIYHFFCEI
LAVLKLACADTHINENMVLAGAISGLVGPLSTIVVSYMCILCAILQIQSREVQRKAFCTC
FSHLCVIGLFYGTAIIMYVGPRYGNPKEQKKYLLLFHSLFNPMLNPLICSLRNSEVKNTL
KRVLGVERAL
>sp|P78356|PI42B_HUMAN Phosphatidylinositol 5-phosphate 4-kinase type-2 beta OS=Homo sapiens OX=9606 GN=PIP4K2B PE=1 SV=1
MSSNCTSTTAVAVAPLSASKTKTKKKHFVCQKVKLFRASEPILSVLMWGVNHTINELSNV
PVPVMLMPDDFKAYSKIKVDNHLFNKENLPSRFKFKEYCPMVFRNLRERFGIDDQDYQNS
VTRSAPINSDSQGRCGTRFLTTYDRRFVIKTVSSEDVAEMHNILKKYHQFIVECHGNTLL
PQFLGMYRLTVDGVETYMVVTRNVFSHRLTVHRKYDLKGSTVAREASDKEKAKDLPTFKD
NDFLNEGQKLHVGEESKKNFLEKLKRDVEFLAQLKIMDYSLLVGIHDVDRAEQEEMEVEE
RAEDEECENDGVGGNLLCSYGTPPDSPGNLLSFPRFFGPGEFDPSVDVYAMKSHESSPKK
EVYFMAIIDILTPYDTKKKAAHAAKTVKHGAGAEISTVNPEQYSKRFNEFMSNILT
>sp|O60809|PRA10_HUMAN PRAME family member 10 OS=Homo sapiens OX=9606 GN=PRAMEF10 PE=2 SV=4
MSLQAPSRLLELAGQSLLRNQFLTIFTLDELPREVFPLMFMEAFSMRRFEALKLMVQAWP
FLRLPLGSLMKTPHLETLQAVLRGLDTLVAQKVRPRRWKLQVLDLRDVDENFWTIWSGAR
VLSCSPEAMSKRQTVEDCPRMGERQPLKVFIDLCLKESTLDECLSYLFGWIHYRRGLVHL
CCSKVQNYSMPTSSFRNLLERIYPDSIQELEVWKKCSLNKTGKFAPYLSQMSNLRELFLA
FGYERELYVSVQWPCIPDLDSPFLCLYYPQMLYIKKISNIKEHLEHLLRYLKNPLGAFIF
SDAYLTDRDMECLSQYPSLSQLKELRLIHILMWTTNLEPLGVLLEKVAATLKTLVLKDCR
IQDPQLRVLLPALSHCSQLTTFNFHGNETSMNALKDLLRHTRGLSKLGLELYPAPLESLD
YKGHVNWEILTPIRAELMRTLREVRQPKRIFFGPVPCPNCGSWPSEKVDFHLCS
>sp|O75414|NDK6_HUMAN Nucleoside diphosphate kinase 6 OS=Homo sapiens OX=9606 GN=NME6 PE=1 SV=3
MASILRSPQALQLTLALIKPDAVAHPLILEAVHQQILSNKFLIVRMRELLWRKEDCQRFY
REHEGRFFYQRLVEFMASGPIRAYILAHKDAIQLWRTLMGPTRVFRARHVAPDSIRGSFG
LTDTRNTTHGSDSVVSASREIAAFFPDFSEQRWYEEEEPQLRCGPVCYSPEGGVHYVAGT
GGLGPA
>sp|Q9H5I5|PIEZ2_HUMAN Piezo-type mechanosensitive ion channel component 2 OS=Homo sapiens OX=9606 GN=PIEZO2 PE=1 SV=2
MASEVVCGLIFRLLLPICLAVACAFRYNGLSFVYLIYLLLIPLFSEPTKTTMQGHTGRLL
KSLCFISLSFLLLHIIFHITLVSLEAQHRIAPGYNCSTWEKTFRQIGFESLKGADAGNGI
RVFVPDIGMFIASLTIWLLCRNIVQKPVTDEAAQSNPEFENEELAEGEKIDSEEALIYEE
DFNGGDGVEGELEESTKLKMFRRLASVASKLKEFIGNMITTAGKVVVTILLGSSGMMLPS
LTSSVYFFVFLGLCTWWSWCRTFDPLLFSCLCVLLAIFTAGHLIGLYLYQFQFFQEAVPP
NDYYARLFGIKSVIQTDCSSTWKIIVNPDLSWYHHANPILLLVMYYTLATLIRIWLQEPL
VQDEGTKEEDKALACSPIQITAGRRRSLWYATHYPTDERKLLSMTQDDYKPSDGLLVTVN
GNPVDYHTIHPSLPMENGPGKADLYSTPQYRWEPSDESSEKREEEEEEKEEFEEERSREE
KRSIKVHAMVSVFQFIMKQSYICALIAMMAWSITYHSWLTFVLLIWSCTLWMIRNRRKYA
MISSPFMVVYGNLLLILQYIWSFELPEIKKVPGFLEKKEPGELASKILFTITFWLLLRQH
LTEQKALQEKEALLSEVKIGSQENEEKDEELQDIQVEGEPKEEEEEEAKEEKQERKKVEQ
EEAEEEDEQDIMKVLGNLVVAMFIKYWIYVCGGMFFFVSFEGKIVMYKIIYMVLFLFCVA
LYQVHYEWWRKILKYFWMSVVIYTMLVLIFIYTYQFENFPGLWQNMTGLKKEKLEDLGLK
QFTVAELFTRIFIPTSFLLVCILHLHYFHDRFLELTDLKSIPSKEDNTIYRLAHPEGSLP
DLTMMHLTASLEKPEVRKLAEPGEEKLEGYSEKAQKGDLGKDSEESEEDGEEEEESEEEE
ETSDLRNKWHLVIDRLTVLFLKFLEYFHKLQVFMWWILELHIIKIVSSYIIWVSVKEVSL
FNYVFLISWAFALPYAKLRRLASSVCTVWTCVIIVCKMLYQLQTIKPENFSVNCSLPNEN
QTNIPFNELNKSLLYSAPIDPTEWVGLRKSSPLLVYLRNNLLMLAILAFEVTIYRHQEYY
RGRNNLTAPVSRTIFHDITRLHLDDGLINCAKYFINYFFYKFGLETCFLMSVNVIGQRMD
FYAMIHACWLIAVLYRRRRKAIAEIWPKYCCFLACIITFQYFICIGIPPAPCRDYPWRFK
GASFNDNIIKWLYFPDFIVRPNPVFLVYDFMLLLCASLQRQIFEDENKAAVRIMAGDNVE
ICMNLDAASFSQHNPVPDFIHCRSYLDMSKVIIFSYLFWFVLTIIFITGTTRISIFCMGY
LVACFYFLLFGGDLLLKPIKSILRYWDWLIAYNVFVITMKNILSIGACGYIGTLVHNSCW
LIQAFSLACTVKGYQMPAANSPCTLPSGEAGIIWDSICFAFLLLQRRVFMSYYFLHVVAD
IKASQILASRGAELFQATIVKAVKARIEEEKKSMDQLKRQMDRIKARQQKYKKGKERMLS
LTQEPGEGQDMQKLSEEDDEREADKQKAKGKKKQWWRPWVDHASMVRSGDYYLFETDSEE
EEEEELKKEDEEPPRRSAFQFVYQAWITDPKTALRQRHKEKKRSAREERKRRRKGSKEGP
VEWEDREDEPIKKKSDGPDNIIKRIFNILKFTWVLFLATVDSFTTWLNSISREHIDISTV
LRIERCMLTREIKKGNVPTRESIHMYYQNHIMNLSRESGLDTIDEHPGAASGAQTAHRMD
SLDSHDSISSEPTQCTMLYSRQGTTETIEEVEAEQEEEAGSTAPEPREAKEYEATGYDVG
AMGAEEASLTPEEELTQFSTLDGDVEAPPSYSKAVSFEHLSFGSQDDSAGKNRMAVSPDD
SRTDKLGSSILPPLTHELTASELLLKKMFHDDELEESEKFYVGQPRFLLLFYAMYNTLVA
RSEMVCYFVIILNHMVSASMITLLLPILIFLWAMLSVPRPSRRFWMMAIVYTEVAIVVKY
FFQFGFFPWNKNVEVNKDKPYHPPNIIGVEKKEGYVLYDLIQLLALFFHRSILKCHGLWD
EDDMTESGMAREESDDELSLGHGRRDSSDSLKSINLAASVESVHVTFPEQQTAVRRKRSG
SSSEPSQRSSFSSNRSQRGSTSTRNSSQKGSSVLSIKQKGKRELYMEKLQEHLIKAKAFT
IKKTLEIYVPIKQFFYNLIHPEYSAVTDVYVLMFLADTVDFIIIVFGFWAFGKHSAAADI
TSSLSEDQVPGPFLVMVLIQFGTMVVDRALYLRKTVLGKVIFQVILVFGIHFWMFFILPG
VTERKFSQNLVAQLWYFVKCVYFGLSAYQIRCGYPTRVLGNFLTKSYNYVNLFLFQGFRL
VPFLTELRAVMDWVWTDTTLSLSSWICVEDIYAHIFILKCWRESEKRYPQPRGQKKKKVV
KYGMGGMIIVLLICIVWFPLLFMSLIKSVAGVINQPLDVSVTITLGGYQPIFTMSAQQSQ
LKVMDQQSFNKFIQAFSRDTGAMQFLENYEKEDITVAELEGNSNSLWTISPPSKQKMIHE
LLDPNSSFSVVFSWSIQRNLSLGAKSEIATDKLSFPLKNITRKNIAKMIAGNSTESSKTP
VTIEKIYPYYVKAPSDSNSKPIKQLLSENNFMDITIILSRDNTTKYNSEWWVLNLTGNRI
YNPNSQALELVVFNDKVSPPSLGFLAGYGIMGLYASVVLVIGKFVREFFSGISHSIMFEE
LPNVDRILKLCTDIFLVRETGELELEEDLYAKLIFLYRSPETMIKWTREKTN
>sp|Q9NRG1|PRDC1_HUMAN Phosphoribosyltransferase domain-containing protein 1 OS=Homo sapiens OX=9606 GN=PRTFDC1 PE=1 SV=1
MAGSSEEAPDYGRGVVIMDDWPGYDLNLFTYPQHYYGDLEYVLIPHGIIVDRIERLAKDI
MKDIGYSDIMVLCVLKGGYKFCADLVEHLKNISRNSDRFVSMKVDFIRLKSYRNDQSMGE
MQIIGGDDLSTLAGKNVLIVEDVVGTGRTMKALLSNIEKYKPNMIKVASLLVKRTSRSDG
FRPDYAGFEIPNLFVVGYALDYNEYFRDLNHICVINEHGKEKYRV
>sp|Q99569|PKP4_HUMAN Plakophilin-4 OS=Homo sapiens OX=9606 GN=PKP4 PE=1 SV=2
MPAPEQASLVEEGQPQTRQEAASTGPGMEPETTATTILASVKEQELQFQRLTRELEVERQ
IVASQLERCRLGAESPSIASTSSTEKSFPWRSTDVPNTGVSKPRVSDAVQPNNYLIRTEP
EQGTLYSPEQTSLHESEGSLGNSRSSTQMNSYSDSGYQEAGSFHNSQNVSKADNRQQHSF
IGSTNNHVVRNSRAEGQTLVQPSVANRAMRRVSSVPSRAQSPSYVISTGVSPSRGSLRTS
LGSGFGSPSVTDPRPLNPSAYSSTTLPAARAASPYSQRPASPTAIRRIGSVTSRQTSNPN
GPTPQYQTTARVGSPLTLTDAQTRVASPSQGQVGSSSPKRSGMTAVPQHLGPSLQRTVHD
MEQFGQQQYDIYERMVPPRPDSLTGLRSSYASQHSQLGQDLRSAVSPDLHITPIYEGRTY
YSPVYRSPNHGTVELQGSQTALYRTGSVGIGNLQRTSSQRSTLTYQRNNYALNTTATYAE
PYRPIQYRVQECNYNRLQHAVPADDGTTRSPSIDSIQKDPREFAWRDPELPEVIHMLQHQ
FPSVQANAAAYLQHLCFGDNKVKMEVCRLGGIKHLVDLLDHRVLEVQKNACGALRNLVFG
KSTDENKIAMKNVGGIPALLRLLRKSIDAEVRELVTGVLWNLSSCDAVKMTIIRDALSTL
TNTVIVPHSGWNNSSFDDDHKIKFQTSLVLRNTTGCLRNLSSAGEEARKQMRSCEGLVDS
LLYVIHTCVNTSDYDSKTVENCVCTLRNLSYRLELEVPQARLLGLNELDDLLGKESPSKD
SEPSCWGKKKKKKKRTPQEDQWDGVGPIPGLSKSPKGVEMLWHPSVVKPYLTLLAESSNP
ATLEGSAGSLQNLSAGNWKFAAYIRAAVRKEKGLPILVELLRMDNDRVVSSVATALRNMA
LDVRNKELIGKYAMRDLVNRLPGGNGPSVLSDETMAAICCALHEVTSKNMENAKALADSG
GIEKLVNITKGRGDRSSLKVVKAAAQVLNTLWQYRDLRSIYKKDGWNQNHFITPVSTLER
DRFKSHPSLSTTNQQMSPIIQSVGSTSSSPALLGIRDPRSEYDRTQPPMQYYNSQGDATH
KGLYPGSSKPSPIYISSYSSPAREQNRRLQHQQLYYSQDDSNRKNFDAYRLYLQSPHSYE
DPYFDDRVHFPASTDYSTQYGLKSTTNYVDFYSTKRPSYRAEQYPGSPDSWV
>sp|Q8N807|PDILT_HUMAN Protein disulfide-isomerase-like protein of the testis OS=Homo sapiens OX=9606 GN=PDILT PE=1 SV=2
MDLLWMPLLLVAACVSAVHSSPEVNAGVSSIHITKPVHILEERSLLVLTPAGLTQMLNQT
RFLMVLFHNPSSKQSRNLAEELGKAVEIMGKGKNGIGFGKVDITIEKELQQEFGITKAPE
LKLFFEGNRSEPISCKGVVESAALVVWLRRQISQKAFLFNSSEQVAEFVISRPLVIVGFF
QDLEEEVAELFYDVIKDFPELTFGVITIGNVIGRFHVTLDSVLVFKKGKIVNRQKLINDS
TNKQELNRVIKQHLTDFVIEYNTENKDLISELHIMSHMLLFVSKSSESYGIIIQHYKLAS
KEFQNKILFILVDADEPRNGRVFKYFRVTEVDIPSVQILNLSSDARYKMPSDDITYESLK
KFGRSFLSKNATKHQSSEEIPKYWDQGLVKQLVGKNFNVVVFDKEKDVFVMFYAPWSKKC
KMLFPLLEELGRKYQNHSTIIIAKIDVTANDIQLMYLDRYPFFRLFPSGSQQAVLYKGEH
TLKGFSDFLESHIKTKIEDEDELLSVEQNEVIEEEVLAEEKEVPMMRKGLPEQQSPELEN
MTKYVSKLEEPAGKKKTSEEVVVVVAKPKGPPVQKKKPKVKEEL
>sp|P58400|NRX1B_HUMAN Neurexin-1-beta OS=Homo sapiens OX=9606 GN=NRXN1 PE=1 SV=3
MYQRMLRCGAELGSPGGGGGGGGGGGAGGRLALLWIVPLTLSGLLGVAWGASSLGAHHIH
HFHGSSKHHSVPIAIYRSPASLRGGHAGTTYIFSKGGGQITYKWPPNDRPSTRADRLAIG
FSTVQKEAVLVRVDSSSGLGDYLELHIHQGKIGVKFNVGTDDIAIEESNAIINDGKYHVV
RFTRSGGNATLQVDSWPVIERYPAGNNDNERLAIARQRIPYRLGRVVDEWLLDKGRQLTI
FNSQATIIIGGKEQGQPFQGQLSGLYYNGLKVLNMAAENDANIAIVGNVRLVGEVPSSMT
TESTATAMQSEMSTSIMETTTTLATSTARRGKPPTKEPISQTTDDILVASAECPSDDEDI
DPCEPSSGGLANPTRAGGREPYPGSAEVIRESSSTTGMVVGIVAAAALCILILLYAMYKY
RNRDEGSYHVDESRNYISNSAQSNGAVVKEKQPSSAKSSNKNKKNKDKEYYV
>sp|Q9BZG1|RAB34_HUMAN Ras-related protein Rab-34 OS=Homo sapiens OX=9606 GN=RAB34 PE=1 SV=1
MNILAPVRRDRVLAELPQCLRKEAALHGHKDFHPRVTCACQEHRTGTVGFKISKVIVVGD
LSVGKTCLINRFCKDTFDKNYKATIGVDFEMERFEVLGIPFSLQLWDTAGQERFKCIAST
YYRGAQAIIIVFNLNDVASLEHTKQWLADALKENDPSSVLLFLVGSKKDLSTPAQYALME
KDALQVAQEMKAEYWAVSSLTGENVREFFFRVAALTFEANVLAELEKSGARRIGDVVRIN
SDDSNLYLTASKKKPTCCP
>sp|A6NE21|F90AI_HUMAN Putative protein FAM90A18P/FAM90A19P OS=Homo sapiens OX=9606 GN=FAM90A18P PE=5 SV=1
MMARRDPKSWAKRLVRAQTLQKQRRAPVGPRAPPPDEEDPRLKCKNCGAFGHTARSTRCP
MKCWKAALVPATLGKKEGKENLKPWKPRVEANPGPLNKDKGEKEERPRQQDPQRKALLHM
FSGKPPEKPLPNGKGSTESSDHLRVASGPMPVHTTSKRPRVDPVLADRSAAEMSGRGSVL
ASLSPLRKASLSSSSSLGPKERQTGAAADMPQPAVRHQGREPLLVVKPTHSSPEGGCREV
PQAASKTHGLLQAARPQAQDKRPAVTSQPCPPAATHSLGLGSNLSFGPGAKRPAQAPIQA
CLKFPKKPRLGPFQIPESAIQGGELGAPGNLQPPPAATELGPSTSPQMGRRTPAQVPSVD
WQPPHSTPCLPTAQACTMSHHSAASHDGAQPLRVLFRRLENGRWSSSLLAAPSFHSPEKP
GAFLAQSPHVSEKSEAPCVRVPPSVLYEDLQVSSSSEDSDSDLE
>sp|P08034|CXB1_HUMAN Gap junction beta-1 protein OS=Homo sapiens OX=9606 GN=GJB1 PE=1 SV=1
MNWTGLYTLLSGVNRHSTAIGRVWLSVIFIFRIMVLVVAAESVWGDEKSSFICNTLQPGC
NSVCYDQFFPISHVRLWSLQLILVSTPALLVAMHVAHQQHIEKKMLRLEGHGDPLHLEEV
KRHKVHISGTLWWTYVISVVFRLLFEAVFMYVFYLLYPGYAMVRLVKCDVYPCPNTVDCF
VSRPTEKTVFTVFMLAASGICIILNVAEVVYLIIRACARRAQRRSNPPSRKGSGFGHRLS
PEYKQNEINKLLSEQDGSLKDILRRSPGTGAGLAEKSDRCSAC
>sp|Q9UHY7|ENOPH_HUMAN Enolase-phosphatase E1 OS=Homo sapiens OX=9606 GN=ENOPH1 PE=1 SV=1
MVVLSVPAEVTVILLDIEGTTTPIAFVKDILFPYIEENVKEYLQTHWEEEECQQDVSLLR
KQAEEDAHLDGAVPIPAASGNGVDDLQQMIQAVVDNVCWQMSLDRKTTALKQLQGHMWRA
AFTAGRMKAEFFADVVPAVRKWREAGMKVYIYSSGSVEAQKLLFGHSTEGDILELVDGHF
DTKIGHKVESESYRKIADSIGCSTNNILFLTDVTREASAAEEADVHVAVVVRPGNAGLTD
DEKTYYSLITSFSELYLPSST
>sp|Q9UNN5|FAF1_HUMAN FAS-associated factor 1 OS=Homo sapiens OX=9606 GN=FAF1 PE=1 SV=2
MASNMDREMILADFQACTGIENIDEAITLLEQNNWDLVAAINGVIPQENGILQSEYGGET
IPGPAFNPASHPASAPTSSSSSAFRPVMPSRQIVERQPRMLDFRVEYRDRNVDVVLEDTC
TVGEIKQILENELQIPVSKMLLKGWKTGDVEDSTVLKSLHLPKNNSLYVLTPDLPPPSSS
SHAGALQESLNQNFMLIITHREVQREYNLNFSGSSTIQEVKRNVYDLTSIPVRHQLWEGW
PTSATDDSMCLAESGLSYPCHRLTVGRRSSPAQTREQSEEQITDVHMVSDSDGDDFEDAT
EFGVDDGEVFGMASSALRKSPMMPENAENEGDALLQFTAEFSSRYGDCHPVFFIGSLEAA
FQEAFYVKARDRKLLAIYLHHDESVLTNVFCSQMLCAESIVSYLSQNFITWAWDLTKDSN
RARFLTMCNRHFGSVVAQTIRTQKTDQFPLFLIIMGKRSSNEVLNVIQGNTTVDELMMRL
MAAMEIFTAQQQEDIKDEDEREARENVKREQDEAYRLSLEADRAKREAHEREMAEQFRLE
QIRKEQEEEREAIRLSLEQALPPEPKEENAEPVSKLRIRTPSGEFLERRFLASNKLQIVF
DFVASKGFPWDEYKLLSTFPRRDVTQLDPNKSLLEVKLFPQETLFLEAKE
>sp|Q8WW38|FOG2_HUMAN Zinc finger protein ZFPM2 OS=Homo sapiens OX=9606 GN=ZFPM2 PE=1 SV=3
MSRRKQSKPRQIKRPLEDAIEDEEEECPSEETDIISKGDFPLEESFSTEFGPENLSCEEV
EYFCNKGDDEGIQETAESDGDTQSEKPGQPGVETDDWDGPGELEVFQKDGERKIQSRQQL
PVGTTWGPFPGKMDLNNNSLKTKAQVPMVLTAGPKWLLDVTWQGVEDNKNNCIVYSKGGQ
LWCTTTKAISEGEELIAFVVDFDSRLQAASQMTLTEGMYPARLLDSIQLLPQQAAMASIL
PTAIVNKDIFPCKSCGIWYRSERNLQAHLMYYCSGRQREAAPVSEENEDSAHQISSLCPF
PQCTKSFSNARALEMHLNSHSGVKMEEFLPPGASLKCTVCSYTADSVINFHQHLFSHLTQ
AAFRCNHCHFGFQTQRELLQHQELHVPSGKLPRESDMEHSPSATEDSLQPATDLLTRSEL
PQSQKAMQTKDASSDTELDKCEKKTQLFLTNQRPEIQPTTNKQSFSYTKIKSEPSSPRLA
SSPVQPNIGPSFPVGPFLSQFSFPQDITMVPQASEILAKMSELVHRRLRHGSSSYPPVIY
SPLMPKGATCFECNITFNNLDNYLVHKKHYCSSRWQQMAKSPEFPSVSEKMPEALSPNTG
QTSINLLNPAAHSADPENPLLQTSCINSSTVLDLIGPNGKGHDKDFSTQTKKLSTSSNND
DKINGKPVDVKNPSVPLVDGESDPNKTTCEACNITFSRHETYMVHKQYYCATRHDPPLKR
SASNKVPAMQRTMRTRKRRKMYEMCLPEQEQRPPLVQQRFLDVANLNNPCTSTQEPTEGL
GECYHPRCDIFPGIVSKHLETSLTINKCVPVSKCDTTHSSVSCLEMDVPIDLSKKCLSQS
ERTTTSPKRLLDYHECTVCKISFNKVENYLAHKQNFCPVTAHQRNDLGQLDGKVFPNPES
ERNSPDVSYERSIIKCEKNGNLKQPSPNGNLFSSHLATLQGLKVFSEAAQLIATKEENRH
LFLPQCLYPGAIKKAKGADQLSPYYGIKPSDYISGSLVIHNTDIEQSRNAENESPKGQAS
SNGCAALKKDSLPLLPKNRGMVIVNGGLKQDERPAANPQQENISQNPQHEDDHKSPSWIS
ENPLAANENVSPGIPSAEEQLSSIAKGVNGSSQAPTSGKYCRLCDIQFNNLSNFITHKKF
YCSSHAAEHVK
>sp|Q9BQN1|FA83C_HUMAN Protein FAM83C OS=Homo sapiens OX=9606 GN=FAM83C PE=1 SV=3
MFGGPGPGVLGAQGMAGPLRGRVEELKLPWWRESSPLVLRHSEAARLAADALLERGEAAY
LRVISEERELPFLSALDVDYMTSHVRGGPELSEAQGQEASGPDRLSLLSEVTSGTYFPMA
SDIDPPDLDLGWPEVPQATGFSPTQAVVHFQRDKAKNIKDLLRFLFSQAHTVVAVVMDIF
TDMELLCDLMEASSRRGVPVYLLLAQEHLRHFLEMCYKMDLNGEHLPNMRVRSTCGDTYC
SKAGRRFTGQALEKFVLIDCEQVVAGSYSFTWLCSQAHTSMVLQLRGRIVEDFDREFRCL
YAESQPVEGFCGGEDPLSPRALRPPPVALAFRPDVPSPTSSLPSSTSLSSIKQSPLMGRS
SYLALPGGGDCSDTGVVSSSLGPARREASGQPSLHRQLSDPNHGSPPGLYRANLGKLGAY
PWSQSSPALNHNSTSPLTLAVGSPLLPRSRPLLQFHRGAPALSRFPENGLPGSQEPSPLR
GRWVPGTTLETVEEKEKKASPSQSRGQLDLLVPFPRAREVGDPDSGVTPNSGPLRPGEQA
PEDRRLSPSQADSQLDLLSRALGTGGAPELGSLRPGDRALEDRRLSLNQSRGQSDLLMQY
PKAQGSRVPLETNSSARPARRAPDERRQTLGHSQLDLITKFGPFRGEGPGPNGLPISSPA
RTAGAGSGDEKRLTLGHSKLDLITKYHQLHGARQGTEPGGPKGGHLNGGNSDLVRDEKRL
TLGHSKLDLITKYNKSKFKQLRSRFES
>sp|Q5TAQ9|DCAF8_HUMAN DDB1- and CUL4-associated factor 8 OS=Homo sapiens OX=9606 GN=DCAF8 PE=1 SV=1
MSSKGSSTDGRTDLANGSLSSSPEEMSGAEEGRETSSGIEVEASDLSLSLTGDDGGPNRT
STESRGTDTESSGEDKDSDSMEDTGHYSINDENRVHDRSEEEEEEEEEEEEEQPRRRVQR
KRANRDQDSSDDERALEDWVSSETSALPRPRWQALPALRERELGSSARFVYEACGARVFV
QRFRLQHGLEGHTGCVNTLHFNQRGTWLASGSDDLKVVVWDWVRRQPVLDFESGHKSNVF
QAKFLPNSGDSTLAMCARDGQVRVAELSATQCCKNTKRVAQHKGASHKLALEPDSPCTFL
SAGEDAVVFTIDLRQDRPASKLVVTKEKEKKVGLYTIYVNPANTHQFAVGGRDQFVRIYD
QRKIDENENNGVLKKFCPHHLVNSESKANITCLVYSHDGTELLASYNDEDIYLFNSSHSD
GAQYVKRYKGHRNNATVKGVNFYGPKSEFVVSGSDCGHIFLWEKSSCQIIQFMEGDKGGV
VNCLEPHPHLPVLATSGLDHDVKIWAPTAEASTELTGLKDVIKKNKRERDEDSLHQTDLF
DSHMLWFLMHHLRQRRHHRRWREPGVGATDADSDESPSSSDTSDEEEGPDRVQCMPS
>sp|Q05D60|DEUP1_HUMAN Deuterosome assembly protein 1 OS=Homo sapiens OX=9606 GN=DEUP1 PE=1 SV=2
MENQAHNTMGTSPCEAELQELMEQIDIMVSNKKMDWERKMRALETRLDLRDQELANAQTC
LDQKGQEVGLLRQKLDSLEKCNLAMTQNYEGQLQSLKAQFSKLTNNFEKLRLHQMKQNKV
PRKELPHLKEEIPFELSNLNQKLEEFRAKSREWDKQEILYQTHLISLDAQQKLLSEKCNQ
FQKQAQSYQTQLNGKKQCLEDSSSEIPRLICDPDPNCEINERDEFIIEKLKSAVNEIALS
RNKLQDENQKLLQELKMYQRQCQAMEAGLSEVKSELQSRDDLLRIIEMERLQLHRELLKI
GECQNAQGNKTRLESSYLPSIKEPERKIKELFSVMQDQPNHEKELNKIRSQLQQVEEYHN
SEQERMRNEISDLTEELHQKEITIATVTKKAALLEKQLKMELEIKEKMLAKQKVSDMKYK
AVRTENTHLKGMMGDLDPGEYMSMDFTNREQSRHTSINKLQYENERLRNDLAKLHVNGKS
TWTNQNTYEETGRYAYQSQIKVEQNEERLSHDCEPNRSTMPPLPPSTFQAKEMTSPLVSD
DDVFPLSPPDMSFPASLAAQHFLLEEEKRAKELEKLLNTHIDELQRHTEFTLNKYSKLKQ
NRHI
>sp|P14138|EDN3_HUMAN Endothelin-3 OS=Homo sapiens OX=9606 GN=EDN3 PE=1 SV=1
MEPGLWLLFGLTVTSAAGFVPCSQSGDAGRRGVSQAPTAARSEGDCEETVAGPGEETVAG
PGEGTVAPTALQGPSPGSPGQEQAAEGAPEHHRSRRCTCFTYKDKECVYYCHLDIIWINT
PEQTVPYGLSNYRGSFRGKRSAGPLPGNLQLSHRPHLRCACVGRYDKACLHFCTQTLDVS
SNSRTAEKTDKEEEGKVEVKDQQSKQALDLHHPKLMPGSGLALAPSTCPRCLFQEGAP
>sp|Q6ZVH7|ESPNL_HUMAN Espin-like protein OS=Homo sapiens OX=9606 GN=ESPNL PE=2 SV=3
MEKQRALVAAKDGDVATLERLLEAGALGPGITDALGAGLVHHATRAGHLDCVKFLVQRAQ
LPGNQRAHNGATPAHDAAATGSLAELCWLVREGGCGLQDQDASGVSPLHLAARFGHPVLV
EWLLHEGHSATLETREGARPLHHAAVSGDLTCLKLLTAAHGSSVNRRTRSGASPLYLACQ
EGHLHLAQFLVKDCGADVHLRALDGMSALHAAAARGHYSLVVWLVTFTDIGLTARDNEGA
TALHFAARGGHTPILDRLLLMGTPILRDSWGGTPLHDAAENGQMECCQTLVSHHVDPSLR
DEDGYTAADLAEYHGHRDCAQYLREVAQPVPLLMTPPPPPFPPPPLLATRRSLEDGRRGG
PGPGNPSPMSLSPAWPGHPDQPLPREQMTSPAPPRIITSATADPEGTETALAGDTSDGLA
ALQLDGLPSGDIDGLVPTRDERGQPIPEWKRQVMVRKLQARLGAESSAEAQDNGGSSGPT
EQAAWRYSQTHQAILGPFGELLTEDDLVYLEKQIADLQLRRRCQEYESELGRLAAELQAL
LPEPLVSITVNSHFLPRAPGLEVEEASIPAAEPAGSAEASEVAPGVQPLPFWCSHISRLV
RSLSLLLKGVHGLVQGDEKPSTRPLQDTCREASASPPRSEAQRQIQEWGVSVRTLRGNFE
SASGPLCGFNPGPCEPGAQHRQCLSGCWPALPKPRSGLASGEPRPGDTEEASDSGISCEE
VPSEAGAAAGPDLASLRKERIIMLFLSHWRRSAYTPALKTVACRTLGARHAGLRGQEAAR
SPGPPSPPSEGPRLGHLWQQRSTITHLLGNWKAIMAHVPARQLRRLSRQPRGALSPEQFL
PHVDGAPVPYSSLSLDLFMLGYFQLLECDLPAEERKLRHLLCFEVFEHLGTHGWEAVRAF
HKAVTDEVAAGRRAWTDGFEDIKARFFGSSQRPAWDTEPGRKSGLTLLGPLPHAAVPCSG
PEPTAQRLGSRSQQGSFNGEDICGYINRSFAFWKEKEAEMFNFGE
>sp|P11474|ERR1_HUMAN Steroid hormone receptor ERR1 OS=Homo sapiens OX=9606 GN=ESRRA PE=1 SV=3
MSSQVVGIEPLYIKAEPASPDSPKGSSETETEPPVALAPGPAPTRCLPGHKEEEDGEGAG
PGEQGGGKLVLSSLPKRLCLVCGDVASGYHYGVASCEACKAFFKRTIQGSIEYSCPASNE
CEITKRRRKACQACRFTKCLRVGMLKEGVRLDRVRGGRQKYKRRPEVDPLPFPGPFPAGP
LAVAGGPRKTAAPVNALVSHLLVVEPEKLYAMPDPAGPDGHLPAVATLCDLFDREIVVTI
SWAKSIPGFSSLSLSDQMSVLQSVWMEVLVLGVAQRSLPLQDELAFAEDLVLDEEGARAA
GLGELGAALLQLVRRLQALRLEREEYVLLKALALANSDSVHIEDAEAVEQLREALHEALL
EYEAGRAGPGGGAERRRAGRLLLTLPLLRQTAGKVLAHFYGVKLEGKVPMHKLFLEMLEA
MMD
>sp|O00273|DFFA_HUMAN DNA fragmentation factor subunit alpha OS=Homo sapiens OX=9606 GN=DFFA PE=1 SV=1
MEVTGDAGVPESGEIRTLKPCLLRRNYSREQHGVAASCLEDLRSKACDILAIDKSLTPVT
LVLAEDGTIVDDDDYFLCLPSNTKFVALASNEKWAYNNSDGGTAWISQESFDVDETDSGA
GLKWKNVARQLKEDLSSIILLSEEDLQMLVDAPCSDLAQELRQSCATVQRLQHTLQQVLD
QREEVRQSKQLLQLYLQALEKEGSLLSKQEESKAAFGEEVDAVDTGISRETSSDVALASH
ILTALREKQAPELSLSSQDLELVTKEDPKALAVALNWDIKKTETVQEACERELALRLQQT
QSLHSLRSISASKASPPGDLQNPKRARQDPT
>sp|Q3ZM63|ETDA_HUMAN Embryonic testis differentiation protein homolog A OS=Homo sapiens OX=9606 GN=ETDA PE=4 SV=1
MDKEVPKGSPREPALNIKKSDKSFKRKKPTENVLIFLINRQLGRHRSDIDLSRWVWMLS
>sp|Q6PJ61|FBX46_HUMAN F-box only protein 46 OS=Homo sapiens OX=9606 GN=FBXO46 PE=1 SV=3
MDRGSLLPFQLWCPRPFGTYSQNQPRPPSAALKPSACPEPGGGAEPDHGPAHSENTPPAL
ATEVPASQPAPLLSAAAAGDEGRVLLDTWYVIKPGNTKEKVAFFVAHQCGGGSRASSMKV
KGHWGSDSSKAKRRRRCLDPTKAPPDPGGREGPPAAEEGPASAGEDVDLLSVAEMVALVE
QRAALALQSYPRPTTPAPVVFVSAEQGGPAKGVGSERRSGGGDCSRVAEAVAHFEAQRDS
PPTKGLRKEERPGPGPGEVRIAFRISNGREPRAPDSGLPSGGGGRPGCAYPGSPGPGARA
KDKITCDLYQLISPSRDALPSNVEFLLARADEASEGDSPAPARPEDTPPAPPPPPARDCG
ASGFHVDVVVTGVVDECIFFGKDGTKNVKEETVCLTVSPEEPPPPGQLFFLQNRGPDGPP
EPPPADSPATAPGPDDAEGTADTSLCRLYRHVSHDFLEIRFKIQRLLEPRQYMLLLPEHV
LVKIFSFLPTRALAALKCTCHHFKGIIEAFGVRATDSRWSRDPLYRDDPCKQCRKRYEKG
DVSLCRWHPKPYHHDLPYGRSYWMCCRRADRETPGCRLGLHDNNWVLPCNGPGGGRAGRE
EGR
>sp|Q8NFF5|FAD1_HUMAN FAD synthase OS=Homo sapiens OX=9606 GN=FLAD1 PE=1 SV=1
MGWDLGTRLFQRQEQRSRLSRIWLEKTRVFLEGSTRTPALPHCLFWLLQVPSTQDPLFPG
YGPQCPVDLAGPPCLRPLFGGLGGYWRALQRGREGRTMTSRASELSPGRSVTAGIIIVGD
EILKGHTQDTNTFFLCRTLRSLGVQVCRVSVVPDEVATIAAEVTSFSNRFTHVLTAGGIG
PTHDDVTFEAVAQAFGDELKPHPKLEAATKALGGEGWEKLSLVPSSARLHYGTDPCTGQP
FRFPLVSVRNVYLFPGIPELLRRVLEGMKGLFQNPAVQFHSKELYVAADEASIAPILAEA
QAHFGRRLGLGSYPDWGSNYYQVKLTLDSEEEGPLEECLAYLTARLPQGSLVPYMPNAVE
QASEAVYKLAESGSSLGKKVAGALQTIETSLAQYSLTQLCVGFNGGKDCTALLHLFHAAV
QRKLPDVPNPLQILYIRSISPFPELEQFLQDTIKRYNLQMLEAEGSMKQALGELQARHPQ
LEAVLMGTRRTDPYSCSLCPFSPTDPGWPAFMRINPLLDWTYRDIWDFLRQLFVPYCILY
DRGYTSLGSRENTVRNPALKCLSPGGHPTYRPAYLLENEEEERNSRT
>sp|Q9BZJ8|GPR61_HUMAN G-protein coupled receptor 61 OS=Homo sapiens OX=9606 GN=GPR61 PE=1 SV=2
MESSPIPQSSGNSSTLGRVPQTPGPSTASGVPEVGLRDVASESVALFFMLLLDLTAVAGN
AAVMAVIAKTPALRKFVFVFHLCLVDLLAALTLMPLAMLSSSALFDHALFGEVACRLYLF
LSVCFVSLAILSVSAINVERYYYVVHPMRYEVRMTLGLVASVLVGVWVKALAMASVPVLG
RVSWEEGAPSVPPGCSLQWSHSAYCQLFVVVFAVLYFLLPLLLILVVYCSMFRVARVAAM
QHGPLPTWMETPRQRSESLSSRSTMVTSSGAPQTTPHRTFGGGKAAVVLLAVGGQFLLCW
LPYFSFHLYVALSAQPISTGQVESVVTWIGYFCFTSNPFFYGCLNRQIRGELSKQFVCFF
KPAPEEELRLPSREGSIEENFLQFLQGTGCPSESWVSRPLPSPKQEPPAVDFRIPGQIAE
ETSEFLEQQLTSDIIMSDSYLRPAASPRLES
>sp|P0DOX8|IGL1_HUMAN Immunoglobulin lambda-1 light chain OS=Homo sapiens OX=9606 PE=1 SV=1
QSALTQPPSASGSLGQSVTISCTGTSSDVGGYNYVSWYQQHAGKAPKVIIYEVNKRPSGV
PDRFSGSKSGNTASLTVSGLQAEDEADYYCSSYEGSDNFVFGTGTKVTVLGQPKANPTVT
LFPPSSEELQANKATLVCLISDFYPGAVTVAWKADGSPVKAGVETTKPSKQSNNKYAASS
YLSLTPEQWKSHRSYSCQVTHEGSTVEKTVAPTECS
>sp|Q9BUE6|ISCA1_HUMAN Iron-sulfur cluster assembly 1 homolog, mitochondrial OS=Homo sapiens OX=9606 GN=ISCA1 PE=1 SV=1
MSASLVRATVRAVSKRKLQPTRAALTLTPSAVNKIKQLLKDKPEHVGVKVGVRTRGCNGL
SYTLEYTKTKGDSDEEVIQDGVRVFIEKKAQLTLLGTEMDYVEDKLSSEFVFNNPNIKGT
CGCGESFNI
>sp|P62879|GBB2_HUMAN Guanine nucleotide-binding protein G(I)/G(S)/G(T) subunit beta-2 OS=Homo sapiens OX=9606 GN=GNB2 PE=1 SV=3
MSELEQLRQEAEQLRNQIRDARKACGDSTLTQITAGLDPVGRIQMRTRRTLRGHLAKIYA
MHWGTDSRLLVSASQDGKLIIWDSYTTNKVHAIPLRSSWVMTCAYAPSGNFVACGGLDNI
CSIYSLKTREGNVRVSRELPGHTGYLSCCRFLDDNQIITSSGDTTCALWDIETGQQTVGF
AGHSGDVMSLSLAPDGRTFVSGACDASIKLWDVRDSMCRQTFIGHESDINAVAFFPNGYA
FTTGSDDATCRLFDLRADQELLMYSHDNIICGITSVAFSRSGRLLLAGYDDFNCNIWDAM
KGDRAGVLAGHDNRVSCLGVTDDGMAVATGSWDSFLKIWN
>sp|P11215|ITAM_HUMAN Integrin alpha-M OS=Homo sapiens OX=9606 GN=ITGAM PE=1 SV=2
MALRVLLLTALTLCHGFNLDTENAMTFQENARGFGQSVVQLQGSRVVVGAPQEIVAANQR
GSLYQCDYSTGSCEPIRLQVPVEAVNMSLGLSLAATTSPPQLLACGPTVHQTCSENTYVK
GLCFLFGSNLRQQPQKFPEALRGCPQEDSDIAFLIDGSGSIIPHDFRRMKEFVSTVMEQL
KKSKTLFSLMQYSEEFRIHFTFKEFQNNPNPRSLVKPITQLLGRTHTATGIRKVVRELFN
ITNGARKNAFKILVVITDGEKFGDPLGYEDVIPEADREGVIRYVIGVGDAFRSEKSRQEL
NTIASKPPRDHVFQVNNFEALKTIQNQLREKIFAIEGTQTGSSSSFEHEMSQEGFSAAIT
SNGPLLSTVGSYDWAGGVFLYTSKEKSTFINMTRVDSDMNDAYLGYAAAIILRNRVQSLV
LGAPRYQHIGLVAMFRQNTGMWESNANVKGTQIGAYFGASLCSVDVDSNGSTDLVLIGAP
HYYEQTRGGQVSVCPLPRGRARWQCDAVLYGEQGQPWGRFGAALTVLGDVNGDKLTDVAI
GAPGEEDNRGAVYLFHGTSGSGISPSHSQRIAGSKLSPRLQYFGQSLSGGQDLTMDGLVD
LTVGAQGHVLLLRSQPVLRVKAIMEFNPREVARNVFECNDQVVKGKEAGEVRVCLHVQKS
TRDRLREGQIQSVVTYDLALDSGRPHSRAVFNETKNSTRRQTQVLGLTQTCETLKLQLPN
CIEDPVSPIVLRLNFSLVGTPLSAFGNLRPVLAEDAQRLFTALFPFEKNCGNDNICQDDL
SITFSFMSLDCLVVGGPREFNVTVTVRNDGEDSYRTQVTFFFPLDLSYRKVSTLQNQRSQ
RSWRLACESASSTEVSGALKSTSCSINHPIFPENSEVTFNITFDVDSKASLGNKLLLKAN
VTSENNMPRTNKTEFQLELPVKYAVYMVVTSHGVSTKYLNFTASENTSRVMQHQYQVSNL
GQRSLPISLVFLVPVRLNQTVIWDRPQVTFSENLSSTCHTKERLPSHSDFLAELRKAPVV
NCSIAVCQRIQCDIPFFGIQEEFNATLKGNLSFDWYIKTSHNHLLIVSTAEILFNDSVFT
LLPGQGAFVRSQTETKVEPFEVPNPLPLIVGSSVGGLLLLALITAALYKLGFFKRQYKDM
MSEGGPPGAEPQ
>sp|Q10571|MN1_HUMAN Transcriptional activator MN1 OS=Homo sapiens OX=9606 GN=MN1 PE=1 SV=3
MFGLDQFEPQVNSRNAGQGERNFNETGLSMNTHFKAPAFHTGGPPGPVDPAMSALGEPPI
LGMNMEPYGFHARGHSELHAGGLQAQPVHGFFGGQQPHHGHPGSHHPHQHHPHFGGNFGG
PDPGASCLHGGRLLGYGGAAGGLGSQPPFAEGYEHMAESQGPESFGPQRPGNLPDFHSSG
ASSHAVPAPCLPLDQSPNRAASFHGLPSSSGSDSHSLEPRRVTNQGAVDSLEYNYPGEAP
SGHFDMFSPSDSEGQLPHYAAGRQVPGGAFPGASAMPRAAGMVGLSKMHAQPPQQQPQQQ
QQPQQQQQQHGVFFERFSGARKMPVGLEPSVGSRHPLMQPPQQAPPPPQQQPPQQPPQQQ
PPPPPGLLVRQNSCPPALPRPQQGEAGTPSGGLQDGGPMLPSQHAQFEYPIHRLENRSMH
PYSEPVFSMQHPPPQQAPNQRLQHFDAPPYMNVAKRPRFDFPGSAGVDRCASWNGSMHNG
ALDNHLSPSAYPGLPGEFTPPVPDSFPSGPPLQHPAPDHQSLQQQQQQQQQQQQQQQQQQ
QQQQQQQQQQRQNAALMIKQMASRNQQQRLRQPNLAQLGHPGDVGQGGLVHGGPVGGLAQ
PNFEREGGSTGAGRLGTFEQQAPHLAQESAWFSGPHPPPGDLLPRRMGGSGLPADCGPHD
PSLAPPPPPGGSGVLFRGPLQEPMRMPGEGHVPALPSPGLQFGGSLGGLGQLQSPGAGVG
LPSAASERRPPPPDFATSALGGQPGFPFGAAGRQSTPHSGPGVNSPPSAGGGGGSSGGGG
GGGAYPPQPDFQPSQRTSASKLGALSLGSFNKPSSKDNLFGQSCLAALSTACQNMIASLG
APNLNVTFNKKNPPEGKRKLSQNETDGAAVAGNPGSDYFPGGTAPGAPGPGGPSGTSSSG
SKASGPPNPPAQGDGTSLSPNYTLESTSGNDGKPVSGGGGRGRGRRKRDSGHVSPGTFFD
KYSAAPDSGGAPGVSPGQQQASGAAVGGSSAGETRGAPTPHEKALTSPSWGKGAELLLGD
QPDLIGSLDGGAKSDSSSPNVGEFASDEVSTSYANEDEVSSSSDNPQALVKASRSPLVTG
SPKLPPRGVGAGEHGPKAPPPALGLGIMSNSTSTPDSYGGGGGPGHPGTPGLEQVRTPTS
SSGAPPPDEIHPLEILQAQIQLQRQQFSISEDQPLGLKGGKKGECAVGASGAQNGDSELG
SCCSEAVKSAMSTIDLDSLMAEHSAAWYMPADKALVDSADDDKTLAPWEKAKPQNPNSKE
AHDLPANKASASQPGSHLQCLSVHCTDDVGDAKARASVPTWRSLHSDISNRFGTFVAALT
>sp|P59773|MNARL_HUMAN Major intrinsically disordered NOTCH2-binding receptor 1-like OS=Homo sapiens OX=9606 GN=MINAR2 PE=3 SV=2
MDLSVLPNNNHPDKFLQLDVKSLTRSSALLQASLVRFPGGNYPAAQHWQNLVYSQREKKN
IAAQRIRGSSADSLVTADSPPPSMSSVMKNNPLYGDLSLEEAMEERKKNPSWTIEEYDKH
SLHTNLSGHLKENPNDLRFWLGDMYTPGFDTLLKKEEKQEKHSKFCRMGLILLVVISILV
TIVTIITFFT
>sp|Q9H8J5|MANS1_HUMAN MANSC domain-containing protein 1 OS=Homo sapiens OX=9606 GN=MANSC1 PE=2 SV=1
MFFGGEGSLTYTLVIICFLTLRLSASQNCLKKSLEDVVIDIQSSLSKGIRGNEPVYTSTQ
EDCINSCCSTKNISGDKACNLMIFDTRKTARQPNCYLFFCPNEEACPLKPAKGLMSYRII
TDFPSLTRNLPSQELPQEDSLLHGQFSQAVTPLAHHHTDYSKPTDISWRDTLSQKFGSSD
HLEKLFKMDEASAQLLAYKEKGHSQSSQFSSDQEIAHLLPENVSALPATVAVASPHTTSA
TPKPATLLPTNASVTPSGTSQPQLATTAPPVTTVTSQPPTTLISTVFTRAAATLQAMATT
AVLTTTFQAPTDSKGSLETIPFTEISNLTLNTGNVYNPTALSMSNVESSTMNKTASWEGR
EASPGSSSQGSVPENQYGLPFEKWLLIGSLLFGVLFLVIGLVLLGRILSESLRRKRYSRL
DYLINGIYVDI
>sp|Q8N967|LRTM2_HUMAN Leucine-rich repeat and transmembrane domain-containing protein 2 OS=Homo sapiens OX=9606 GN=LRTM2 PE=2 SV=1
MLAPGSSPGQRGRLALQWRQVSWITCWIALYAVEALPTCPFSCKCDSRSLEVDCSGLGLT
TVPPDVPAATRTLLLLNNKLSALPSWAFANLSSLQRLDLSNNFLDRLPRSIFGDLTNLTE
LQLRNNSIRTLDRDLLRHSPLLRHLDLSINGLAQLPPGLFDGLLALRSLSLRSNRLQNLD
RLTFEPLANLQLLQVGDNPWECDCNLREFKHWMEWFSYRGGRLDQLACTLPKELRGKDMR
MVPMEMFNYCSQLEDENSSAGLDIPGPPCTKASPEPAKPKPGAEPEPEPSTACPQKQRHR
PASVRRAMGTVIIAGVVCGVVCIMMVVAAAYGCIYASLMAKYHRELKKRQPLMGDPEGEH
EDQKQISSVA
>sp|Q9UM21|MGT4A_HUMAN Alpha-1,3-mannosyl-glycoprotein 4-beta-N-acetylglucosaminyltransferase A OS=Homo sapiens OX=9606 GN=MGAT4A PE=1 SV=1
MRLRNGTVATALAFITSFLTLSWYTTWQNGKEKLIAYQREFLALKERLRIAEHRISQRSS
ELNTIVQQFKRVGAETNGSKDALNKFSDNTLKLLKELTSKKSLQVPSIYYHLPHLLKNEG
SLQPAVQIGNGRTGVSIVMGIPTVKREVKSYLIETLHSLIDNLYPEEKLDCVIVVFIGET
DIDYVHGVVANLEKEFSKEISSGLVEVISPPESYYPDLTNLKETFGDSKERVRWRTKQNL
DYCFLMMYAQEKGIYYIQLEDDIIVKQNYFNTIKNFALQLSSEEWMILEFSQLGFIGKMF
QAPDLTLIVEFIFMFYKEKPIDWLLDHILWVKVCNPEKDAKHCDRQKANLRIRFRPSLFQ
HVGLHSSLSGKIQKLTDKDYMKPLLLKIHVNPPAEVSTSLKVYQGHTLEKTYMGEDFFWA
ITPIAGDYILFKFDKPVNVESYLFHSGNQEHPGDILLNTTVEVLPFKSEGLEISKETKDK
RLEDGYFRIGKFENGVAEGMVDPSLNPISAFRLSVIQNSAVWAILNEIHIKKATN
>sp|P50458|LHX2_HUMAN LIM/homeobox protein Lhx2 OS=Homo sapiens OX=9606 GN=LHX2 PE=2 SV=2
MLFHSLSGPEVHGVIDEMDRRAKSEAPAISSAIDRGDTETTMPSISSDRAALCAGCGGKI
SDRYYLLAVDKQWHMRCLKCCECKLNLESELTCFSKDGSIYCKEDYYRRFSVQRCARCHL
GISASEMVMRARDLVYHLNCFTCTTCNKMLTTGDHFGMKDSLVYCRLHFEALLQGEYPAH
FNHADVAAAAAAAAAAKSAGLGAAGANPLGLPYYNGVGTVQKGRPRKRKSPGPGADLAAY
NAALSCNENDAEHLDRDQPYPSSQKTKRMRTSFKHHQLRTMKSYFAINHNPDAKDLKQLA
QKTGLTKRVLQVWFQNARAKFRRNLLRQENTGVDKSTDAALQTGTPSGPASELSNASLSP
SSTPTTLTDLTSPTLPTVTSVLTSVPGNLEGHEPHSPSQTTLTNLF
>sp|A0A075B6P5|KV228_HUMAN Immunoglobulin kappa variable 2-28 OS=Homo sapiens OX=9606 GN=IGKV2-28 PE=3 SV=1
MRLPAQLLGLLMLWVSGSSGDIVMTQSPLSLPVTPGEPASISCRSSQSLLHSNGYNYLDW
YLQKPGQSPQLLIYLGSNRASGVPDRFSGSGSGTDFTLKISRVEAEDVGVYYCMQALQTP
>sp|Q86X29|LSR_HUMAN Lipolysis-stimulated lipoprotein receptor OS=Homo sapiens OX=9606 GN=LSR PE=1 SV=4
MQQDGLGVGTRNGSGKGRSVHPSWPWCAPRPLRYFGRDARARRAQTAAMALLAGGLSRGL
GSHPAAAGRDAVVFVWLLLSTWCTAPARAIQVTVSNPYHVVILFQPVTLPCTYQMTSTPT
QPIVIWKYKSFCRDRIADAFSPASVDNQLNAQLAAGNPGYNPYVECQDSVRTVRVVATKQ
GNAVTLGDYYQGRRITITGNADLTFDQTAWGDSGVYYCSVVSAQDLQGNNEAYAELIVLG
RTSGVAELLPGFQAGPIEDWLFVVVVCLAAFLIFLLLGICWCQCCPHTCCCYVRCPCCPD
KCCCPEALYAAGKAATSGVPSIYAPSTYAHLSPAKTPPPPAMIPMGPAYNGYPGGYPGDV
DRSSSAGGQGSYVPLLRDTDSSVASEVRSGYRIQASQQDDSMRVLYYMEKELANFDPSRP
GPPSGRVERAMSEVTSLHEDDWRSRPSRGPALTPIRDEEWGGHSPRSPRGWDQEPAREQA
GGGWRARRPRARSVDALDDLTPPSTAESGSRSPTSNGGRSRAYMPPRSRSRDDLYDQDDS
RDFPRSRDPHYDDFRSRERPPADPRSHHHRTRDPRDNGSRSGDLPYDGRLLEEAVRKKGS
EERRRPHKEEEEEAYYPPAPPPYSETDSQASRERRLKKNLALSRESLVV
>sp|Q9ULZ9|MMP17_HUMAN Matrix metalloproteinase-17 OS=Homo sapiens OX=9606 GN=MMP17 PE=1 SV=4
MRRRAARGPGPPPPGPGLSRLPLPLLLLLALGTRGGCAAPAPAPRAEDLSLGVEWLSRFG
YLPPADPTTGQLQTQEELSKAITAMQQFGGLEATGILDEATLALMKTPRCSLPDLPVLTQ
ARRRRQAPAPTKWNKRNLSWRVRTFPRDSPLGHDTVRALMYYALKVWSDIAPLNFHEVAG
SAADIQIDFSKADHNDGYPFDGPGGTVAHAFFPGHHHTAGDTHFDDDEAWTFRSSDAHGM
DLFAVAVHEFGHAIGLSHVAAAHSIMRPYYQGPVGDPLRYGLPYEDKVRVWQLYGVRESV
SPTAQPEEPPLLPEPPDNRSSAPPRKDVPHRCSTHFDAVAQIRGEAFFFKGKYFWRLTRD
RHLVSLQPAQMHRFWRGLPLHLDSVDAVYERTSDHKIVFFKGDRYWVFKDNNVEEGYPRP
VSDFSLPPGGIDAAFSWAHNDRTYFFKDQLYWRYDDHTRHMDPGYPAQSPLWRGVPSTLD
DAMRWSDGASYFFRGQEYWKVLDGELEVAPGYPQSTARDWLVCGDSQADGSVAAGVDAAE
GPRAPPGQHDQSRSEDGYEVCSCTSGASSPPGAPGPLVAATMLLLLPPLSPGALWTAAQA
LTL
>sp|A0A075B6J6|LV322_HUMAN Immunoglobulin lambda variable 3-22 OS=Homo sapiens OX=9606 GN=IGLV3-22 PE=3 SV=1
MAWATLLLPLLNLYTGSVASYELTQLPSVSVSPGQTARITCSGDVLGENYADWYQQKPGQ
APELVIYEDSERYPGIPERFSGSTSGNTTTLTISRVLTEDEADYYCLSGDEDNPS
>sp|A0A0B4J1Y8|LV949_HUMAN Immunoglobulin lambda variable 9-49 OS=Homo sapiens OX=9606 GN=IGLV9-49 PE=1 SV=1
MAWAPLLLTLLSLLTGSLSQPVLTQPPSASASLGASVTLTCTLSSGYSNYKVDWYQQRPG
KGPRFVMRVGTGGIVGSKGDGIPDRFSVLGSGLNRYLTIKNIQEEDESDYHCGADHGSGS
NFV
>sp|O15379|HDAC3_HUMAN Histone deacetylase 3 OS=Homo sapiens OX=9606 GN=HDAC3 PE=1 SV=2
MAKTVAYFYDPDVGNFHYGAGHPMKPHRLALTHSLVLHYGLYKKMIVFKPYQASQHDMCR
FHSEDYIDFLQRVSPTNMQGFTKSLNAFNVGDDCPVFPGLFEFCSRYTGASLQGATQLNN
KICDIAINWAGGLHHAKKFEASGFCYVNDIVIGILELLKYHPRVLYIDIDIHHGDGVQEA
FYLTDRVMTVSFHKYGNYFFPGTGDMYEVGAESGRYYCLNVPLRDGIDDQSYKHLFQPVI
NQVVDFYQPTCIVLQCGADSLGCDRLGCFNLSIRGHGECVEYVKSFNIPLLVLGGGGYTV
RNVARCWTYETSLLVEEAISEELPYSEYFEYFAPDFTLHPDVSTRIENQNSRQYLDQIRQ
TIFENLKMLNHAPSVQIHDVPADLLTYDRTDEADAEERGPEENYSRPEAPNEFYDGDHDN
DKESDVEI
>sp|Q02556|IRF8_HUMAN Interferon regulatory factor 8 OS=Homo sapiens OX=9606 GN=IRF8 PE=1 SV=2
MCDRNGGRRLRQWLIEQIDSSMYPGLIWENEEKSMFRIPWKHAGKQDYNQEVDASIFKAW
AVFKGKFKEGDKAEPATWKTRLRCALNKSPDFEEVTDRSQLDISEPYKVYRIVPEEEQKC
KLGVATAGCVNEVTEMECGRSEIDELIKEPSVDDYMGMIKRSPSPPEACRSQLLPDWWAQ
QPSTGVPLVTGYTTYDAHHSAFSQMVISFYYGGKLVGQATTTCPEGCRLSLSQPGLPGTK
LYGPEGLELVRFPPADAIPSERQRQVTRKLFGHLERGVLLHSSRQGVFVKRLCQGRVFCS
GNAVVCKGRPNKLERDEVVQVFDTSQFFRELQQFYNSQGRLPDGRVVLCFGEEFPDMAPL
RSKLILVQIEQLYVRQLAEEAGKSCGAGSVMQAPEEPPPDQVFRMFPDICASHQRSFFRE
NQQITV
>sp|Q58FF8|H90B2_HUMAN Putative heat shock protein HSP 90-beta 2 OS=Homo sapiens OX=9606 GN=HSP90AB2P PE=1 SV=2
MPEEVHLGEKEVETFAFQAEIAQLMSLIINTFYSNKEIFLWELISNASDALDKIRYESLT
DPSKLDSGKELKIDIIPNTQEHTLTLVDTGIGMTKADLINNLGTIAKFQDQTEYLEEMQV
KEVVEKHSQFLGYPITLYLEKEREKEISDGKAEEEKGEKEEENKDDEEKPKIEDVGSDEE
DDSGKDKKKKTKKIKEKYIDQEELNKTKPIWTRNTEDITQEEYGEFYKSLTNDWKDHLAV
RYFSVEEYVSRMKEIQKSIYYITGESKEQVANSAFVEQVWKRDSRVVYMTEPIDGYQLKE
FDGKSLVSVTKEGLELPEDGEEKKRMEERKAKFENLCKFMKETLDKKVEMVTVSNRLVSS
SCCIVTSTYSWTANMEQIMKA
>sp|Q9Y5V3|MAGD1_HUMAN Melanoma-associated antigen D1 OS=Homo sapiens OX=9606 GN=MAGED1 PE=1 SV=3
MAQKMDCGAGLLGFQAEASVEDSALLMQTLMEAIQISEAPPTNQATAAASPQSSQPPTAN
EMADIQVSAAAARPKSAFKVQNATTKGPNGVYDFSQAHNAKDVPNTQPKAAFKSQNATPK
GPNAAYDFSQAATTGELAANKSEMAFKAQNATTKVGPNATYNFSQSLNANDLANSRPKTP
FKAWNDTTKAPTADTQTQNVNQAKMATSQADIETDPGISEPDGATAQTSADGSQAQNLES
RTIIRGKRTRKINNLNVEENSSGDQRRAPLAAGTWRSAPVPVTTQNPPGAPPNVLWQTPL
AWQNPSGWQNQTARQTPPARQSPPARQTPPAWQNPVAWQNPVIWPNPVIWQNPVIWPNPI
VWPGPVVWPNPLAWQNPPGWQTPPGWQTPPGWQGPPDWQGPPDWPLPPDWPLPPDWPLPT
DWPLPPDWIPADWPIPPDWQNLRPSPNLRPSPNSRASQNPGAAQPRDVALLQERANKLVK
YLMLKDYTKVPIKRSEMLRDIIREYTDVYPEIIERACFVLEKKFGIQLKEIDKEEHLYIL
ISTPESLAGILGTTKDTPKLGLLLVILGVIFMNGNRASEAVLWEALRKMGLRPGVRHPLL
GDLRKLLTYEFVKQKYLDYRRVPNSNPPEYEFLWGLRSYHETSKMKVLRFIAEVQKRDPR
DWTAQFMEAADEALDALDAAAAEAEARAEARTRMGIGDEAVSGPWSWDDIEFELLTWDEE
GDFGDPWSRIPFTFWARYHQNARSRFPQTFAGPIIGPGGTASANFAANFGAIGFFWVE
>sp|Q9HCI5|MAGE1_HUMAN Melanoma-associated antigen E1 OS=Homo sapiens OX=9606 GN=MAGEE1 PE=1 SV=2
MSLVSQNSRRRRRRVAKATAHNSSWGEMQAPNAPGLPADVPGSDVPQGPSDSQILQGLCA
SEGPSTSVLPTSAEGPSTFVPPTISEASSASGQPTISEGPGTSVLPTPSEGLSTSGPPTI
SKGLCTSVTLAASEGRNTSRPPTSSEEPSTSVPPTASEVPSTSLPPTPGEGTSTSVPPTA
YEGPSTSVVPTPDEGPSTSVLPTPGEGPGTSVPLAATEGLSTSVQATPDEGPSTSVPPTA
TEGLSTPVPPTRDEGPSTSVPATPGEGPSTSVLPAASDGQSISLVPTRGKGSSTSVPPTA
TEGLSTSVQPTAGEGSSTSVPPTPGGGLSTSVPPTATEELSTSVPPTPGEGPSTSVLPIP
GEGLSTSVPPTASDGSDTSVPPTPGEGASTLVQPTAPDGPGSSVLPNPGEGPSTLFSSSA
SVDRNPSKCSLVLPSPRVTKASVDSDSEGPKGAEGPIEFEVLRDCESPNSISIMGLNTSR
VAITLKPQDPMEQNVAELLQFLLVKDQSKYPIRESEMREYIVKEYRNQFPEILRRAAAHL
ECIFRFELRELDPEAHTYILLNKLGPVPFEGLEESPNGPKMGLLMMILGQIFLNGNQAKE
AEIWEMLWRMGVQRERRLSIFGNPKRLLSVEFVWQRYLDYRPVTDCKPVEYEFFWGPRSH
LETTKMKILKFMAKIYNKDPMDWPEKYNEALEEDAARAFAEGWQALPHFRRPFFEEAAAE
VPSPDSEVSSYSSKYAPHSWPESRLESKARKLVQLFLLMDSTKLPIPKKGILYYIGRECS
KVFPDLLNRAARTLNHVYGTELVVLDPRNHSYTLYNRREMEETEEIVDSPNRPGNNFLMQ
VLSFIFIMGNHARESAVWAFLRGLGVQAGRKHVITCRYLSQRYIDSLRVPDSDPVQYEFV
WGPRARLETSKMKALRYVARIHRKEPQDWPQQYREAMEDEANRADVGHRQIFVHNFR
>sp|Q8IVH4|MMAA_HUMAN Methylmalonic aciduria type A protein, mitochondrial OS=Homo sapiens OX=9606 GN=MMAA PE=1 SV=1
MPMLLPHPHQHFLKGLLRAPFRCYHFIFHSSTHLGSGIPCAQPFNSLGLHCTKWMLLSDG
LKRKLCVQTTLKDHTEGLSDKEQRFVDKLYTGLIQGQRACLAEAITLVESTHSRKKELAQ
VLLQKVLLYHREQEQSNKGKPLAFRVGLSGPPGAGKSTFIEYFGKMLTERGHKLSVLAVD
PSSCTSGGSLLGDKTRMTELSRDMNAYIRPSPTRGTLGGVTRTTNEAILLCEGAGYDIIL
IETVGVGQSEFAVADMVDMFVLLLPPAGGDELQGIKRGIIEMADLVAVTKSDGDLIVPAR
RIQAEYVSALKLLRKRSQVWKPKVIRISARSGEGISEMWDKMKDFQDLMLASGELTAKRR
KQQKVWMWNLIQESVLEHFRTHPTVREQIPLLEQKVLIGALSPGLAADFLLKAFKSRD
>sp|O15296|LX15B_HUMAN Arachidonate 15-lipoxygenase B OS=Homo sapiens OX=9606 GN=ALOX15B PE=1 SV=3
MAEFRVRVSTGEAFGAGTWDKVSVSIVGTRGESPPLPLDNLGKEFTAGAEEDFQVTLPED
VGRVLLLRVHKAPPVLPLLGPLAPDAWFCRWFQLTPPRGGHLLFPCYQWLEGAGTLVLQE
GTAKVSWADHHPVLQQQRQEELQARQEMYQWKAYNPGWPHCLDEKTVEDLELNIKYSTAK
NANFYLQAGSAFAEMKIKGLLDRKGLWRSLNEMKRIFNFRRTPAAEHAFEHWQEDAFFAS
QFLNGLNPVLIRRCHYLPKNFPVTDAMVASVLGPGTSLQAELEKGSLFLVDHGILSGIQT
NVINGKPQFSAAPMTLLYQSPGCGPLLPLAIQLSQTPGPNSPIFLPTDDKWDWLLAKTWV
RNAEFSFHEALTHLLHSHLLPEVFTLATLRQLPHCHPLFKLLIPHTRYTLHINTLARELL
IVPGQVVDRSTGIGIEGFSELIQRNMKQLNYSLLCLPEDIRTRGVEDIPGYYYRDDGMQI
WGAVERFVSEIIGIYYPSDESVQDDRELQAWVREIFSKGFLNQESSGIPSSLETREALVQ
YVTMVIFTCSAKHAAVSAGQFDSCAWMPNLPPSMQLPPPTSKGLATCEGFIATLPPVNAT
CDVILALWLLSKEPGDQRPLGTYPDEHFTEEAPRRSIATFQSRLAQISRGIQERNQGLVL
PYTYLDPPLIENSVSI
>sp|Q9H2I8|LRMDA_HUMAN Leucine-rich melanocyte differentiation-associated protein OS=Homo sapiens OX=9606 GN=LRMDA PE=1 SV=1
MEKYLSLSGNHSSNKRSLEGLSAFRSLEELILDNNQLGDDLVLPGLPRLHTLTLNKNRIT
DLENLLDHLAEVTPALEYLSLLGNVACPNELVSLEKDEEDYKRYRCFVLYKLPNLKFLDA
QKVTRQEREEALVRGVFMKVVKPKASSEDVASSPERHYTPLPSASRELTSHQGVLGKCRY
VYYGKNSEGNRFIRDDQL
>sp|Q9UEW3|MARCO_HUMAN Macrophage receptor MARCO OS=Homo sapiens OX=9606 GN=MARCO PE=1 SV=1
MRNKKILKEDELLSETQQAAFHQIAMEPFEINVPKPKRRNGVNFSLAVVVIYLILLTAGA
GLLVVQVLNLQARLRVLEMYFLNDTLAAEDSPSFSLLQSAHPGEHLAQGASRLQVLQAQL
TWVRVSHEHLLQRVDNFTQNPGMFRIKGEQGAPGLQGHKGAMGMPGAPGPPGPPAEKGAK
GAMGRDGATGPSGPQGPPGVKGEAGLQGPQGAPGKQGATGTPGPQGEKGSKGDGGLIGPK
GETGTKGEKGDLGLPGSKGDRGMKGDAGVMGPPGAQGSKGDFGRPGPPGLAGFPGAKGDQ
GQPGLQGVPGPPGAVGHPGAKGEPGSAGSPGRAGLPGSPGSPGATGLKGSKGDTGLQGQQ
GRKGESGVPGPAGVKGEQGSPGLAGPKGAPGQAGQKGDQGVKGSSGEQGVKGEKGERGEN
SVSVRIVGSSNRGRAEVYYSGTWGTICDDEWQNSDAIVFCRMLGYSKGRALYKVGAGTGQ
IWLDNVQCRGTESTLWSCTKNSWGHHDCSHEEDAGVECSV
>sp|Q96FE5|LIGO1_HUMAN Leucine-rich repeat and immunoglobulin-like domain-containing nogo receptor-interacting protein 1 OS=Homo sapiens OX=9606 GN=LINGO1 PE=1 SV=2
MQVSKRMLAGGVRSMPSPLLACWQPILLLVLGSVLSGSATGCPPRCECSAQDRAVLCHRK
RFVAVPEGIPTETRLLDLGKNRIKTLNQDEFASFPHLEELELNENIVSAVEPGAFNNLFN
LRTLGLRSNRLKLIPLGVFTGLSNLTKLDISENKIVILLDYMFQDLYNLKSLEVGDNDLV
YISHRAFSGLNSLEQLTLEKCNLTSIPTEALSHLHGLIVLRLRHLNINAIRDYSFKRLYR
LKVLEISHWPYLDTMTPNCLYGLNLTSLSITHCNLTAVPYLAVRHLVYLRFLNLSYNPIS
TIEGSMLHELLRLQEIQLVGGQLAVVEPYAFRGLNYLRVLNVSGNQLTTLEESVFHSVGN
LETLILDSNPLACDCRLLWVFRRRWRLNFNRQQPTCATPEFVQGKEFKDFPDVLLPNYFT
CRRARIRDRKAQQVFVDEGHTVQFVCRADGDPPPAILWLSPRKHLVSAKSNGRLTVFPDG
TLEVRYAQVQDNGTYLCIAANAGGNDSMPAHLHVRSYSPDWPHQPNKTFAFISNQPGEGE
ANSTRATVPFPFDIKTLIIATTMGFISFLGVVLFCLVLLFLWSRGKGNTKHNIEIEYVPR
KSDAGISSADAPRKFNMKMI
>sp|Q8N7I0|GVQW1_HUMAN Protein GVQW1 OS=Homo sapiens OX=9606 GN=GVQW1 PE=2 SV=1
MPNFLGLHRARSFTVLCFWSTADVLNASGPRRQWHPLASCSSWSRPQSQGSTPGVLCKTG
MGREPIPETQCHFANSMCSLHVSVPYFGNSPNISNFFRWSLALSPRQWCDLGSLQPPSPR
FKGFSCLSLPSSWDYRRAPSPANFCILVEMGFHHVGQADLELLTSADLPTSASQSAGITG
VSHHAWPQTLSLLLY
>sp|Q9BXC0|HCAR1_HUMAN Hydroxycarboxylic acid receptor 1 OS=Homo sapiens OX=9606 GN=HCAR1 PE=1 SV=1
MYNGSCCRIEGDTISQVMPPLLIVAFVLGALGNGVALCGFCFHMKTWKPSTVYLFNLAVA
DFLLMICLPFRTDYYLRRRHWAFGDIPCRVGLFTLAMNRAGSIVFLTVVAADRYFKVVHP
HHAVNTISTRVAAGIVCTLWALVILGTVYLLLENHLCVQETAVSCESFIMESANGWHDIM
FQLEFFMPLGIILFCSFKIVWSLRRRQQLARQARMKKATRFIMVVAIVFITCYLPSVSAR
LYFLWTVPSSACDPSVHGALHITLSFTYMNSMLDPLVYYFSSPSFPKFYNKLKICSLKPK
QPGHSKTQRPEEMPISNLGRRSCISVANSFQSQSDGQWDPHIVEWH
>sp|Q969F8|KISSR_HUMAN KiSS-1 receptor OS=Homo sapiens OX=9606 GN=KISS1R PE=1 SV=2
MHTVATSGPNASWGAPANASGCPGCGANASDGPVPSPRAVDAWLVPLFFAALMLLGLVGN
SLVIYVICRHKPMRTVTNFYIANLAATDVTFLLCCVPFTALLYPLPGWVLGDFMCKFVNY
IQQVSVQATCATLTAMSVDRWYVTVFPLRALHRRTPRLALAVSLSIWVGSAAVSAPVLAL
HRLSPGPRAYCSEAFPSRALERAFALYNLLALYLLPLLATCACYAAMLRHLGRVAVRPAP
ADSALQGQVLAERAGAVRAKVSRLVAAVVLLFAACWGPIQLFLVLQALGPAGSWHPRSYA
AYALKTWAHCMSYSNSALNPLLYAFLGSHFRQAFRRVCPCAPRRPRRPRRPGPSDPAAPH
AELLRLGSHPAPARAQKPGSSGLAARGLCVLGEDNAPL
>sp|P28290|ITPI2_HUMAN Protein ITPRID2 OS=Homo sapiens OX=9606 GN=ITPRID2 PE=1 SV=3
MDRPLSSSAEAEEELEWQVASRRRKAWAKCRSSWQASETEDLSTEATTQDEEEDEEEDLP
GAQLPAAGGRGNVPNEKIAIWLKDCRTPLGASLDEQSSSTLKGVLVRNGGSFEDDLSLGA
EANHLHESDAQIENCNNILAKERRLQFHQKGRSMNSTGSGKSSGTVSSVSELLELYEEDP
EEILYNLGFGRDEPDIASKIPSRFFNSSSFAKGIDIKVFLSAQMQRMEVENPNYALTSRF
RQIEVLTTVANAFSSLYSQVSGTPLQRIGSMSSVTSNKETDPPPPLTRSNTANRLMKTLS
KLNLCVDKTEKGESSSPSPSAEKGKILNVSVIEESGNKNDQKSQKIMKKKESSSMLATVK
EEVSGSSAAVTENADSDRISDEANSNFNQGTENEQSKETQSHESKLGEESGIVESKLDSD
FNISSHSELENSSELKSVHISTPEKEPCAPLTIPSIRNIMTQQKDSFEMEEVQSTEGEAP
HVPATYQLGLTKSKRDHLLRTASQHSDSSGFAEDSTDCLSLNHLQVQESLQAMGSSADSC
DSETTVTSLGEDLATPTAQDQPYFNESEEESLVPLQKGLEKAAAVADKRKSGSQDFPQCN
TIENTGTKQSTCSPGDHIIEITEVEEDLFPAETVELLREASAESDVGKSSESEFTQYTTH
HILKSLASIEAKCSDMSSENTTGPPSSMDRVNTALQRAQMKVCSLSNQRMGRSLLKSKDL
LKQRYLFAKAGYPLRRSQSLPTTLLSPVRVVSSVNVRLSPGKETRCSPPSFTYKYTPEEE
QELEKRVMEHDGQSLVKSTIFISPSSVKKEEAPQSEAPRVEECHHGRTPTCSRLAPPPMS
QSTCSLHSIHSEWQERPLCEHTRTLSTHSVPNISGATCSAFASPFGCPYSHRHATYPYRV
CSVNPPSAIEMQLRRVLHDIRNSLQNLSQYPMMRGPDPAAAPYSTQKSSVLPLYENTFQE
LQVMRRSLNLFRTQMMDLELAMLRQQTMVYHHMTEEERFEVDQLQGLRNSVRMELQDLEL
QLEERLLGLEEQLRAVRMPSPFRSSALMGMCGSRSADNLSCPSPLNVMEPVTELMQEQSY
LKSELGLGLGEMGFEIPPGESSESVFSQATSESSSVCSGPSHANRRTGVPSTASVGKSKT
PLVARKKVFRASVALTPTAPSRTGSVQTPPDLESSEEVDAAEGAPEVVGPKSEVEEGHGK
LPSMPAAEEMHKNVEQDELQQVIREIKESIVGEIRREIVSGLLAAVSSSKASNSKQDYH
>sp|Q13442|HAP28_HUMAN 28 kDa heat- and acid-stable phosphoprotein OS=Homo sapiens OX=9606 GN=PDAP1 PE=1 SV=1
MPKGGRKGGHKGRARQYTSPEEIDAQLQAEKQKAREEEEQKEGGDGAAGDPKKEKKSLDS
DESEDEEDDYQQKRKGVEGLIDIENPNRVAQTTKKVTQLDLDGPKELSRREREEIEKQKA
KERYMKMHLAGKTEQAKADLARLAIIRKQREEAARKKEEERKAKDDATLSGKRMQSLSLN
K
>sp|P48050|KCNJ4_HUMAN Inward rectifier potassium channel 4 OS=Homo sapiens OX=9606 GN=KCNJ4 PE=1 SV=1
MHGHSRNGQAHVPRRKRRNRFVKKNGQCNVYFANLSNKSQRYMADIFTTCVDTRWRYMLM
IFSAAFLVSWLFFGLLFWCIAFFHGDLEASPGVPAAGGPAAGGGGAAPVAPKPCIMHVNG
FLGAFLFSVETQTTIGYGFRCVTEECPLAVIAVVVQSIVGCVIDSFMIGTIMAKMARPKK
RAQTLLFSHHAVISVRDGKLCLMWRVGNLRKSHIVEAHVRAQLIKPYMTQEGEYLPLDQR
DLNVGYDIGLDRIFLVSPIIIVHEIDEDSPLYGMGKEELESEDFEIVVILEGMVEATAMT
TQARSSYLASEILWGHRFEPVVFEEKSHYKVDYSRFHKTYEVAGTPCCSARELQESKITV
LPAPPPPPSAFCYENELALMSQEEEEMEEEAAAAAAVAAGLGLEAGSKEEAGIIRMLEFG
SHLDLERMQASLPLDNISYRRESAI
>sp|Q8IYU2|HACE1_HUMAN E3 ubiquitin-protein ligase HACE1 OS=Homo sapiens OX=9606 GN=HACE1 PE=1 SV=2
MERAMEQLNRLTRSLRRARTVELPEDNETAVYTLMPMVMADQHRSVSELLSNSKFDVNYA
FGRVKRSLLHIAANCGSVECLVLLLKKGANPNYQDISGCTPLHLAARNGQKKCMSKLLEY
SADVNICNNEGLTAIHWLAVNGRTELLHDLVQHVSDVDVEDAMGQTALHVACQNGHKTTV
QCLLDSGADINRPNVSGATPLYFACSHGQRDTAQILLLRGAKYLPDKNGVTPLDLCVQGG
YGETCEVLIQYHPRLFQTIIQMTQNEDLRENMLRQVLEHLSQQSESQYLKILTSLAEVAT
TNGHKLLSLSSNYDAQMKSLLRIVRMFCHVFRIGPSSPSNGIDMGYNGNKTPRSQVFKPL
ELLWHSLDEWLVLIATELMKNKRDSTEITSILLKQKGQDQDAASIPPFEPPGPGSYENLS
TGTRESKPDALAGRQEASADCQDVISMTANRLSAVIQAFYMCCSCQMPPGMTSPRFIEFV
CKHDEVLKCFVNRNPKIIFDHFHFLLECPELMSRFMHIIKAQPFKDRCEWFYEHLHSGQP
DSDMVHRPVNENDILLVHRDSIFRSSCEVVSKANCAKLKQGIAVRFHGEEGMGQGVVREW
FDILSNEIVNPDYALFTQSADGTTFQPNSNSYVNPDHLNYFRFAGQILGLALNHRQLVNI
YFTRSFYKHILGIPVNYQDVASIDPEYAKNLQWILDNDISDLGLELTFSVETDVFGAMEE
VPLKPGGGSILVTQNNKAEYVQLVTELRMTRAIQPQINAFLQGFHMFIPPSLIQLFDEYE
LELLLSGMPEIDVSDWIKNTEYTSGYEREDPVIQWFWEVVEDITQEERVLLLQFVTGSSR
VPHGGFANIMGGSGLQNFTIAAVPYTPNLLPTSSTCINMLKLPEYPSKEILKDRLLVALH
CGSYGYTMA
>sp|Q5T5B0|LCE3E_HUMAN Late cornified envelope protein 3E OS=Homo sapiens OX=9606 GN=LCE3E PE=1 SV=1
MSCQQNQKQCQPPPKCPSPKCPPKNPVQCLPPASSGCAPSSGGCGPSSEGGCFLNHHRRH
HRCRRQRSNSCDRGSGQQGGGSGCCHGSGGCC
>sp|Q9NUN5|LMBD1_HUMAN Probable lysosomal cobalamin transporter OS=Homo sapiens OX=9606 GN=LMBRD1 PE=1 SV=1
MATSGAASAELVIGWCIFGLLLLAILAFCWIYVRKYQSRRESEVVSTITAIFSLAIALIT
SALLPVDIFLVSYMKNQNGTFKDWANANVSRQIEDTVLYGYYTLYSVILFCVFFWIPFVY
FYYEEKDDDDTSKCTQIKTALKYTLGFVVICALLLLVGAFVPLNVPNNKNSTEWEKVKSL
FEELGSSHGLAALSFSISSLTLIGMLAAITYTAYGMSALPLNLIKGTRSAAYERLENTED
IEEVEQHIQTIKSKSKDGRPLPARDKRALKQFEERLRTLKKRERHLEFIENSWWTKFCGA
LRPLKIVWGIFFILVALLFVISLFLSNLDKALHSAGIDSGFIIFGANLSNPLNMLLPLLQ
TVFPLDYILITIIIMYFIFTSMAGIRNIGIWFFWIRLYKIRRGRTRPQALLFLCMILLLI
VLHTSYMIYSLAPQYVMYGSQNYLIETNITSDNHKGNSTLSVPKRCDADAPEDQCTVTRT
YLFLHKFWFFSAAYYFGNWAFLGVFLIGLIVSCCKGKKSVIEGVDEDSDISDDEPSVYSA
>sp|Q6DN03|H2B2C_HUMAN Putative histone H2B type 2-C OS=Homo sapiens OX=9606 GN=HIST2H2BC PE=5 SV=3
MPEPAKFAPAPKKGSKKAVTKAQKKDGKKRKRSRKESYSIYVYKVLKRVHPDTGIWCKAM
GIMNSFLNDIFERIAGEASRLAHYNKRSTITSRRSRRPCACCCPASWPSTPCPRAPRRSP
STPAPSESLPGPGARSLPPSLPPRVAGCFVSKGSFQGHLTTSVKESFLCCQSQLMFLASR
LVNFRRAHNTKHR
>sp|Q9Y543|HES2_HUMAN Transcription factor HES-2 OS=Homo sapiens OX=9606 GN=HES2 PE=2 SV=1
MGLPRRAGDAAELRKSLKPLLEKRRRARINQSLSQLKGLILPLLGRENSNCSKLEKADVL
EMTVRFLQELPASSWPTAAPLPCDSYREGYSACVARLARVLPACRVLEPAVSARLLEHLW
RRAASATLDGGRAGDSSGPSAPAPAPASAPEPASAPVPSPPSPPCGPGLWRPW
>sp|Q96JM7|LMBL3_HUMAN Lethal(3)malignant brain tumor-like protein 3 OS=Homo sapiens OX=9606 GN=L3MBTL3 PE=1 SV=2
MTESASSTSGQEFDVFSVMDWKDGVGTLPGSDLKFRVNEFGALEVITDENEMENVKKATA
TTTWMVPTAQEAPTSPPSSRPVFPPAYWTSPPGCPTVFSEKTGMPFRLKDPVKVEGLQFC
ENCCQYGNVDECLSGGNYCSQNCARHIKDKDQKEERDVEEDNEEEDPKCSRKKKPKLSLK
ADTKEDGEERDDEMENKQDVRILRGSQRARRKRRGDSAVLKQGLPPKGKKAWCWASYLEE
EKAVAVPAKLFKEHQSFPYNKNGFKVGMKLEGVDPEHQSVYCVLTVAEVCGYRIKLHFDG
YSDCYDFWVNADALDIHPVGWCEKTGHKLHPPKGYKEEEFNWQTYLKTCKAQAAPKSLFE
NQNITVIPSGFRVGMKLEAVDKKNPSFICVATVTDMVDNRFLVHFDNWDESYDYWCEASS
PHIHPVGWCKEHRRTLITPPGYPNVKHFSWDKYLEETNSLPAPARAFKVKPPHGFQKKMK
LEVVDKRNPMFIRVATVADTDDHRVKVHFDGWNNCYDYWIDADSPDIHPVGWCSKTGHPL
QPPLSPLELMEASEHGGCSTPGCKGIGHFKRARHLGPHSAANCPYSEINLNKDRIFPDRL
SGEMPPASPSFPRNKRTDANESSSSPEIRDQHADDVKEDFEERTESEMRTSHEARGAREE
PTVQQAQRRSAVFLSFKSPIPCLPLRWEQQSKLLPTVAGIPASKVSKWSTDEVSEFIQSL
PGCEEHGKVFKDEQIDGEAFLLMTQTDIVKIMSIKLGPALKIFNSILMFKAAEKNSHNEL
>sp|Q96T54|KCNKH_HUMAN Potassium channel subfamily K member 17 OS=Homo sapiens OX=9606 GN=KCNK17 PE=2 SV=1
MYRPRARAAPEGRVRGCAVPSTVLLLLAYLAYLALGTGVFWTLEGRAAQDSSRSFQRDKW
ELLQNFTCLDRPALDSLIRDVVQAYKNGASLLSNTTSMGRWELVGSFFFSVSTITTIGYG
NLSPNTMAARLFCIFFALVGIPLNLVVLNRLGHLMQQGVNHWASRLGGTWQDPDKARWLA
GSGALLSGLLLFLLLPPLLFSHMEGWSYTEGFYFAFITLSTVGFGDYVIGMNPSQRYPLW
YKNMVSLWILFGMAWLALIIKLILSQLETPGRVCSCCHHSSKEDFKSQSWRQGPDREPES
HSPQQGCYPEGPMGIIQHLEPSAHAAGCGKDS
>sp|Q9H2S9|IKZF4_HUMAN Zinc finger protein Eos OS=Homo sapiens OX=9606 GN=IKZF4 PE=1 SV=2
MHTPPALPRRFQGGGRVRTPGSHRQGKDNLERDPSGGCVPDFLPQAQDSNHFIMESLFCE
SSGDSSLEKEFLGAPVGPSVSTPNSQHSSPSRSLSANSIKVEMYSDEESSRLLGPDERLL
EKDDSVIVEDSLSEPLGYCDGSGPEPHSPGGIRLPNGKLKCDVCGMVCIGPNVLMVHKRS
HTGERPFHCNQCGASFTQKGNLLRHIKLHSGEKPFKCPFCNYACRRRDALTGHLRTHSVS
SPTVGKPYKCNYCGRSYKQQSTLEEHKERCHNYLQSLSTEAQALAGQPGDEIRDLEMVPD
SMLHSSSERPTFIDRLANSLTKRKRSTPQKFVGEKQMRFSLSDLPYDVNSGGYEKDVELV
AHHSLEPGFGSSLAFVGAEHLRPLRLPPTNCISELTPVISSVYTQMQPLPGRLELPGSRE
AGEGPEDLADGGPLLYRPRGPLTDPGASPSNGCQDSTDTESNHEDRVAGVVSLPQGPPPQ
PPPTIVVGRHSPAYAKEDPKPQEGLLRGTPGPSKEVLRVVGESGEPVKAFKCEHCRILFL
DHVMFTIHMGCHGFRDPFECNICGYHSQDRYEFSSHIVRGEHKVG
>sp|Q86X24|HORM1_HUMAN HORMA domain-containing protein 1 OS=Homo sapiens OX=9606 GN=HORMAD1 PE=2 SV=1
MATAQLQRTPMSALVFPNKISTEHQSLVLVKRLLAVSVSCITYLRGIFPECAYGTRYLDD
LCVKILREDKNCPGSTQLVKWMLGCYDALQKKYLRMVVLAVYTNPEDPQTISECYQFKFK
YTNNGPLMDFISKNQSNESSMLSTDTKKASILLIRKIYILMQNLGPLPNDVCLTMKLFYY
DEVTPPDYQPPGFKDGDCEGVIFEGEPMYLNVGEVSTPFHIFKVKVTTERERMENIDSTI
LSPKQIKTPFQKILRDKDVEDEQEHYTSDDLDIETKMEEQEKNPASSELEEPSLVCEEDE
IMRSKESPDLSISHSQVEQLVNKTSELDMSESKTRSGKVFQNKMANGNQPVKSSKENRKR
SQHESGRIVLHHFDSSSQESVPKRRKFSEPKEHI
>sp|Q96E66|LRC51_HUMAN Leucine-rich repeat-containing protein 51 OS=Homo sapiens OX=9606 GN=LRTOMT PE=2 SV=1
MNKRDYMNTSVQEPPLDYSFRSIHVIQDLVNEEPRTGLRPLKRSKSGKSLTQSLWLNNNV
LNDLRDFNQVASQLLEHPENLAWIDLSFNDLTSIDPVLTTFFNLSVLYLHGNSIQRLGEV
NKLAVLPRLRSLTLHGNPMEEEKGYRQYVLCTLSRITTFDFSGVTKADRTTAEVWKRMNI
KPKKAWTKQNTL
>sp|O14792|HS3S1_HUMAN Heparan sulfate glucosamine 3-O-sulfotransferase 1 OS=Homo sapiens OX=9606 GN=HS3ST1 PE=1 SV=1
MAALLLGAVLLVAQPQLVPSRPAELGQQELLRKAGTLQDDVRDGVAPNGSAQQLPQTIII
GVRKGGTRALLEMLSLHPDVAAAENEVHFFDWEEHYSHGLGWYLSQMPFSWPHQLTVEKT
PAYFTSPKVPERVYSMNPSIRLLLILRDPSERVLSDYTQVFYNHMQKHKPYPSIEEFLVR
DGRLNVDYKALNRSLYHVHMQNWLRFFPLRHIHIVDGDRLIRDPFPEIQKVERFLKLSPQ
INASNFYFNKTKGFYCLRDSGRDRCLHESKGRAHPQVDPKLLNKLHEYFHEPNKKFFELV
GRTFDWH
>sp|P41145|OPRK_HUMAN Kappa-type opioid receptor OS=Homo sapiens OX=9606 GN=OPRK1 PE=1 SV=2
MDSPIQIFRGEPGPTCAPSACLPPNSSAWFPGWAEPDSNGSAGSEDAQLEPAHISPAIPV
IITAVYSVVFVVGLVGNSLVMFVIIRYTKMKTATNIYIFNLALADALVTTTMPFQSTVYL
MNSWPFGDVLCKIVISIDYYNMFTSIFTLTMMSVDRYIAVCHPVKALDFRTPLKAKIINI
CIWLLSSSVGISAIVLGGTKVREDVDVIECSLQFPDDDYSWWDLFMKICVFIFAFVIPVL
IIIVCYTLMILRLKSVRLLSGSREKDRNLRRITRLVLVVVAVFVVCWTPIHIFILVEALG
STSHSTAALSSYYFCIALGYTNSSLNPILYAFLDENFKRCFRDFCFPLKMRMERQSTSRV
RNTVQDPAYLRDIDGMNKPV
>sp|Q9NZ81|PRR13_HUMAN Proline-rich protein 13 OS=Homo sapiens OX=9606 GN=PRR13 PE=1 SV=1
MWNPNAGQPGPNPYPPNIGCPGGSNPAHPPPINPPFPPGPCPPPPGAPHGNPAFPPGGPP
HPVPQPGYPGCQPLGPYPPPYPPPAPGIPPVNPLAPGMVGPAVIVDKKMQKKMKKAHKKM
HKHQKHHKYHKHGKHSSSSSSSSSSDSD
>sp|P0C0P6|NPS_HUMAN Neuropeptide S OS=Homo sapiens OX=9606 GN=NPS PE=3 SV=1
MISSVKLNLILVLSLSTMHVFWCYPVPSSKVSGKSDYFLILLNSCPTRLDRSKELAFLKP
ILEKMFVKRSFRNGVGTGMKKTSFQRAKS
>sp|Q96LA9|MRGX4_HUMAN Mas-related G-protein coupled receptor member X4 OS=Homo sapiens OX=9606 GN=MRGPRX4 PE=2 SV=2
MDPTVPVFGTKLTPINGREETPCYNQTLSFTVLTCIISLVGLTGNAVVLWLLGYRMRRNA
VSIYILNLAAADFLFLSFQIIRLPLRLINISHLIRKILVSVMTFPYFTGLSMLSAISTER
CLSVLWPIWYRCRRPTHLSAVVCVLLWGLSLLFSMLEWRFCDFLFSGADSSWCETSDFIP
VAWLIFLCVVLCVSSLVLLVRILCGSRKMPLTRLYVTILLTVLVFLLCGLPFGILGALIY
RMHLNLEVLYCHVYLVCMSLSSLNSSANPIIYFFVGSFRQRQNRQNLKLVLQRALQDKPE
VDKGEGQLPEESLELSGSRLGP
>sp|Q9BT17|MTG1_HUMAN Mitochondrial ribosome-associated GTPase 1 OS=Homo sapiens OX=9606 GN=MTG1 PE=1 SV=2
MRLTPRALCSAAQAAWRENFPLCGRDVARWFPGHMAKGLKKMQSSLKLVDCIIEVHDARI
PLSGRNPLFQETLGLKPHLLVLNKMDLADLTEQQKIMQHLEGEGLKNVIFTNCVKDENVK
QIIPMVTELIGRSHRYHRKENLEYCIMVIGVPNVGKSSLINSLRRQHLRKGKATRVGGEP
GITRAVMSKIQVSERPLMFLLDTPGVLAPRIESVETGLKLALCGTVLDHLVGEETMADYL
LYTLNKHQRFGYVQHYGLGSACDNVERVLKSVAVKLGKTQKVKVLTGTGNVNIIQPNYPA
AARDFLQTFRRGLLGSVMLDLDVLRGHPPAETLP
>sp|Q01658|NC2B_HUMAN Protein Dr1 OS=Homo sapiens OX=9606 GN=DR1 PE=1 SV=1
MASSSGNDDDLTIPRAAINKMIKETLPNVRVANDARELVVNCCTEFIHLISSEANEICNK
SEKKTISPEHVIQALESLGFGSYISEVKEVLQECKTVALKRRKASSRLENLGIPEEELLR
QQQELFAKARQQQAELAQQEWLQMQQAAQQAQLAAASASASNQAGSSQDEEDDDDI
>sp|P55265|DSRAD_HUMAN Double-stranded RNA-specific adenosine deaminase OS=Homo sapiens OX=9606 GN=ADAR PE=1 SV=4
MNPRQGYSLSGYYTHPFQGYEHRQLRYQQPGPGSSPSSFLLKQIEFLKGQLPEAPVIGKQ
TPSLPPSLPGLRPRFPVLLASSTRGRQVDIRGVPRGVHLRSQGLQRGFQHPSPRGRSLPQ
RGVDCLSSHFQELSIYQDQEQRILKFLEELGEGKATTAHDLSGKLGTPKKEINRVLYSLA
KKGKLQKEAGTPPLWKIAVSTQAWNQHSGVVRPDGHSQGAPNSDPSLEPEDRNSTSVSED
LLEPFIAVSAQAWNQHSGVVRPDSHSQGSPNSDPGLEPEDSNSTSALEDPLEFLDMAEIK
EKICDYLFNVSDSSALNLAKNIGLTKARDINAVLIDMERQGDVYRQGTTPPIWHLTDKKR
ERMQIKRNTNSVPETAPAAIPETKRNAEFLTCNIPTSNASNNMVTTEKVENGQEPVIKLE
NRQEARPEPARLKPPVHYNGPSKAGYVDFENGQWATDDIPDDLNSIRAAPGEFRAIMEMP
SFYSHGLPRCSPYKKLTECQLKNPISGLLEYAQFASQTCEFNMIEQSGPPHEPRFKFQVV
INGREFPPAEAGSKKVAKQDAAMKAMTILLEEAKAKDSGKSEESSHYSTEKESEKTAESQ
TPTPSATSFFSGKSPVTTLLECMHKLGNSCEFRLLSKEGPAHEPKFQYCVAVGAQTFPSV
SAPSKKVAKQMAAEEAMKALHGEATNSMASDNQPEGMISESLDNLESMMPNKVRKIGELV
RYLNTNPVGGLLEYARSHGFAAEFKLVDQSGPPHEPKFVYQAKVGGRWFPAVCAHSKKQG
KQEAADAALRVLIGENEKAERMGFTEVTPVTGASLRRTMLLLSRSPEAQPKTLPLTGSTF
HDQIAMLSHRCFNTLTNSFQPSLLGRKILAAIIMKKDSEDMGVVVSLGTGNRCVKGDSLS
LKGETVNDCHAEIISRRGFIRFLYSELMKYNSQTAKDSIFEPAKGGEKLQIKKTVSFHLY
ISTAPCGDGALFDKSCSDRAMESTESRHYPVFENPKQGKLRTKVENGEGTIPVESSDIVP
TWDGIRLGERLRTMSCSDKILRWNVLGLQGALLTHFLQPIYLKSVTLGYLFSQGHLTRAI
CCRVTRDGSAFEDGLRHPFIVNHPKVGRVSIYDSKRQSGKTKETSVNWCLADGYDLEILD
GTRGTVDGPRNELSRVSKKNIFLLFKKLCSFRYRRDLLRLSYGEAKKAARDYETAKNYFK
KGLKDMGYGNWISKPQEEKNFYLCPV
>sp|A8MXZ1|F90AN_HUMAN Putative protein FAM90A23P OS=Homo sapiens OX=9606 GN=FAM90A23P PE=5 SV=1
MMARRDPKSWAKRLVRAQTLQKQRRAPVGPRSPPPDEEDPRLKCKNCGAFGHTARSTRCP
MKCWKAALVPATLGKKEGKENLKPWKPRAEANPGPLNKDKGEKEERPRQQDPQRKALLHM
FSGKPPEKPLPNGKGSTESSDYLRVASGPMPVHTTSKRPRLDPVLADRSATEMSGRGSVL
ASLSPLRKASLSSSSSLGPKERQTGAAADMPQPAVRHQGREPLLVVKPTHSRPEGGCREV
PQAASKTHGLLQAARPQAQDKRPAVTPQPCPPAATHSLGLGSNLSFGPGAKRPAQAPIQA
CLNFPKKPRLGPFQIPESAIQGGELGAPENLQPPPAATELGPSTSPQMGRRTPAQVPSVD
RQPPHSRPCLPTAQACTMSHHPAASHDGAQPLRVLFRRLENGRWSSSLLAAPSFHSPEKP
GAFLAQSPHVSEKSEAPCVRVPPSVLYEDLQVSSSSEDSDSDLE
>sp|Q9UBT3|DKK4_HUMAN Dickkopf-related protein 4 OS=Homo sapiens OX=9606 GN=DKK4 PE=1 SV=1
MVAAVLLGLSWLCSPLGALVLDFNNIRSSADLHGARKGSQCLSDTDCNTRKFCLQPRDEK
PFCATCRGLRRRCQRDAMCCPGTLCVNDVCTTMEDATPILERQLDEQDGTHAEGTTGHPV
QENQPKRKPSIKKSQGRKGQEGESCLRTFDCGPGLCCARHFWTKICKPVLLEGQVCSRRG
HKDTAQAPEIFQRCDCGPGLLCRSQLTSNRQHARLRVCQKIEKL
>sp|Q96F81|DISP1_HUMAN Protein dispatched homolog 1 OS=Homo sapiens OX=9606 GN=DISP1 PE=1 SV=3
MAMSNGNNDFVVLSNSSIATSAANPSPLTPCDGDHAAQQLTPKEATRTKVSPNGCLQLNG
TVKSSFLPLDNQRMPQMLPQCCHPCPYHHPLTSHSSHQECHPEAGPAAPSALASCCMQPH
SEYSASLCPNHSPVYQTTCCLQPSPSFCLHHPWPDHFQHQPVQQHIANIRPSRPFKLPKS
YAALIADWPVVVLGMCTMFIVVCALVGVLVPELPDFSDPLLGFEPRGTAIGQRLVTWNNM
VKNTGYKATLANYPFKYADEQAKSHRDDRWSDDHYEREKREVDWNFHKDSFFCDVPSDRY
SRVVFTSSGGETLWNLPAIKSMCNVDNSRIRSHPQFGDLCQRTTAASCCPSWTLGNYIAI
LNNRSSCQKIVERDVSHTLKLLRTCAKHYQNGTLGPDCWDMAARRKDQLKCTNVPRKCTK
YNAVYQILHYLVDKDFMTPKTADYATPALKYSMLFSPTEKGESMMNIYLDNFENWNSSDG
VTTITGIEFGIKHSLFQDYLLMDTVYPAIAIVIVLLVMCVYTKSMFITLMTMFAIISSLI
VSYFLYRVVFHFEFFPFMNLTALIILVGIGADDAFVLCDVWNYTKFDKPHAETSETVSIT
LQHAALSMFVTSFTTAAAFYANYVSNITAIRCFGVYAGTAILVNYVLMVTWLPAVVVLHE
RYLLNIFTCFKKPQQQIYDNKSCWTVACQKCHKVLFAISEASRIFFEKVLPCIVIKFRYL
WLFWFLALTVGGAYIVCINPKMKLPSLELSEFQVFRSSHPFERYDAEYKKLFMFERVHHG
EELHMPITVIWGVSPEDNGNPLNPKSKGKLTLDSSFNIASPASQAWILHFCQKLRNQTFF
YQTDEQDFTSCFIETFKQWMENQDCDEPALYPCCSHWSFPYKQEIFELCIKRAIMELERS
TGYHLDSKTPGPRFDINDTIRAVVLEFQSTYLFTLAYEKMHQFYKEVDSWISSELSSAPE
GLSNGWFVSNLEFYDLQDSLSDGTLIAMGLSVAVAFSVMLLTTWNIIISLYAIISIAGTI
FVTVGSLVLLGWELNVLESVTISVAVGLSVDFAVHYGVAYRLAPDPDREGKVIFSLSRVG
SAMAMAALTTFVAGAMMMPSTVLAYTQLGTFMMLIMCISWAFATFFFQCMCRCLGPQGTC
GQIPLPKKLQCSAFSHALSTSPSDKGQSKTHTINAYHLDPRGPKSELEHEFYELEPLASH
SCTAPEKTTYEETHICSEFFNSQAKNLGMPVHAAYNSELSKSTESDAGSALLQPPLEQHT
VCHFFSLNQRCSCPDAYKHLNYGPHSCQQMGDCLCHQCSPTTSSFVQIQNGVAPLKATHQ
AVEGFVHPITHIHHCPCLQGRVKPAGMQNSLPRNFFLHPVQHIQAQEKIGKTNVHSLQRS
IEEHLPKMAEPSSFVCRSTGSLLKTCCDPENKQRELCKNRDVSNLESSGGTENKAGGKVE
LSLSQTDASVNSEHFNQNEPKVLFNHLMGEAGCRSCPNNSQSCGRIVRVKCNSVDCQMPN
MEANVPAVLTHSELSGESLLIKTL
>sp|Q8N0U4|F185A_HUMAN Protein FAM185A OS=Homo sapiens OX=9606 GN=FAM185A PE=2 SV=3
MLAPCSGWELGCFRLCLRQVRLWAGAGRWACWACQARPYSSGGSERWPGSETEVPPPGPG
RRTLKEWTLQVSPFGRLRARLPCHLAVRPLDPLTYPDGDRVLVAVCGVEGGVRGLDGLQV
KYDEDLEEMAIVSDTIHPQASVEVNAPLKFGLDIKSSGSGCVKVQSIEGDNCKIETEHGT
SILQSVKGQKLHVQTKGGKVICLGTVYGNIDIHASDKSAVTIDKLQGSSVTVSTEDGLLK
AKYLYTESSFLSSAAGDITLGSVHGNITLQSKMGNITVDSSSGCLKASTNQGAIDVYVSQ
LGKVELKSHKGSIIVKVPSSLQAHLQLSGKEVDVNSEVHVQEMAEVRKDDVVTVTGLMNQ
ASKREKWIKADAPKGTVSFRRQSWFQSLKLQD
>sp|P0CL80|GG12F_HUMAN G antigen 12F OS=Homo sapiens OX=9606 GN=GAGE12F PE=3 SV=1
MSWRGRSTYYWPRPRRYVQPPEMIGPMRPEQFSDEVEPATPEEGEPATQRQDPAAAQEGE
DEGASAGQGPKPEAHSQEQGHPQTGCECEDGPDGQEMDPPNPEEVKTPEEGEKQSQC
>sp|Q9H469|FXL15_HUMAN F-box/LRR-repeat protein 15 OS=Homo sapiens OX=9606 GN=FBXL15 PE=1 SV=2
MEPPMEPSGGEQEPGAVRFLDLPWEDVLLPHVLNRVPLRQLLRLQRVSRAFRSLVQLHLA
GLRRFDAAQVGPQIPRAALARLLRDAEGLQELALAPCHEWLSDEDLVPVLARNPQLRSVA
LGGCGQLSRRALGALAEGCPRLQRLSLAHCDWVDGLALRGLADRCPALEELDLTACRQLK
DEAIVYLAQRRGAGLRSLSLAVNANVGDAAVQELARNCPELHHLDLTGCLRVGSDGVRTL
AEYCPVLRSLRVRHCHHVAESSLSRLRKRGVDIDVEPPLHQALVLLQDMAGFAPFVNLQV
>sp|Q8IYB7|DI3L2_HUMAN DIS3-like exonuclease 2 OS=Homo sapiens OX=9606 GN=DIS3L2 PE=1 SV=4
MSHPDYRMNLRPLGTPRGVSAVAGPHDIGASPGDKKSKNRSTRGKKKSIFETYMSKEDVS
EGLKRGTLIQGVLRINPKKFHEAFIPSPDGDRDIFIDGVVARNRALNGDLVVVKLLPEEH
WKVVKPESNDKETEAAYESDIPEELCGHHLPQQSLKSYNDSPDVIVEAQFDGSDSEDGHG
ITQNVLVDGVKKLSVCVSEKGREDGDAPVTKDETTCISQDTRALSEKSLQRSAKVVYILE
KKHSRAATGFLKLLADKNSELFRKYALFSPSDHRVPRIYVPLKDCPQDFVARPKDYANTL
FICRIVDWKEDCNFALGQLAKSLGQAGEIEPETEGILTEYGVDFSDFSSEVLECLPQGLP
WTIPPEEFSKRRDLRKDCIFTIDPSTARDLDDALSCKPLADGNFKVGVHIADVSYFVPEG
SDLDKVAAERATSVYLVQKVVPMLPRLLCEELCSLNPMSDKLTFSVIWTLTPEGKILDEW
FGRTIIRSCTKLSYEHAQSMIESPTEKIPAKELPPISPEHSSEEVHQAVLNLHGIAKQLR
QQRFVDGALRLDQLKLAFTLDHETGLPQGCHIYEYRESNKLVEEFMLLANMAVAHKIHRA
FPEQALLRRHPPPQTRMLSDLVEFCDQMGLPVDFSSAGALNKSLTQTFGDDKYSLARKEV
LTNMCSRPMQMALYFCSGLLQDPAQFRHYALNVPLYTHFTSPIRRFADVLVHRLLAAALG
YRERLDMAPDTLQKQADHCNDRRMASKRVQELSTSLFFAVLVKESGPLESEAMVMGILKQ
AFDVLVLRYGVQKRIYCNALALRSHHFQKVGKKPELTLVWEPEDMEQEPAQQVITIFSLV
EVVLQAESTALKYSAILKRPGTQGHLGPEKEEEESDGEPEDSSTS
>sp|Q7Z5J1|DHI1L_HUMAN Hydroxysteroid 11-beta-dehydrogenase 1-like protein OS=Homo sapiens OX=9606 GN=HSD11B1L PE=2 SV=1
MKVLLLTGLGALFFAYYWDDNFDPASLQGARVLLTGANAGVGEELAYHYARLGSHLVLTA
HTEALLQKVVGNCRKLGAPKVFYIAADMASPEAPESVVQFALDKLGGLDYLVLNHIGGAP
AGTRARSPQATRWLMQVNFVSYVQLTSRALPSLTDSKGSLVVVSSLLGRVPTSFSTPYSA
AKFALDGFFGSLRRELDVQDVNVAITMCVLGLRDRASAAEAVRSSTSRPRQPEHRGVPLQ
SQTAMFLPPTVPGARTLTETPLRGWPQPKMKSSRQKSKTEKNDGHLEPVTAWEVQVPRVR
RLCRGLARPHLFGHD
>sp|A8MTJ3|GNAT3_HUMAN Guanine nucleotide-binding protein G(t) subunit alpha-3 OS=Homo sapiens OX=9606 GN=GNAT3 PE=2 SV=2
MGSGISSESKESAKRSKELEKKLQEDAERDARTVKLLLLGAGESGKSTIVKQMKIIHKNG
YSEQECMEFKAVIYSNTLQSILAIVKAMTTLGIDYVNPRSAEDQRQLYAMANTLEDGGMT
PQLAEVIKRLWRDPGIQACFERASEYQLNDSAAYYLNDLDRITASGYVPNEQDVLHSRVK
TTGIIETQFSFKDLHFRMFDVGGQRSERKKWIHCFEGVTCIIFCAALSAYDMVLVEDEEV
NRMHESLHLFNSICNHKYFSTTSIVLFLNKKDIFQEKVTKVHLSICFPEYTGPNTFEDAG
NYIKNQFLDLNLKKEDKEIYSHMTCATDTQNVKFVFDAVTDIIIKENLKDCGLF
>sp|O94760|DDAH1_HUMAN N(G),N(G)-dimethylarginine dimethylaminohydrolase 1 OS=Homo sapiens OX=9606 GN=DDAH1 PE=1 SV=3
MAGLGHPAAFGRATHAVVRALPESLGQHALRSAKGEEVDVARAERQHQLYVGVLGSKLGL
QVVELPADESLPDCVFVEDVAVVCEETALITRPGAPSRRKEVDMMKEALEKLQLNIVEMK
DENATLDGGDVLFTGREFFVGLSKRTNQRGAEILADTFKDYAVSTVPVADGLHLKSFCSM
AGPNLIAIGSSESAQKALKIMQQMSDHRYDKLTVPDDIAANCIYLNIPNKGHVLLHRTPE
EYPESAKVYEKLKDHMLIPVSMSELEKVDGLLTCCSVLINKKVDS
>sp|Q96JK2|DCAF5_HUMAN DDB1- and CUL4-associated factor 5 OS=Homo sapiens OX=9606 GN=DCAF5 PE=1 SV=2
MKRRAGLGGSMRSVVGFLSQRGLHGDPLLTQDFQRRRLRGCRNLYKKDLLGHFGCVNAIE
FSNNGGQWLVSGGDDRRVLLWHMEQAIHSRVKPIQLKGEHHSNIFCLAFNSGNTKVFSGG
NDEQVILHDVESSETLDVFAHEDAVYGLSVSPVNDNIFASSSDDGRVLIWDIRESPHGEP
FCLANYPSAFHSVMFNPVEPRLLATANSKEGVGLWDIRKPQSSLLRYGGNLSLQSAMSVR
FNSNGTQLLALRRRLPPVLYDIHSRLPVFQFDNQGYFNSCTMKSCCFAGDRDQYILSGSD
DFNLYMWRIPADPEAGGIGRVVNGAFMVLKGHRSIVNQVRFNPHTYMICSSGVEKIIKIW
SPYKQPGCTGDLDGRIEDDSRCLYTHEEYISLVLNSGSGLSHDYANQSVQEDPRMMAFFD
SLVRREIEGWSSDSDSDLSESTILQLHAGVSERSGYTDSESSASLPRSPPPTVDESADNA
FHLGPLRVTTTNTVASTPPTPTCEDAASRQQRLSALRRYQDKRLLALSNESDSEENVCEV
ELDTDLFPRPRSPSPEDESSSSSSSSSSEDEEELNERRASTWQRNAMRRRQKTTREDKPS
APIKPTNTYIGEDNYDYPQIKVDDLSSSPTSSPERSTSTLEIQPSRASPTSDIESVERKI
YKAYKWLRYSYISYSNNKDGETSLVTGEADEGRAGTSHKDNPAPSSSKEACLNIAMAQRN
QDLPPEGCSKDTFKEETPRTPSNGPGHEHSSHAWAEVPEGTSQDTGNSGSVEHPFETKKL
NGKALSSRAEEPPSPPVPKASGSTLNSGSGNCPRTQSDDSEERSLETICANHNNGRLHPR
PPHPHNNGQNLGELEVVAYSSPGHSDTDRDNSSLTGTLLHKDCCGSEMACETPNAGTRED
PTDTPATDSSRAVHGHSGLKRQRIELEDTDSENSSSEKKLKT
>sp|Q15024|EXOS7_HUMAN Exosome complex component RRP42 OS=Homo sapiens OX=9606 GN=EXOSC7 PE=1 SV=3
MASVTLSEAEKVYIVHGVQEDLRVDGRGCEDYRCVEVETDVVSNTSGSARVKLGHTDILV
GVKAEMGTPKLEKPNEGYLEFFVDCSASATPEFEGRGGDDLGTEIANTLYRIFNNKSSVD
LKTLCISPREHCWVLYVDVLLLECGGNLFDAISIAVKAALFNTRIPRVRVLEDEEGSKDI
ELSDDPYDCIRLSVENVPCIVTLCKIGYRHVVDATLQEEACSLASLLVSVTSKGVVTCMR
KVGKGSLDPESIFEMMETGKRVGKVLHASLQSVVHKEESLGPKRQKVGFLG
>sp|O95057|DIRA1_HUMAN GTP-binding protein Di-Ras1 OS=Homo sapiens OX=9606 GN=DIRAS1 PE=1 SV=1
MPEQSNDYRVVVFGAGGVGKSSLVLRFVKGTFRDTYIPTIEDTYRQVISCDKSVCTLQIT
DTTGSHQFPAMQRLSISKGHAFILVFSVTSKQSLEELGPIYKLIVQIKGSVEDIPVMLVG
NKCDETQREVDTREAQAVAQEWKCAFMETSAKMNYNVKELFQELLTLETRRNMSLNIDGK
RSGKQKRTDRVKGKCTLM
>sp|Q6P3S6|FBX42_HUMAN F-box only protein 42 OS=Homo sapiens OX=9606 GN=FBXO42 PE=1 SV=1
MASSSDSEDDSFMAVDQEETVLEGTMDQDEEPHPVLEAEETRHNRSMSELPEEVLEYILS
FLSPYQEHKTAALVCKQWYRLIKGVAHQCYHGFMKAVQEGNIQWESRTYPYPGTPITQRF
SHSACYYDANQSMYVFGGCTQSSCNAAFNDLWRLDLNSKEWIRPLASGSYPSPKAGATLV
VYKDLLVLFGGWTRPSPYPLHQPERFFDEIHTYSPSKNWWNCIVTTHGPPPMAGHSSCVI
DDKMIVFGGSLGSRQMSNDVWVLDLEQWAWSKPNISGPSPHPRGGQSQIVIDDATILILG
GCGGPNALFKDAWLLHMHSGPWAWQPLKVENEEHGAPELWCHPACRVGQCVVVFSQAPSG
RAPLSPSLNSRPSPISATPPALVPETREYRSQSPVRSMDEAPCVNGRWGTLRPRAQRQTP
SGSREGSLSPARGDGSPILNGGSLSPGTAAVGGSSLDSPVQAISPSTPSAPEGYDLKIGL
SLAPRRGSLPDQKDLRLGSIDLNWDLKPASSSNPMDGMDNRTVGGSMRHPPEQTNGVHTP
PHVASALAGAVSPGALRRSLEAIKAMSSKGPSASAALSPPLGSSPGSPGSQSLSSGETVP
IPRPGPAQGDGHSLPPIARRLGHHPPQSLNVGKPLYQSMNCKPMQMYVLDIKDTKEKGRV
KWKVFNSSSVVGPPETSLHTVVQGRGELIIFGGLMDKKQNVKYYPKTNALYFVRAKR
>sp|P07492|GRP_HUMAN Gastrin-releasing peptide OS=Homo sapiens OX=9606 GN=GRP PE=1 SV=2
MRGRELPLVLLALVLCLAPRGRAVPLPAGGGTVLTKMYPRGNHWAVGHLMGKKSTGESSS
VSERGSLKQQLREYIRWEEAARNLLGLIEAKENRNHQPPQPKALGNQQPSWDSEDSSNFK
DVGSKGKVGRLSAPGSQREGRNPQLNQQ
>sp|O76075|DFFB_HUMAN DNA fragmentation factor subunit beta OS=Homo sapiens OX=9606 GN=DFFB PE=1 SV=1
MLQKPKSVKLRALRSPRKFGVAGRSCQEVLRKGCLRFQLPERGSRLCLYEDGTELTEDYF
PSVPDNAELVLLTLGQAWQGYVSDIRRFLSAFHEPQVGLIQAAQQLLCDEQAPQRQRLLA
DLLHNVSQNIAAETRAEDPPWFEGLESRFQSKSGYLRYSCESRIRSYLREVSSYPSTVGA
EAQEEFLRVLGSMCQRLRSMQYNGSYFDRGAKGGSRLCTPEGWFSCQGPFDMDSCLSRHS
INPYSNRESRILFSTWNLDHIIEKKRTIIPTLVEAIKEQDGREVDWEYFYGLLFTSENLK
LVHIVCHKKTTHKLNCDPSRIYKPQTRLKRKQPVRKRQ
>sp|O00748|EST2_HUMAN Cocaine esterase OS=Homo sapiens OX=9606 GN=CES2 PE=1 SV=1
MRLHRLRARLSAVACGLLLLLVRGQGQDSASPIRTTHTGQVLGSLVHVKGANAGVQTFLG
IPFAKPPLGPLRFAPPEPPESWSGVRDGTTHPAMCLQDLTAVESEFLSQFNMTFPSDSMS
EDCLYLSIYTPAHSHEGSNLPVMVWIHGGALVFGMASLYDGSMLAALENVVVVIIQYRLG
VLGFFSTGDKHATGNWGYLDQVAALRWVQQNIAHFGGNPDRVTIFGESAGGTSVSSLVVS
PISQGLFHGAIMESGVALLPGLIASSADVISTVVANLSACDQVDSEALVGCLRGKSKEEI
LAINKPFKMIPGVVDGVFLPRHPQELLASADFQPVPSIVGVNNNEFGWLIPKVMRIYDTQ
KEMDREASQAALQKMLTLLMLPPTFGDLLREEYIGDNGDPQTLQAQFQEMMADSMFVIPA
LQVAHFQCSRAPVYFYEFQHQPSWLKNIRPPHMKADHGDELPFVFRSFFGGNYIKFTEEE
EQLSRKMMKYWANFARNGNPNGEGLPHWPLFDQEEQYLQLNLQPAVGRALKAHRLQFWKK
ALPQKIQELEEPEERHTEL
>sp|Q06787|FMR1_HUMAN Synaptic functional regulator FMR1 OS=Homo sapiens OX=9606 GN=FMR1 PE=1 SV=1
MEELVVEVRGSNGAFYKAFVKDVHEDSITVAFENNWQPDRQIPFHDVRFPPPVGYNKDIN
ESDEVEVYSRANEKEPCCWWLAKVRMIKGEFYVIEYAACDATYNEIVTIERLRSVNPNKP
ATKDTFHKIKLDVPEDLRQMCAKEAAHKDFKKAVGAFSVTYDPENYQLVILSINEVTSKR
AHMLIDMHFRSLRTKLSLIMRNEEASKQLESSRQLASRFHEQFIVREDLMGLAIGTHGAN
IQQARKVPGVTAIDLDEDTCTFHIYGEDQDAVKKARSFLEFAEDVIQVPRNLVGKVIGKN
GKLIQEIVDKSGVVRVRIEAENEKNVPQEEEIMPPNSLPSNNSRVGPNAPEEKKHLDIKE
NSTHFSQPNSTKVQRVLVASSVVAGESQKPELKAWQGMVPFVFVGTKDSIANATVLLDYH
LNYLKEVDQLRLERLQIDEQLRQIGASSRPPPNRTDKEKSYVTDDGQGMGRGSRPYRNRG
HGRRGPGYTSGTNSEASNASETESDHRDELSDWSLAPTEEERESFLRRGDGRRRGGGGRG
QGGRGRGGGFKGNDDHSRTDNRPRNPREAKGRTTDGSLQIRVDCNNERSVHTKTLQNTSS
EGSRLRTGKDRNQKKEKPDSVDGQQPLVNGVP
>sp|Q86XQ3|CTSR3_HUMAN Cation channel sperm-associated protein 3 OS=Homo sapiens OX=9606 GN=CATSPER3 PE=2 SV=1
MSQHRHQRHSRVISSSPVDTTSVGFCPTFKKFKRNDDECRAFVKRVIMSRFFKIIMISTV
TSNAFFMALWTSYDIRYRLFRLLEFSEIFFVSICTSELSMKVYVDPINYWKNGYNLLDVI
IIIVMFLPYALRQLMGKQFTYLYIADGMQSLRILKLIGYSQGIRTLITAVGQTVYTVASV
LLLLFLLMYIFAILGFCLFGSPDNGDHDNWGNLAAAFFTLFSLATVDGWTDLQKQLDNRE
FALSRAFTIIFILLASFIFLNMFVGVMIMHTEDSIRKFERELMLEQQEMLMGEKQVILQR
QQEEISRLMHIQKNADCTSFSELVENFKKTLSHTDPMVLDDFGTSLPFIDIYFSTLDYQD
TTVHKLQELYYEIVHVLSLMLEDLPQEKPQSLEKVDEK
>sp|O00519|FAAH1_HUMAN Fatty-acid amide hydrolase 1 OS=Homo sapiens OX=9606 GN=FAAH PE=1 SV=2
MVQYELWAALPGASGVALACCFVAAAVALRWSGRRTARGAVVRARQRQRAGLENMDRAAQ
RFRLQNPDLDSEALLALPLPQLVQKLHSRELAPEAVLFTYVGKAWEVNKGTNCVTSYLAD
CETQLSQAPRQGLLYGVPVSLKECFTYKGQDSTLGLSLNEGVPAECDSVVVHVLKLQGAV
PFVHTNVPQSMFSYDCSNPLFGQTVNPWKSSKSPGGSSGGEGALIGSGGSPLGLGTDIGG
SIRFPSSFCGICGLKPTGNRLSKSGLKGCVYGQEAVRLSVGPMARDVESLALCLRALLCE
DMFRLDPTVPPLPFREEVYTSSQPLRVGYYETDNYTMPSPAMRRAVLETKQSLEAAGHTL
VPFLPSNIPHALETLSTGGLFSDGGHTFLQNFKGDFVDPCLGDLVSILKLPQWLKGLLAF
LVKPLLPRLSAFLSNMKSRSAGKLWELQHEIEVYRKTVIAQWRALDLDVVLTPMLAPALD
LNAPGRATGAVSYTMLYNCLDFPAGVVPVTTVTAEDEAQMEHYRGYFGDIWDKMLQKGMK
KSVGLPVAVQCVALPWQEELCLRFMREVERLMTPEKQSS
>sp|Q9P0K8|FOXJ2_HUMAN Forkhead box protein J2 OS=Homo sapiens OX=9606 GN=FOXJ2 PE=1 SV=1
MASDLESSLTSIDWLPQLTLRATIEKLGSASQAGPPGSSRKCSPGSPTDPNATLSKDEAA
VHQDGKPRYSYATLITYAINSSPAKKMTLSEIYRWICDNFPYYKNAGIGWKNSIRHNLSL
NKCFRKVPRPRDDPGKGSYWTIDTCPDISRKRRHPPDDDLSQDSPEQEASKSPRGGVAGS
GEASLPPEGNPQMSLQSPTSIASYSQGTGSVDGGAVAAGASGRESAEGPPPLYNTNHDFK
FSYSEINFQDLSWSFRNLYKSMLEKSSSSSQHGFSSLLGDIPPSNNYYMYQQQQPPPPQQ
QQQQQQPPQPPPQQSQPQQQQAPAQGPSAVGGAPPLHTPSTDGCTPPGGKQAGAEGYGPP
PVMAMHPPPLQHGGYHPHQHHPHSHPAQQPPPPQPQAQGQAPINNTGFAFPSDWCSNIDS
LKESFKMVNRLNWSSIEQSQFSELMESLRQAEQKNWTLDQHHIANLCDSLNHFLTQTGHV
PPQGGTHRPPAPARIADSCALTSGKQESAMSQVNSYGHPQAPHLYPGPSPMYPIPTQDSA
GYNRPAHHMVPRPSVPPPGANEEIPDDFDWDLIT
>sp|P56937|DHB7_HUMAN 3-keto-steroid reductase OS=Homo sapiens OX=9606 GN=HSD17B7 PE=1 SV=1
MRKVVLITGASSGIGLALCKRLLAEDDELHLCLACRNMSKAEAVCAALLASHPTAEVTIV
QVDVSNLQSVFRASKELKQRFQRLDCIYLNAGIMPNPQLNIKALFFGLFSRKVIHMFSTA
EGLLTQGDKITADGLQEVFETNVFGHFILIRELEPLLCHSDNPSQLIWTSSRSARKSNFS
LEDFQHSKGKEPYSSSKYATDLLSVALNRNFNQQGLYSNVACPGTALTNLTYGILPPFIW
TLLMPAILLLRFFANAFTLTPYNGTEALVWLFHQKPESLNPLIKYLSATTGFGRNYIMTQ
KMDLDEDTAEKFYQKLLELEKHIRVTIQKTDNQARLSGSCL
>sp|O95249|GOSR1_HUMAN Golgi SNAP receptor complex member 1 OS=Homo sapiens OX=9606 GN=GOSR1 PE=1 SV=1
MAAGTSSYWEDLRKQARQLENELDLKLVSFSKLCTSYSHSSTRDGRRDRYSSDTTPLLNG
SSQDRMFETMAIEIEQLLARLTGVNDKMAEYTNSAGVPSLNAALMHTLQRHRDILQDYTH
EFHKTKANFMAIRERENLMGSVRKDIESYKSGSGVNNRRTELFLKEHDHLRNSDRLIEET
ISIAMATKENMTSQRGMLKSIHSKMNTLANRFPAVNSLIQRINLRKRRDSLILGGVIGIC
TILLLLYAFH
>sp|Q92914|FGF11_HUMAN Fibroblast growth factor 11 OS=Homo sapiens OX=9606 GN=FGF11 PE=2 SV=1
MAALASSLIRQKREVREPGGSRPVSAQRRVCPRGTKSLCQKQLLILLSKVRLCGGRPARP
DRGPEPQLKGIVTKLFCRQGFYLQANPDGSIQGTPEDTSSFTHFNLIPVGLRVVTIQSAK
LGHYMAMNAEGLLYSSPHFTAECRFKECVFENYYVLYASALYRQRRSGRAWYLGLDKEGQ
VMKGNRVKKTKAAAHFLPKLLEVAMYQEPSLHSVPEASPSSPPAP
>sp|A8MXD5|GRCR1_HUMAN Glutaredoxin domain-containing cysteine-rich protein 1 OS=Homo sapiens OX=9606 GN=GRXCR1 PE=1 SV=1
MLKREMKPESDRPRKVRFRIASSHSGRVLKEVYEDGQPSGSLDSECASICGIDGLGDSDG
QQNGHIESEGDENENDQDSLLVLARAASEKGFGTRRVNILSKNGTVRGVKYKVSAGQALF
NNLTKVLQQPSTDLEFDRVVIYTTCLRVVRTTFERCELVRKIFQNHRVKFEEKNIALNGE
YGKELDERCRRVSEAPSLPVVFIDGHYLGGAEKILSMNESGELQDILTKIERVQHPHECP
SCGGFGFLPCSVCHGSKMSMFRNCFTDSFKALKCTACNENGLQRCKNCAG
>sp|Q9NS67|GPR27_HUMAN Probable G-protein coupled receptor 27 OS=Homo sapiens OX=9606 GN=GPR27 PE=2 SV=1
MANASEPGGSGGGEAAALGLKLATLSLLLCVSLAGNVLFALLIVRERSLHRAPYYLLLDL
CLADGLRALACLPAVMLAARRAAAAAGAPPGALGCKLLAFLAALFCFHAAFLLLGVGVTR
YLAIAHHRFYAERLAGWPCAAMLVCAAWALALAAAFPPVLDGGGDDEDAPCALEQRPDGA
PGALGFLLLLAVVVGATHLVYLRLLFFIHDRRKMRPARLVPAVSHDWTFHGPGATGQAAA
NWTAGFGRGPTPPALVGIRPAGPGRGARRLLVLEEFKTEKRLCKMFYAVTLLFLLLWGPY
VVASYLRVLVRPGAVPQAYLTASVWLTFAQAGINPVVCFLFNRELRDCFRAQFPCCQSPR
TTQATHPCDLKGIGL
>sp|Q9H4A6|GOLP3_HUMAN Golgi phosphoprotein 3 OS=Homo sapiens OX=9606 GN=GOLPH3 PE=1 SV=1
MTSLTQRSSGLVQRRTEASRNAADKERAAGGGAGSSEDDAQSRRDEQDDDDKGDSKETRL
TLMEEVLLLGLKDREGYTSFWNDCISSGLRGCMLIELALRGRLQLEACGMRRKSLLTRKV
ICKSDAPTGDVLLDEALKHVKETQPPETVQNWIELLSGETWNPLKLHYQLRNVRERLAKN
LVEKGVLTTEKQNFLLFDMTTHPLTNNNIKQRLIKKVQEAVLDKWVNDPHRMDRRLLALI
YLAHASDVLENAFAPLLDEQYDLATKRVRQLLDLDPEVECLKANTNEVLWAVVAAFTK
>sp|P08709|FA7_HUMAN Coagulation factor VII OS=Homo sapiens OX=9606 GN=F7 PE=1 SV=1
MVSQALRLLCLLLGLQGCLAAGGVAKASGGETRDMPWKPGPHRVFVTQEEAHGVLHRRRR
ANAFLEELRPGSLERECKEEQCSFEEAREIFKDAERTKLFWISYSDGDQCASSPCQNGGS
CKDQLQSYICFCLPAFEGRNCETHKDDQLICVNENGGCEQYCSDHTGTKRSCRCHEGYSL
LADGVSCTPTVEYPCGKIPILEKRNASKPQGRIVGGKVCPKGECPWQVLLLVNGAQLCGG
TLINTIWVVSAAHCFDKIKNWRNLIAVLGEHDLSEHDGDEQSRRVAQVIIPSTYVPGTTN
HDIALLRLHQPVVLTDHVVPLCLPERTFSERTLAFVRFSLVSGWGQLLDRGATALELMVL
NVPRLMTQDCLQQSRKVGDSPNITEYMFCAGYSDGSKDSCKGDSGGPHATHYRGTWYLTG
IVSWGQGCATVGHFGVYTRVSQYIEWLQKLMRSEPRPGVLLRAPFP
>sp|Q7Z602|GP141_HUMAN Probable G-protein coupled receptor 141 OS=Homo sapiens OX=9606 GN=GPR141 PE=2 SV=1
MPGHNTSRNSSCDPIVTPHLISLYFIVLIGGLVGVISILFLLVKMNTRSVTTMAVINLVV
VHSVFLLTVPFRLTYLIKKTWMFGLPFCKFVSAMLHIHMYLTFLFYVVILVTRYLIFFKC
KDKVEFYRKLHAVAASAGMWTLVIVIVVPLVVSRYGIHEEYNEEHCFKFHKELAYTYVKI
INYMIVIFVIAVAVILLVFQVFIIMLMVQKLRHSLLSHQEFWAQLKNLFFIGVILVCFLP
YQFFRIYYLNVVTHSNACNSKVAFYNEIFLSVTAISCYDLLLFVFGGSHWFKQKIIGLWN
CVLCR
>sp|Q7Z7B8|DB128_HUMAN Beta-defensin 128 OS=Homo sapiens OX=9606 GN=DEFB128 PE=3 SV=1
MKLFLVLIILLFEVLTDGARLKKCFNKVTGYCRKKCKVGERYEIGCLSGKLCCANDEEEK
KHVSFKKPHQHSGEKLSVLQDYIILPTITIFTV
>sp|Q8IV53|DEN1C_HUMAN DENN domain-containing protein 1C OS=Homo sapiens OX=9606 GN=DENND1C PE=1 SV=1
MESRAEGGSPAVFDWFFEAACPASLQEDPPILRQFPPDFRDQEAMQMVPKFCFPFDVERE
PPSPAVQHFTFALTDLAGNRRFGFCRLRAGTQSCLCILSHLPWFEVFYKLLNTVGDLLAQ
DQVTEAEELLQNLFQQSLSGPQASVGLELGSGVTVSSGQGIPPPTRGNSKPLSCFVAPDS
GRLPSIPENRNLTELVVAVTDENIVGLFAALLAERRVLLTASKLSTLTSCVHASCALLYP
MRWEHVLIPTLPPHLLDYCCAPMPYLIGVHASLAERVREKALEDVVVLNVDANTLETTFN
DVQALPPDVVSLLRLRLRKVALAPGEGVSRLFLKAQALLFGGYRDALVCSPGQPVTFSEE
VFLAQKPGAPLQAFHRRAVHLQLFKQFIEARLEKLNKGEGFSDQFEQEITGCGASSGALR
SYQLWADNLKKGGGALLHSVKAKTQPAVKNMYRSAKSGLKGVQSLLMYKDGDSVLQRGGS
LRAPALPSRSDRLQQRLPITQHFGKNRPLRPSRRRQLEEGTSEPPGAGTPPLSPEDEGCP
WAEEALDSSFLGSGEELDLLSEILDSLSMGAKSAGSLRPSQSLDCCHRGDLDSCFSLPNI
PRWQPDDKKLPEPEPQPLSLPSLQNASSLDATSSSKDSRSQLIPSESDQEVTSPSQSSTA
SADPSIWGDPKPSPLTEPLILHLTPSHKAAEDSTAQENPTPWLSTAPTEPSPPESPQILA
PTKPNFDIAWTSQPLDPSSDPSSLEDPRARPPKALLAERAHLQPREEPGALNSPATPTSN
CQKSQPSSRPRVADLKKCFEG
>sp|O95967|FBLN4_HUMAN EGF-containing fibulin-like extracellular matrix protein 2 OS=Homo sapiens OX=9606 GN=EFEMP2 PE=1 SV=3
MLPCASCLPGSLLLWALLLLLLGSASPQDSEEPDSYTECTDGYEWDPDSQHCRDVNECLT
IPEACKGEMKCINHYGGYLCLPRSAAVINDLHGEGPPPPVPPAQHPNPCPPGYEPDDQDS
CVDVDECAQALHDCRPSQDCHNLPGSYQCTCPDGYRKIGPECVDIDECRYRYCQHRCVNL
PGSFRCQCEPGFQLGPNNRSCVDVNECDMGAPCEQRCFNSYGTFLCRCHQGYELHRDGFS
CSDIDECSYSSYLCQYRCINEPGRFSCHCPQGYQLLATRLCQDIDECESGAHQCSEAQTC
VNFHGGYRCVDTNRCVEPYIQVSENRCLCPASNPLCREQPSSIVHRYMTITSERSVPADV
FQIQATSVYPGAYNAFQIRAGNSQGDFYIRQINNVSAMLVLARPVTGPREYVLDLEMVTM
NSLMSYRASSVLRLTVFVGAYTF
>sp|P62684|GA113_HUMAN Endogenous retrovirus group K member 113 Gag polyprotein OS=Homo sapiens OX=9606 GN=HERVK_113 PE=1 SV=2
MGQTKSKIKSKYASYLSFIKILLKRGGVKVSTKNLIKLFQIIEQFCPWFPEQGTLDLKDW
KRIGKELKQAGRKGNIIPLTVWNDWAIIKAALEPFQTEEDSVSVSDAPGSCIIDCNEKTR
KKSQKETESLHCEYVAEPVMAQSTQNADYNQLQEVIYPETLKLEGKGPELMGPSESKPRG
TSPLPAGQVPVTLQPQKQVKENKTQPPVAYQYWPPAELQYQPPPESQYGYPGMPPAPQGR
APYPQPPTRRLNPTAPPSRQGSELHEIIDKSRKEGDTEAWQFPVTLELMPPGEGAQEGEP
PTVEARYKSFSIKMLKDMKEGVKQYGPNSPYMRTLLDSIAHGHRLIPYDWEILAKSSLSP
SQFLQFKTWWIDGVQEQVRRNRAANPPVNIDADQLLGIGQNWSTISQQALMQNEAIEQVR
AICLRAWEKIQDPGSTCPSFNTVRQGSKEPYPDFVARLQDVAQKSIADEKARKVIVELMA
YENANPECQSAIKPLKGKVPAGSDVISEYVKACDGMGGAMHKAMLMAQAITGVVLGGQVR
TFGGKCYNCGQIGHLKKNCPVLNKQNITIQATTTGREPPDLCPRCKKGKHWASQCRSKFD
KNGQPLSGNEQRGQPQAPQQTGAFPIQPFVPQGFQGQQPPLSQVFQGISQLPQYNNCPPP
QAAVQQ
>sp|Q9Y297|FBW1A_HUMAN F-box/WD repeat-containing protein 1A OS=Homo sapiens OX=9606 GN=BTRC PE=1 SV=1
MDPAEAVLQEKALKFMCSMPRSLWLGCSSLADSMPSLRCLYNPGTGALTAFQNSSEREDC
NNGEPPRKIIPEKNSLRQTYNSCARLCLNQETVCLASTAMKTENCVAKTKLANGTSSMIV
PKQRKLSASYEKEKELCVKYFEQWSESDQVEFVEHLISQMCHYQHGHINSYLKPMLQRDF
ITALPARGLDHIAENILSYLDAKSLCAAELVCKEWYRVTSDGMLWKKLIERMVRTDSLWR
GLAERRGWGQYLFKNKPPDGNAPPNSFYRALYPKIIQDIETIESNWRCGRHSLQRIHCRS
ETSKGVYCLQYDDQKIVSGLRDNTIKIWDKNTLECKRILTGHTGSVLCLQYDERVIITGS
SDSTVRVWDVNTGEMLNTLIHHCEAVLHLRFNNGMMVTCSKDRSIAVWDMASPTDITLRR
VLVGHRAAVNVVDFDDKYIVSASGDRTIKVWNTSTCEFVRTLNGHKRGIACLQYRDRLVV
SGSSDNTIRLWDIECGACLRVLEGHEELVRCIRFDNKRIVSGAYDGKIKVWDLVAALDPR
APAGTLCLRTLVEHSGRVFRLQFDEFQIVSSSHDDTILIWDFLNDPAAQAEPPRSPSRTY
TYISR
>sp|Q30KP8|DB136_HUMAN Beta-defensin 136 OS=Homo sapiens OX=9606 GN=DEFB136 PE=3 SV=1
MNLCLSALLFFLVILLPSGKGMFGNDGVKVRTCTSQKAVCFFGCPPGYRWIAFCHNILSC
CKNMTRFQPPQAKDPWVH
>sp|O43638|FOXS1_HUMAN Forkhead box protein S1 OS=Homo sapiens OX=9606 GN=FOXS1 PE=2 SV=2
MQQQPLPGPGAPTTEPTKPPYSYIALIAMAIQSSPGQRATLSGIYRYIMGRFAFYRHNRP
GWQNSIRHNLSLNECFVKVPRDDRKPGKGSYWTLDPDCHDMFEHGSFLRRRRRFTRQTGA
EGTRGPAKARRGPLRATSQDPGVPNATTGRQCSFPPELPDPKGLSFGGLVGAMPASMCPA
TTDGRPRPPMEPKEISTPKPACPGELPVATSSSSCPAFGFPAGFSEAESFNKAPTPVLSP
ESGIGSSYQCRLQALNFCMGADPGLEHLLASAAPSPAPPTPPGSLRAPLPLPTDHKEPWV
AGGFPVQGGSGYPLGLTPCLYRTPGMFFFE
>sp|Q4V328|GRAP1_HUMAN GRIP1-associated protein 1 OS=Homo sapiens OX=9606 GN=GRIPAP1 PE=1 SV=2
MAQALSEEEFQRMQAQLLELRTNNYQLSDELRKNGVELTSLRQKVAYLDKEFSKAQKALS
KSKKAQEVEVLLSENEMLQAKLHSQEEDFRLQNSTLMAEFSKLCSQMEQLEQENQQLKEG
AAGAGVAQAGPLVDGELLRLQAENTALQKNVAALQERYGKEAGKFSAVSEGQGDPPGGLA
PTVLAPMPLAEVELKWEMEKEEKRLLWEQLQGLESSKQAETSRLQEELAKLSEKLKKKQE
SFCRLQTEKETLFNDSRNKIEELQQRKEADHKAQLARTQKLQQELEAANQSLAELRDQRQ
GERLEHAAALRALQDQVSIQSADAQEQVEGLLAENNALRTSLAALEQIQTAKTQELNMLR
EQTTGLAAELQQQQAEYEDLMGQKDDLNSQLQESLRANSRLLEQLQEIGQEKEQLTQELQ
EARKSAEKRKAMLDELAMETLQEKSQHKEELGAVRLRHEKEVLGVRARYERELRELHEDK
KRQEEELRGQIREEKARTRELETLQQTVEELQAQVHSMDGAKGWFERRLKEAEESLQQQQ
QEQEEALKQCREQHAAELKGKEEELQDVRDQLEQAQEERDCHLKTISSLKQEVKDTVDGQ
RILEKKGSAALKDLKRQLHLERKRADKLQERLQDILTNSKSRSGLEELVLSEMNSPSRTQ
TGDSSSISSFSYREILREKESSAVPARSLSSSPQAQPPRPAELSDEEVAELFQRLAETQQ
EKWMLEEKVKHLEVSSASMAEDLCRKSAIIETYVMDSRIDVSVAAGHTDRSGLGSVLRDL
VKPGDENLREMNKKLQNMLEEQLTKNMHLHKDMEVLSQEIVRLSKECVGPPDPDLEPGET
S
>sp|O75911|DHRS3_HUMAN Short-chain dehydrogenase/reductase 3 OS=Homo sapiens OX=9606 GN=DHRS3 PE=1 SV=2
MVWKRLGALVMFPLQMIYLVVKAAVGLVLPAKLRDLSRENVLITGGGRGIGRQLAREFAE
RGARKIVLWGRTEKCLKETTEEIRQMGTECHYFICDVGNREEVYQTAKAVREKVGDITIL
VNNAAVVHGKSLMDSDDDALLKSQHINTLGQFWTTKAFLPRMLELQNGHIVCLNSVLALS
AIPGAIDYCTSKASAFAFMESLTLGLLDCPGVSATTVLPFHTSTEMFQGMRVRFPNLFPP
LKPETVARRTVEAVQLNQALLLLPWTMHALVILKSILPQAALEEIHKFSGTYTCMNTFKG
RT
>sp|Q05329|DCE2_HUMAN Glutamate decarboxylase 2 OS=Homo sapiens OX=9606 GN=GAD2 PE=1 SV=1
MASPGSGFWSFGSEDGSGDSENPGTARAWCQVAQKFTGGIGNKLCALLYGDAEKPAESGG
SQPPRAAARKAACACDQKPCSCSKVDVNYAFLHATDLLPACDGERPTLAFLQDVMNILLQ
YVVKSFDRSTKVIDFHYPNELLQEYNWELADQPQNLEEILMHCQTTLKYAIKTGHPRYFN
QLSTGLDMVGLAADWLTSTANTNMFTYEIAPVFVLLEYVTLKKMREIIGWPGGSGDGIFS
PGGAISNMYAMMIARFKMFPEVKEKGMAALPRLIAFTSEHSHFSLKKGAAALGIGTDSVI
LIKCDERGKMIPSDLERRILEAKQKGFVPFLVSATAGTTVYGAFDPLLAVADICKKYKIW
MHVDAAWGGGLLMSRKHKWKLSGVERANSVTWNPHKMMGVPLQCSALLVREEGLMQNCNQ
MHASYLFQQDKHYDLSYDTGDKALQCGRHVDVFKLWLMWRAKGTTGFEAHVDKCLELAEY
LYNIIKNREGYEMVFDGKPQHTNVCFWYIPPSLRTLEDNEERMSRLSKVAPVIKARMMEY
GTTMVSYQPLGDKVNFFRMVISNPAATHQDIDFLIEEIERLGQDL
>sp|Q92947|GCDH_HUMAN Glutaryl-CoA dehydrogenase, mitochondrial OS=Homo sapiens OX=9606 GN=GCDH PE=1 SV=1
MALRGVSVRLLSRGPGLHVLRTWVSSAAQTEKGGRTQSQLAKSSRPEFDWQDPLVLEEQL
TTDEILIRDTFRTYCQERLMPRILLANRNEVFHREIISEMGELGVLGPTIKGYGCAGVSS
VAYGLLARELERVDSGYRSAMSVQSSLVMHPIYAYGSEEQRQKYLPQLAKGELLGCFGLT
EPNSGSDPSSMETRAHYNSSNKSYTLNGTKTWITNSPMADLFVVWARCEDGCIRGFLLEK
GMRGLSAPRIQGKFSLRASATGMIIMDGVEVPEENVLPGASSLGGPFGCLNNARYGIAWG
VLGASEFCLHTARQYALDRMQFGVPLARNQLIQKKLADMLTEITLGLHACLQLGRLKDQD
KAAPEMVSLLKRNNCGKALDIARQARDMLGGNGISDEYHVIRHAMNLEAVNTYEGTHDIH
ALILGRAITGIQAFTASK
>sp|Q9BXV9|GON7_HUMAN EKC/KEOPS complex subunit GON7 OS=Homo sapiens OX=9606 GN=GON7 PE=1 SV=2
MELLGEYVGQEGKPQKLRVSCEAPGDGDPFQGLLSGVAQMKDMVTELFDPLVQGEVQHRV
AAAPDEDLDGDDEDDAEDENNIDNRTNFDGPSAKRPKTPS
>sp|P42263|GRIA3_HUMAN Glutamate receptor 3 OS=Homo sapiens OX=9606 GN=GRIA3 PE=1 SV=2
MARQKKMGQSVLRAVFFLVLGLLGHSHGGFPNTISIGGLFMRNTVQEHSAFRFAVQLYNT
NQNTTEKPFHLNYHVDHLDSSNSFSVTNAFCSQFSRGVYAIFGFYDQMSMNTLTSFCGAL
HTSFVTPSFPTDADVQFVIQMRPALKGAILSLLGHYKWEKFVYLYDTERGFSILQAIMEA
AVQNNWQVTARSVGNIKDVQEFRRIIEEMDRRQEKRYLIDCEVERINTILEQVVILGKHS
RGYHYMLANLGFTDILLERVMHGGANITGFQIVNNENPMVQQFIQRWVRLDEREFPEAKN
APLKYTSALTHDAILVIAEAFRYLRRQRVDVSRRGSAGDCLANPAVPWSQGIDIERALKM
VQVQGMTGNIQFDTYGRRTNYTIDVYEMKVSGSRKAGYWNEYERFVPFSDQQISNDSASS
ENRTIVVTTILESPYVMYKKNHEQLEGNERYEGYCVDLAYEIAKHVRIKYKLSIVGDGKY
GARDPETKIWNGMVGELVYGRADIAVAPLTITLVREEVIDFSKPFMSLGISIMIKKPQKS
KPGVFSFLDPLAYEIWMCIVFAYIGVSVVLFLVSRFSPYEWHLEDNNEEPRDPQSPPDPP
NEFGIFNSLWFSLGAFMQQGCDISPRSLSGRIVGGVWWFFTLIIISSYTANLAAFLTVER
MVSPIESAEDLAKQTEIAYGTLDSGSTKEFFRRSKIAVYEKMWSYMKSAEPSVFTKTTAD
GVARVRKSKGKFAFLLESTMNEYIEQRKPCDTMKVGGNLDSKGYGVATPKGSALRNAVNL
AVLKLNEQGLLDKLKNKWWYDKGECGSGGGDSKDKTSALSLSNVAGVFYILVGGLGLAMM
VALIEFCYKSRAESKRMKLTKNTQNFKPAPATNTQNYATYREGYNVYGTESVKI
>sp|A0A0B4J2D5|GAL3B_HUMAN Glutamine amidotransferase-like class 1 domain-containing protein 3B, mitochondrial OS=Homo sapiens OX=9606 GN=GATD3B PE=1 SV=1
MAAVRALVASRLAAASAFTSLSPGGRTPSQRAALHLSVPRPAARVALVLSGCGVYDGTEI
HEASAILVHLSRGGAEVQIFAPDVPQMHVIDHTKGQPSEGESRNVLTESARIARGKITDL
ANLSAANHDAAIFPGGFGAAKNLSTFAVDGKDCKVNKEVERVLKEFHQAGKPIGLCCIAP
VLAAKVLRGVEVTVGHEQEEGGKWPYAGTAEAIKALGAKHCVKEVVEAHVDQKNKVVTTP
AFMCETALHYIHDGIGAMVRKVLELTGK
>sp|A6NJW4|LRR3C_HUMAN Leucine-rich repeat-containing protein 3C OS=Homo sapiens OX=9606 GN=LRRC3C PE=2 SV=2
MRMTSSSFVSYCTPGLCQFMAMLPTAGHLLPLLLVIGTGGTVPSPQVPPRGCYVAKEAGE
RTFRCSQAGLSAVPSGIPNDTRKLYLDANQLASVPAGAFQHLPVLEELDLSHNALAHLSG
AAFQGLEGTLRHLDLSANQLASVPVEAFVGLQIQVNLSANPWHCDCALQEVLRQVRLVPG
TGTGIVCGSGARPDLVGQEFLLLAGEEELCGSGWGGARRSTDVALLVTMGGWLTLMVAYL
VHYVWQNRDETRRSLKRAPVLPVRSEDSSILSTVV
>sp|Q9NRV9|HEBP1_HUMAN Heme-binding protein 1 OS=Homo sapiens OX=9606 GN=HEBP1 PE=1 SV=1
MLGMIKNSLFGSVETWPWQVLSKGDKEEVAYEERACEGGKFATVEVTDKPVDEALREAMP
KVAKYAGGTNDKGIGMGMTVPISFAVFPNEDGSLQKKLKVWFRIPNQFQSDPPAPSDKSV
KIEEREGITVYSMQFGGYAKEADYVAQATRLRAALEGTATYRGDIYFCTGYDPPMKPYGR
RNEIWLLKT
>sp|P11226|MBL2_HUMAN Mannose-binding protein C OS=Homo sapiens OX=9606 GN=MBL2 PE=1 SV=2
MSLFPSLPLLLLSMVAASYSETVTCEDAQKTCPAVIACSSPGINGFPGKDGRDGTKGEKG
EPGQGLRGLQGPPGKLGPPGNPGPSGSPGPKGQKGDPGKSPDGDSSLAASERKALQTEMA
RIKKWLTFSLGKQVGNKFFLTNGEIMTFEKVKALCVKFQASVATPRNAAENGAIQNLIKE
EAFLGITDEKTEGQFVDLTGNRLTYTNWNEGEPNNAGSDEDCVLLLKNGQWNDVPCSTSH
LAVCEFPI
>sp|O43365|HXA3_HUMAN Homeobox protein Hox-A3 OS=Homo sapiens OX=9606 GN=HOXA3 PE=1 SV=1
MQKATYYDSSAIYGGYPYQAANGFAYNANQQPYPASAALGADGEYHRPACSLQSPSSAGG
HPKAHELSEACLRTLSAPPSQPPSLGEPPLHPPPPQAAPPAPQPPQPAPQPPAPTPAAPP
PPSSASPPQNASNNPTPANAAKSPLLNSPTVAKQIFPWMKESRQNTKQKTSSSSSGESCA
GDKSPPGQASSKRARTAYTSAQLVELEKEFHFNRYLCRPRRVEMANLLNLTERQIKIWFQ
NRRMKYKKDQKGKGMLTSSGGQSPSRSPVPPGAGGYLNSMHSLVNSVPYEPQSPPPFSKP
PQGTYGLPPASYPASLPSCAPPPPPQKRYTAAGAGAGGTPDYDPHAHGLQGNGSYGTPHI
QGSPVFVGGSYVEPMSNSGPALFGLTHLPHAASGAMDYGGAGPLGSGHHHGPGPGEPHPT
YTDLTGHHPSQGRIQEAPKLTHL
>sp|Q9H665|IGFR1_HUMAN IGF-like family receptor 1 OS=Homo sapiens OX=9606 GN=IGFLR1 PE=1 SV=1
MGPGRCLLTALLLLALAPPPEASQYCGRLEYWNPDNKCCSSCLQRFGPPPCPDYEFRENC
GLNDHGDFVTPPFRKCSSGQCNPDGAELCSPCGGGAVTPTPAAGGGRTPWRCRERPVPAK
GHCPLTPGNPGAPSSQERSSPASSIAWRTPEPVPQQAWPNFLPLVVLVLLLTLAVIAILL
FILLWHLCWPKEKADPYPYPGLVCGVPNTHTPSSSHLSSPGALETGDTWKEASLLPLLSR
ELSSLASQPLSRLLDELEVLEELIVLLDPEPGPGGGMAHGTTRHLAARYGLPAAWSTFAY
SLRPSRSPLRALIEMVVAREPSASLGQLGTHLAQLGRADALRVLSKLGSSGVCWA
>sp|Q96S90|LYSM1_HUMAN LysM and putative peptidoglycan-binding domain-containing protein 1 OS=Homo sapiens OX=9606 GN=LYSMD1 PE=1 SV=1
MASPSRQPPPGGSGLLQGSRARSYGSLVQSACSPVRERRLEHQLEPGDTLAGLALKYGVT
MEQIKRANRLYTNDSIFLKKTLYIPILTEPRDLFNGLDSEEEKDGEEKVHPSNSEVWPHS
TERKKQETGAGRANGEVLPTPGQETPTPIHDLSASDFLKKLDSQISLSKKAAAQKLKKGE
NGVPGEDAGLHLSSPWMQQRAVLGPVPLTRTSRTRTLRDQEDEIFKL
>sp|Q6NUN7|JHY_HUMAN Jhy protein homolog OS=Homo sapiens OX=9606 GN=JHY PE=2 SV=1
MSKRKLIPKLSIQSPVLHTNLNVQSTHPPLKKEDLHRISKDSLESDSESLTQEIMCHSEF
DDRIRGNGMEPDSLDEEESPRWGSLHEMEEEASGKAAQMAREQNHHTWDQGANNRQQPIE
DKYSDLRYDPNWKSKKEEGQLLSVEALPESTDSSLENLPLAPLYPSQETSMELSGGKGEQ
KESPQSAASLLGSEFLSPNYEHGARRSKPFSELSDSDLEEKSSSLSPYVKSSSSHNEVFL
PGSRGPRRRKSKQHFVEKNKLTLGLPTPKTDSYLQLHNKKRGESHPEQISYPVRVTDKTS
IQNAKEMENAAIDPEDKWHQRAQQLKNYQEHWSQYESTKSSNVPRGQPSDMVNDHQPSRR
PAKLKIRKQCKHQNGLKSSTTEEVTASQGNQNNPPRQQQNQNKPLDTSTKPESIVIMHAS
NNDVQASRALRSHNLKETSNTFAPPKQAFDKVLSKNSTGCDSGLNVNKERGHKDQEEKRF
SYQQLHTLSDMDLNNLNELSKRHVLLSQKGSQFVYHINTHGSTKNKKQLKQPYTETKYRN
LEMLWKFHSSSDSQTVRASPDSWLTQIMEQHQQALVQLTDVQPSEGALSSVTLPPILSRV
ESESQLSSERSQRNQVKISRSNSEGYLFQLEKGKKHKKRSSSKNTKLKGYQKRDVKLGGL
GPDFESIRDKTQKLIQQKEYAKQVKEYNMKTLSILSKPQTEKTQKKSAIPRQKALEYAKT
IPKPKPSNLTHQASKEQKNPTYAGKEESLPEISLLEILQNRHEREKQAVAAFKVLHIV
>sp|Q8NHY5|HUS1B_HUMAN Checkpoint protein HUS1B OS=Homo sapiens OX=9606 GN=HUS1B PE=1 SV=2
MKFRAKITGKGCLELFIHVSGTVARLAKVCVLRVRPDSLCFGPAGSGGLHEARLWCEVRQ
GAFQQFRMEGVSEDLDEIHLELTAEHLSRAARSAAGASSLKLQLTHKRRPSLTVAVELVS
SLGRARSVVHDLPVRVLPRRVWRDCLPPSLRASDASIRLPRWRTLRSIVERMANVGSHVL
VEANLSGRMTLSIETEVVSIQSYFKNLGNPPQSAVGVPENRDLESMVQVRVDNRKLLQFL
EGQQIHPTTALCNIWDNTLLQLVLVQEDVSLQYFIPAL
>sp|P51511|MMP15_HUMAN Matrix metalloproteinase-15 OS=Homo sapiens OX=9606 GN=MMP15 PE=1 SV=1
MGSDPSAPGRPGWTGSLLGDREEAARPRLLPLLLVLLGCLGLGVAAEDAEVHAENWLRLY
GYLPQPSRHMSTMRSAQILASALAEMQRFYGIPVTGVLDEETKEWMKRPRCGVPDQFGVR
VKANLRRRRKRYALTGRKWNNHHLTFSIQNYTEKLGWYHSMEAVRRAFRVWEQATPLVFQ
EVPYEDIRLRRQKEADIMVLFASGFHGDSSPFDGTGGFLAHAYFPGPGLGGDTHFDADEP
WTFSSTDLHGNNLFLVAVHELGHALGLEHSSNPNAIMAPFYQWKDVDNFKLPEDDLRGIQ
QLYGTPDGQPQPTQPLPTVTPRRPGRPDHRPPRPPQPPPPGGKPERPPKPGPPVQPRATE
RPDQYGPNICDGDFDTVAMLRGEMFVFKGRWFWRVRHNRVLDNYPMPIGHFWRGLPGDIS
AAYERQDGRFVFFKGDRYWLFREANLEPGYPQPLTSYGLGIPYDRIDTAIWWEPTGHTFF
FQEDRYWRFNEETQRGDPGYPKPISVWQGIPASPKGAFLSNDAAYTYFYKGTKYWKFDNE
RLRMEPGYPKSILRDFMGCQEHVEPGPRWPDVARPPFNPHGGAEPGADSAEGDVGDGDGD
FGAGVNKDGGSRVVVQMEEVARTVNVVMVLVPLLLLLCVLGLTYALVQMQRKGAPRVLLY
CKRSLQEWV
>sp|Q13503|MED21_HUMAN Mediator of RNA polymerase II transcription subunit 21 OS=Homo sapiens OX=9606 GN=MED21 PE=1 SV=1
MADRLTQLQDAVNSLADQFCNAIGVLQQCGPPASFNNIQTAINKDQPANPTEEYAQLFAA
LIARTAKDIDVLIDSLPSEESTAALQAASLYKLEEENHEAATCLEDVVYRGDMLLEKIQS
ALADIAQSQLKTRSGTHSQSLPDS
>sp|P01566|IFN10_HUMAN Interferon alpha-10 OS=Homo sapiens OX=9606 GN=IFNA10 PE=1 SV=1
MALSFSLLMAVLVLSYKSICSLGCDLPQTHSLGNRRALILLGQMGRISPFSCLKDRHDFR
IPQEEFDGNQFQKAQAISVLHEMIQQTFNLFSTEDSSAAWEQSLLEKFSTELYQQLNDLE
ACVIQEVGVEETPLMNEDSILAVRKYFQRITLYLIERKYSPCAWEVVRAEIMRSLSFSTN
LQKRLRRKD
>sp|Q9P2D3|HTR5B_HUMAN HEAT repeat-containing protein 5B OS=Homo sapiens OX=9606 GN=HEATR5B PE=1 SV=2
MELAHSLLLNEEALAQITEAKRPVFIFEWLRFLDKVLVAANKTDVKEKQKKLVEQLTGLI
SSSPGPPTRKLLAKNLAALYSIGDTFTVFQTLDKCNDIIRNKDDTAAYLPTKLAAVACVG
AFYEKMGRMLGSAFPETVNNLLKSLKSAESQGRSEILMSLQKVLSGLGGAAASSHRDIYK
NARSLLTDRSMAVRCAVAKCLLELQNEAVFMWTAELENIATLCFKALENSNYGVRVAVSK
LLGTVMATALMPKQATVMRQNVKRATFDEVLELMATGFLRGGSGFLKSGGEMLKVGGSVN
REVRVGVTQAYVVFVTTLGGQWLERSFATFLSHVLDLVSHPRATQTHVEAVYSRRCVSFI
LRATVGSLLGEKAQIAAAKEICQAIGKQMKAVEAVVNDTSGENKSGAADIAASQHVMVCA
LQELGSLVQSLNATASPLIQEASIGLLEIVTSVLLHPSMAARLAAAWCLRCVAVALPFQL
TPFLDRCAERLNNLKTSPEAVSGYSFAMAALLGGVHQCPLGIPHAKGKMVVSIAEDLLRT
AAQNSRLSLQRTQAGWLLLGALMTLGPSVVRYHLPKMLLLWRNVFPRSLKELEAEKARGD
SFTWQVTLEGRAGALCAMRSFVAHCPELLTEDVIRKLMTPIECAMTMMSHIPSVMKAHGA
HLKASAAMVRLRLYDILALLPPKTYEGSFNALLRELVAEFTLTDNSANTTTSLLRSLCHY
DDSVLLGSWLQETDHKSIEDQLQPNSASGSGALEHDPSSIYLRIPAGEAVPGPLPLGVSV
IDASVALFGVVFPHVSYKHRLQMLDHFAECVKQAKGVRQQAVQLNIFTAVLSALKGLAEN
KSTLGPEEVRKSALTLVMGPLDNPNPILRCAAGEALGRMAQVVGEATFIARMAQYSFDKL
KSARDVVSRTGHSLALGCLHRYVGGIGSGQHLKTSVSILLALAQDGTSPEVQTWSLHSLA
LIVDSSGPMYRGYVEPTLSLVLTLLLTVPPSHTEVHQCLGRCLGAIITTVGPELQGNGAT
TSTIRSSCLVGCAITQDHSDSLVQAAAISCLQQLHMFAPRHVNLSSLVPSLCVHLCSSHL
LLRRAAVACLRQLAQREAAEVCEYAMSLAKNTGDKESSSANVSPFAPGVSSRTDIHCRHQ
GVNITETGLEGLLFGMLDRETDRKLCSDIHDTLGHMLSSLAVEKLSHWLMLCKDVLAASS
DMSTATLLSSGKDEEAEKKDEMDDDTMFTTLGEEDKSKPFVAPRWATRVFAADCLCRIIN
LCENADQAHFDLALARSAKLRNPTNDLLVLHLSDLIRMAFMAATDHSNQLRMAGLQALED
IIKKFASVPEPEFPGHVILEQYQANVGAALRPAFSQDTPSDIIAKACQVCSTWIGSGVVS
DLNDLRRVHNLLVSSLDKVQAGKGSSSQLYRESATTMEKLAVLKAWAEVYVVAMNIKKEA
ESKPKRAIKNTDDDDDDCGTIDELPPDSLITLVQPELPTLSRLWLAALKDYALLTLPAEF
SSQLPPDGGAFYTPETIDTARLHYRNSWAPILHAVALWLNSTGFTCSESTEAAAISGLQK
RSTSVNLNQASGAVGSAKSLPEINKDRMHLILGVSIQFLCSPRPEEPIEHVTACLQALHT
LLDSPYARVHIAEDQLIGVELLSVLHRLLLTWNPSSVQLLVTGVVQQIVRAAQDYLQEKR
NTLNEDDMEKEACTVLGEGGDSGGLIPGKSLVFATMELLMFILVRHMPHLSTKVSDSPSH
IATKTRLSEESARLVAATVTILSDLPSLCSPAGCMTILPTILFLIARILKDTAIKSADNQ
VPPPVSAALQGIKSIVTLSMAKTEAGVQKQWTALIRSTLACILEYSQPEDSVPTPDEVSM
LTAIALFLWSASNEIIGVQSLQNGCMNRFKNALNSCDPWVQAKCYQLLLSVFQHSNRALS
TPYIHSLAPIVVEKLKAVERNRPASNIELLAVQEGIKVLETLVALGEEQNRVQLLALLVP
TLISYLLDENSFASASSASKDLHEFALQNLMHIGPLYPHAFKTVMGAAPELKVRLETAVR
ASQASKAKAAARQPAPAIHSAPTIKLKTSFF
>sp|Q9ULL0|K1210_HUMAN Acrosomal protein KIAA1210 OS=Homo sapiens OX=9606 GN=KIAA1210 PE=2 SV=3
MRAGWTPRGFSAFHASLLPGRHPYLAHLGPRDRGARIGSRAYSQGCCSCLWLTYKGKKEG
STKGELGPAAVTDLEIPSYSRGFLPCTPRFPTTWCRGPGCFCGTAVIAGNLGDLARIVGP
SHHASQLLLLQEQDSGNHPTMAESLSEISDSLDVLEAGDEGKKKCKFKALKSFFVKKKEK
EAEDTQEEEMLELSLSSSNINISSLQPVRENQPTKARAKSSMGSKALSHDSIFMLGPEPE
RSASKMFPSMDPQRGRPQQRSHISRTLPKPRSKVPGVVSGAMSGAVLQNVPTSAVWVAGP
KITENPPSRRRRLSIIPPVIQPEIISKNLVEISLDDESPKNPQKKALPHKSLTATQSFSE
LSSGPDCSQSLTAFATLASTSSTQLPIGFSTPATTQGCLDSSAARHKMTLNPRKQKKNLQ
VIIRGLPVWFSHFQGILEGSLQCVTQTLETPNLDEPLPVEPKEEEPNLPLVSEEEKSITK
PKEINEKKLGMDSADSSSQKQNNKTEMYDKKTTDQAPNTDASRSQGYPMSAAYGRRWRRK
GASVSGLSGCEFKGRSLKQSSEGYGLGDRAGSSPTNKTARNVPFSHLSLEKDNMEQPTTS
QPETTTPQGLLSDKDDMGRRNAGIDFGSRKASAAQPIPENMDNSMVSDPQPYHEDAASGA
EKTEARASLSLMVESLSTTQEEAILSVAAEAQVFMNPSHIQLEDQEAFSFDLQKAQSKME
SAQDVQTICKEKPSGNVHQTFTASVLGMTSTTAKGDVYAKTLPPRSLFQSSRKPDAEEVS
SDSENIPEEGDGSEELAHGHSSQSLGKFEDEQEVFSESKSFVEDLSSSEEELDLRCLSQA
LEEPEDAEVFTESSSYVEKYNTSDDCSSSEEDLPLRHPAQALGKPKNQQEVSSASNNTPE
EQNDFMQQLPSRCPSQPIMNPTVQQQVPTSSVGTSIKQSDSVEPIPPRHPFQPWVNPKVE
QEVSSSPKSMAVEESISMKPLPPKLLCQPLMNPKVQQNMFSGSEDIAVERVISVEPLLPR
YSPQSLTDPQIRQISESTAVEEGTYVEPLPPRCLSQPSERPKFLDSMSTSAEWSSPVAPT
PSKYTSPPWVTPKFEELYQLSAHPESTTVEEDISKEQLLPRHLSQLTVGNKVQQLSSNFE
RAAIEADISGSPLPPQYATQFLKRSKVQEMTSRLEKMAVEGTSNKSPIPRRPTQSFVKFM
AQQIFSESSALKRGSDVAPLPPNLPSKSLSKPEVKHQVFSDSGSANPKGGISSKMLPMKH
PLQSLGRPEDPQKVFSYSERAPGKCSSFKEQLSPRQLSQALRKPEYEQKVSPVSASSPKE
WRNSKKQLPPKHSSQASDRSKFQPQMSSKGPVNVPVKQSSGEKHLPSSSPFQQQVHSSSV
NAAARRSVFESNSDNWFLGRDEAFAIKTKKFSQGSKNPIKSIPAPATKPGKFTIAPVRQT
STSGGIYSKKEDLESGDGNNNQHANLSNQDDVEKLFGVRLKRAPPSQKYKSEKQDNFTQL
ASVPSGPISSSVGRGHKIRSTSQGLLDAAGNLTKISYVADKQQSRPKSESMAKKQPACKT
PGKPAGQQSDYAVSEPVWITMAKQKQKSFKAHISVKELKTKSNAGADAETKEPKYEGAGS
ANENQPKKMFTSSVHKQEKTAQMKPPKPTKSVGFEAQKILQVPAMEKETKRSSTLPAKFQ
NPVEPIEPVWFSLARKKAKAWSHMAEITQ
>sp|Q9UBB5|MBD2_HUMAN Methyl-CpG-binding domain protein 2 OS=Homo sapiens OX=9606 GN=MBD2 PE=1 SV=1
MRAHPGGGRCCPEQEEGESAAGGSGAGGDSAIEQGGQGSALAPSPVSGVRREGARGGGRG
RGRWKQAGRGGGVCGRGRGRGRGRGRGRGRGRGRGRPPSGGSGLGGDGGGCGGGGSGGGG
APRREPVPFPSGSAGPGPRGPRATESGKRMDCPALPPGWKKEEVIRKSGLSAGKSDVYYF
SPSGKKFRSKPQLARYLGNTVDLSSFDFRTGKMMPSKLQKNKQRLRNDPLNQNKGKPDLN
TTLPIRQTASIFKQPVTKVTNHPSNKVKSDPQRMNEQPRQLFWEKRLQGLSASDVTEQII
KTMELPKGLQGVGPGSNDETLLSAVASALHTSSAPITGQVSAAVEKNPAVWLNTSQPLCK
AFIVTDEDIRKQEERVQQVRKKLEEALMADILSRAADTEEMDIEMDSGDEA
>sp|Q8N2G4|LYPD1_HUMAN Ly6/PLAUR domain-containing protein 1 OS=Homo sapiens OX=9606 GN=LYPD1 PE=2 SV=2
MWVLGIAATFCGLFLLPGFALQIQCYQCEEFQLNNDCSSPEFIVNCTVNVQDMCQKEVME
QSAGIMYRKSCASSAACLIASAGYQSFCSPGKLNSVCISCCNTPLCNGPRPKKRGSSASA
LRPGLRTTILFLKLALFSAHC
>sp|Q8NI35|INADL_HUMAN InaD-like protein OS=Homo sapiens OX=9606 GN=PATJ PE=1 SV=3
MPENPATDKLQVLQVLDRLKMKLQEKGDTSQNEKLSMFYETLKSPLFNQILTLQQSIKQL
KGQLNHIPSDCSANFDFSRKGLLVFTDGSITNGNVHRPSNNSTVSGLFPWTPKLGNEDFN
SVIQQMAQGRQIEYIDIERPSTGGLGFSVVALRSQNLGKVDIFVKDVQPGSVADRDQRLK
ENDQILAINHTPLDQNISHQQAIALLQQTTGSLRLIVAREPVHTKSSTSSSLNDTTLPET
VCWGHVEEVELINDGSGLGFGIVGGKTSGVVVRTIVPGGLADRDGRLQTGDHILKIGGTN
VQGMTSEQVAQVLRNCGNSVRMLVARDPAGDISVTPPAPAALPVALPTVASKGPGSDSSL
FETYNVELVRKDGQSLGIRIVGYVGTSHTGEASGIYVKSIIPGSAAYHNGHIQVNDKIVA
VDGVNIQGFANHDVVEVLRNAGQVVHLTLVRRKTSSSTSPLEPPSDRGTVVEPLKPPALF
LTGAVETETNVDGEDEEIKERIDTLKNDNIQALEKLEKVPDSPENELKSRWENLLGPDYE
VMVATLDTQIADDAELQKYSKLLPIHTLRLGVEVDSFDGHHYISSIVSGGPVDTLGLLQP
EDELLEVNGMQLYGKSRREAVSFLKEVPPPFTLVCCRRLFDDEASVDEPRRTETSLPETE
VDHNMDVNTEEDDDGELALWSPEVKIVELVKDCKGLGFSILDYQDPLDPTRSVIVIRSLV
ADGVAERSGGLLPGDRLVSVNEYCLDNTSLAEAVEILKAVPPGLVHLGICKPLVEDNEEE
SCYILHSSSNEDKTEFSGTIHDINSSLILEAPKGFRDEPYFKEELVDEPFLDLGKSFHSQ
QKEIEQSKEAWEMHEFLTPRLQEMDEEREILVDEEYELYQDPSPSMELYPLSHIQEATPV
PSVNELHFGTQWLHDNEPSESQEARTGRTVYSQEAQPYGYCPENVMKENFVMESLPSVPS
TEGNSQQGRFDDLENLNSLAKTSLDLGMIPNDVQGPSLLIDLPVVAQRREQEDLPLYQHQ
ATRVISKASAYTGMLSSRYATDTCELPEREEGEGEETPNFSHWGPPRIVEIFREPNVSLG
ISIVGGQTVIKRLKNGEELKGIFIKQVLEDSPAGKTNALKTGDKILEVSGVDLQNASHSE
AVEAIKNAGNPVVFIVQSLSSTPRVIPNVHNKANKITGNQNQDTQEKKEKRQGTAPPPMK
LPPPYKALTDDSDENEEEDAFTDQKIRQRYADLPGELHIIELEKDKNGLGLSLAGNKDRS
RMSIFVVGINPEGPAAADGRMRIGDELLEINNQILYGRSHQNASAIIKTAPSKVKLVFIR
NEDAVNQMAVTPFPVPSSSPSSIEDQSGTEPISSEEDGSVEVGIKQLPESESFKLAVSQM
KQQKYPTKVSFSSQEIPLAPASSYHSTDADFTGYGGFQAPLSVDPATCPIVPGQEMIIEI
SKGRSGLGLSIVGGKDTPLNAIVIHEVYEEGAAARDGRLWAGDQILEVNGVDLRNSSHEE
AITALRQTPQKVRLVVYRDEAHYRDEENLEIFPVDLQKKAGRGLGLSIVGKRNGSGVFIS
DIVKGGAADLDGRLIQGDQILSVNGEDMRNASQETVATILKCAQGLVQLEIGRLRAGSWT
SARTTSQNSQGSQQSAHSSCHPSFAPVITGLQNLVGTKRVSDPSQKNSGTDMEPRTVEIN
RELSDALGISIAGGRGSPLGDIPVFIAMIQASGVAARTQKLKVGDRIVSINGQPLDGLSH
ADVVNLLKNAYGRIILQVVADTNISAIAAQLENMSTGYHLGSPTAEHHPEDTEEQLQMTA
D
>sp|Q96JM4|LRIQ1_HUMAN Leucine-rich repeat and IQ domain-containing protein 1 OS=Homo sapiens OX=9606 GN=LRRIQ1 PE=2 SV=3
MDDDDAKLKAEIEAELDKLSISSLEKEDIESDAKSETQSDDSDTDSVELPESVLHCINII
KNRSKAVEELILQDLEDTDILSCSYGAVSNNHMHLRTGLSTEYEESSEQLIKILSEIEKE
EFMRSKTDCATPDFVPEPSPHDLPMDEHVLPDDADINFGYCEVEEKCRQSFEAWQEKQKE
LEDKEKQTLKAQRDREEKQFQEEEEKRHCWMKQFKVEKKKLENIQKQEQDKMNDELYKEE
KIWKEKFKQHEEYIRNLHLQMEEERTRFKDQQEKEKNSLLKQQNNAAVKIQAKYKAFVAY
QKYGPIIKEQIESKKRKAQEWKEKEAKIRQKEEENRKRLEEEQRIKEERKKQKEEERKRR
EKEYEEKKNIVKQEREQLISKEKIILREDASQQLIISSALKKSGYNNKHLSLEDISNDKG
DIAKNLVDENSKKQEDVLLWLVEESNMKENVDRQTILKESIQVKLKESISSQTILADFKM
EEKNENLAKKRCSEELVKQERKYENTDNKTELGNSDLKGNLKEQFPLQELKSDAQKEEKI
MKHVINENTGQKTQIILGHNQEISEVKTNEEQKIIKDNQQKKIQKVEKEEIQEQNGLLYK
DKDTLVISVKQRSLSLTSENSKDVRENVILQEKEIYSKSKEIEENPKDNAWNSGIVIFNT
TDTMINIEGKRNDQDYVLGRHAPCEGLSNYNAESSMVSKEVNSLKSEIRNISEKCHENAP
EPDSMTCCVSESTLLYSIEERRLAWIKSFKPWLEIFKQNQQKKIVRRKRPVKCPANMTPA
LDKLEILRCGPWDTLQQVTTVTFQDLPGCVLSTLAECTNLQFLSLRRCGLTSLHSLSNCK
KLKYIDAQENHIEAIECENLENLCVVLLNKNQLTSLHGLDGCTNIQCLELSYNKITRIGY
SFFLEEKLVDNAGFCHHLGTSTSYLSLAQVWIPTGLCWSWIPITSLTKNSDCNFLISHLY
WNCGLESLKNLQQLILDHNQLINTKGLCDTPTIVYLDCSHNHLTDVEGVENCGLLQILKL
QGNYLSELPSLENLVLLRELHLDDNSISTVEAFSSYWLPLLQNITISQNSLTKIVPLFHF
VSLEKLDVSHNCLSDLKSAIKWFDACYSLHELSLTGNPLLQETNWRDSLLKVLPALRILN
GNILNSNSESRTEEHNQLGSAGFLALCQSQIREFNLLIENYITGKGDVFTLDTAENLCHY
FKKLMILSTEYRHAHERGDVTITKKDESEAQKNHLAPTNSDSTLQNGVFYSCAREGEPDS
PDIPEKWMDSVSSHSPLSKSATCENMEGRHQEILVCQKREDSKASSIPTIRIPFKEVVMT
NSLLRNHQNIEPSEKIMAAVVIQSYWRGYLMRRQTHFSTRLHTAATEGLPNSSIKNQTIL
KKGKRENIVNIRKQREKAAILIQAVWKGFILRKKLTTALEAIKNEESDEEYREIDLEDFI
FDEAALEEEWLALDSTRFPSQTLLLSNQLHWPKIPGNLKWDDTSFNLPSNPAQAWLCNDK
ENLSSSEHTQFNSRSENKTSSWTPESKTSRKSLLKSEKEKKISEEWGFKDISTAQQMLKR
AQKMKSKKLKKKIDSTVRLALFKNNENKVSLPKSPKMVQPRRDGYFEGIEEDPIHKDTTA
NEKLERNREYTYQWLHTQVGVHETTSSRNMKCNHFLPELDPDVLNGGRVQLVARLVSRED
TDLDLFSMTNGSALSVNREKKNQAHRHSAGSSSKLWFPSKLI
>sp|Q96GY3|LIN37_HUMAN Protein lin-37 homolog OS=Homo sapiens OX=9606 GN=LIN37 PE=1 SV=1
MFPVKVKVEKSELEMAKARNQLDAVLQCLLEKSHMDRERLDEEAGKTPSDTHNKDCSIAA
TGKRPSARFPHQRRKKRREMDDGLAEGGPQRSNTYVIKLFDRSVDLAQFSENTPLYPICR
AWMRNSPSVRERECSPSSPLPPLPEDEEGSEVTNSKSRDVYKLPPPTPPGPPGDACRSRI
PSPLQPEMQGTPDDEPSEPEPSPSTLIYRNMQRWKRIRQRWKEASHRNQLRYSESMKILR
EMYERQ
>sp|Q96AX9|MIB2_HUMAN E3 ubiquitin-protein ligase MIB2 OS=Homo sapiens OX=9606 GN=MIB2 PE=1 SV=3
MGWKPSEARGQSQSFQASGLQPRSLKAARRATGRPDRSRAARPTMDPSAHRSRAAPPNMD
PDPQAGVQVGMRVVRGVDWKWGQQDGGEGGVGTVVELGRHGSPSTPDRTVVVQWDQGTRT
NYRAGYQGAHDLLLYDNAQIGVRHPNIICDCCKKHGLRGMRWKCRVCLDYDLCTQCYMHN
KHELAHAFDRYETAHSRPVTLSPRQGLPRIPLRGIFQGAKVVRGPDWEWGSQDGGEGKPG
RVVDIRGWDVETGRSVASVTWADGTTNVYRVGHKGKVDLKCVGEAAGGFYYKDHLPRLGK
PAELQRRVSADSQPFQHGDKVKCLLDTDVLREMQEGHGGWNPRMAEFIGQTGTVHRITDR
GDVRVQFNHETRWTFHPGALTKHHSFWVGDVVRVIGDLDTVKRLQAGHGEWTDDMAPALG
RVGKVVKVFGDGNLRVAVAGQRWTFSPSCLVAYRPEEDANLDVAERARENKSSLSVALDK
LRAQKSDPEHPGRLVVEVALGNAARALDLLRRRPEQVDTKNQGRTALQVAAYLGQVELIR
LLLQARAGVDLPDDEGNTALHYAALGNQPEATRVLLSAGCRADAINSTQSTALHVAVQRG
FLEVVRALCERGCDVNLPDAHSDTPLHSAISAGTGASGIVEVLTEVPNIDVTATNSQGFT
LLHHASLKGHALAVRKILARARQLVDAKKEDGFTALHLAALNNHREVAQILIREGRCDVN
VRNRKLQSPLHLAVQQAHVGLVPLLVDAGCSVNAEDEEGDTALHVALQRHQLLPLVADGA
GGDPGPLQLLSRLQASGLPGSAELTVGAAVACFLALEGADVSYTNHRGRSPLDLAAEGRV
LKALQGCAQRFRERQAGGGAAPGPRQTLGTPNTVTNLHVGAAPGPEAAECLVCSELALLV
LFSPCQHRTVCEECARRMKKCIRCQVVVSKKLRPDGSEVASAAPAPGPPRQLVEELQSRY
RQMEERITCPICIDSHIRLVFQCGHGACAPCGSALSACPICRQPIRDRIQIFV
>sp|O15151|MDM4_HUMAN Protein Mdm4 OS=Homo sapiens OX=9606 GN=MDM4 PE=1 SV=2
MTSFSTSAQCSTSDSACRISPGQINQVRPKLPLLKILHAAGAQGEMFTVKEVMHYLGQYI
MVKQLYDQQEQHMVYCGGDLLGELLGRQSFSVKDPSPLYDMLRKNLVTLATATTDAAQTL
ALAQDHSMDIPSQDQLKQSAEESSTSRKRTTEDDIPTLPTSEHKCIHSREDEDLIENLAQ
DETSRLDLGFEEWDVAGLPWWFLGNLRSNYTPRSNGSTDLQTNQDVGTAIVSDTTDDLWF
LNESVSEQLGVGIKVEAADTEQTSEEVGKVSDKKVIEVGKNDDLEDSKSLSDDTDVEVTS
EDEWQCTECKKFNSPSKRYCFRCWALRKDWYSDCSKLTHSLSTSDITAIPEKENEGNDVP
DCRRTISAPVVRPKDAYIKKENSKLFDPCNSVEFLDLAHSSESQETISSMGEQLDNLSEQ
RTDTENMEDCQNLLKPCSLCEKRPRDGNIIHGRTGHLVTCFHCARRLKKAGASCPICKKE
IQLVIKVFIA
>sp|P54315|LIPR1_HUMAN Inactive pancreatic lipase-related protein 1 OS=Homo sapiens OX=9606 GN=PNLIPRP1 PE=1 SV=1
MLIFWTITLFLLGAAKGKEVCYEDLGCFSDTEPWGGTAIRPLKILPWSPEKIGTRFLLYT
NENPNNFQILLLSDPSTIEASNFQMDRKTRFIIHGFIDKGDESWVTDMCKKLFEVEEVNC
ICVDWKKGSQATYTQAANNVRVVGAQVAQMLDILLTEYSYPPSKVHLIGHSLGAHVAGEA
GSKTPGLSRITGLDPVEASFESTPEEVRLDPSDADFVDVIHTDAAPLIPFLGFGTNQQMG
HLDFFPNGGESMPGCKKNALSQIVDLDGIWAGTRDFVACNHLRSYKYYLESILNPDGFAA
YPCTSYKSFESDKCFPCPDQGCPQMGHYADKFAGRTSEEQQKFFLNTGEASNFARWRYGV
SITLSGRTATGQIKVALFGNKGNTHQYSIFRGILKPGSTHSYEFDAKLDVGTIEKVKFLW
NNNVINPTLPKVGATKITVQKGEEKTVYNFCSEDTVREDTLLTLTPC
>sp|O95279|KCNK5_HUMAN Potassium channel subfamily K member 5 OS=Homo sapiens OX=9606 GN=KCNK5 PE=1 SV=1
MVDRGPLLTSAIIFYLAIGAAIFEVLEEPHWKEAKKNYYTQKLHLLKEFPCLGQEGLDKI
LEVVSDAAGQGVAITGNQTFNNWNWPNAMIFAATVITTIGYGNVAPKTPAGRLFCVFYGL
FGVPLCLTWISALGKFFGGRAKRLGQFLTKRGVSLRKAQITCTVIFIVWGVLVHLVIPPF
VFMVTEGWNYIEGLYYSFITISTIGFGDFVAGVNPSANYHALYRYFVELWIYLGLAWLSL
FVNWKVSMFVEVHKAIKKRRRRRKESFESSPHSRKALQVKGSTASKDVNIFSFLSKKEET
YNDLIKQIGKKAMKTSGGGETGPGPGLGPQGGGLPALPPSLVPLVVYSKNRVPTLEEVSQ
TLRSKGHVSRSPDEEAVARAPEDSSPAPEVFMNQLDRISEECEPWDAQDYHPLIFQDASI
TFVNTEAGLSDEETSKSSLEDNLAGEESPQQGAEAKAPLNMGEFPSSSESTFTSTESELS
VPYEQLMNEYNKANSPKGT
>sp|Q01546|K22O_HUMAN Keratin, type II cytoskeletal 2 oral OS=Homo sapiens OX=9606 GN=KRT76 PE=1 SV=2
MNRQVCKKSFSGRSQGFSGRSAVVSGSSRMSCVARSGGAGGGACGFRSGAGSFGSRSLYN
LGSNKSISISVAAGSSRAGGFGGGRSSCGFAGGYGGGFGGSYGGGFGGGRGVGSGFGGAG
GFGGAGGFGGPGVFGGPGSFGGPGGFGPGGFPGGIQEVIVNQSLLQPLNVEIDPQIGQVK
AQEREQIKTLNNKFASFIDKVRFLEQQNKVLETKWELLQQQTTGSGPSSLEPCFESYISF
LCKQLDSLLGERGNLEGELKSMQDLVEDFKKKYEDEINKRTAAENEFVGLKKDVDAAFMN
KVELQAKVDSLTDEVSFLRTLYEMELSQMQSHASDTSVVLSMDNNRCLDLGSIIAEVRAQ
YEEIAQRSKSEAEALYQTKLGELQTTAGRHGDDLRNTKSEIMELNRMIQRLRAEIENVKK
QNANLQTAIAEAEQRGEMALKDANAKLQDLQTALQKAKDDLARLLRDYQELMNVKLALDV
EIATYRKLLEGEECRMSGECQSAVCISVVSNVTSTSGSSGSSRGVFGGVSGSGSGGYKGG
SSSSSSSGYGVSGGSGSGYGGVSSGSTGGRGSSGSYQSSSSGSRLGGAGSISVSHSGMGS
SSGSIQTSGGSGYKSGGGGSTSIRFSQTTSSSQHSSTK
>sp|P0DOY5|HD101_HUMAN Immunoglobulin heavy diversity 1-1 OS=Homo sapiens OX=9606 GN=IGHD1-1 PE=4 SV=1
GTTGT
>sp|A8K0S8|ME3L2_HUMAN Putative homeobox protein Meis3-like 2 OS=Homo sapiens OX=9606 GN=MEIS3P2 PE=2 SV=1
MARRYDELPHYPSIADGPAALAGFPEAVPAAPGPYGPHRPPQPLPPGLDSDGLKRDKDEI
YGHPLFPLLALVFEKCELATCSPRDGAGAGLGTPRGGDVCSSDSFNEDNTAFAKQVRSER
PFFSSNPELDNLMIQAIQVLRFHLLELEKGKMPIDLVIEDRDGGCREDFEDYPASCLSLP
DQNNIWIRDHEDSGSVHLGTPGPSSGGLASQSGDNSSDQGVGLDTSVASPSSGGEDEDLD
QEPRRNKKRGIFPKVATNIMRAWLFQHLWHPYPSEEQKKQLVQDTGLTILQVNNWFINAR
RRMVQPMIDQSNRIGQGAAFSPEGQPIGGYTETEPHVAFRPPASVGMSLNLEGEWHYL
>sp|P13645|K1C10_HUMAN Keratin, type I cytoskeletal 10 OS=Homo sapiens OX=9606 GN=KRT10 PE=1 SV=6
MSVRYSSSKHYSSSRSGGGGGGGGCGGGGGVSSLRISSSKGSLGGGFSSGGFSGGSFSRG
SSGGGCFGGSSGGYGGLGGFGGGSFRGSYGSSSFGGSYGGIFGGGSFGGGSFGGGSFGGG
GFGGGGFGGGFGGGFGGDGGLLSGNEKVTMQNLNDRLASYLDKVRALEESNYELEGKIKE
WYEKHGNSHQGEPRDYSKYYKTIDDLKNQILNLTTDNANILLQIDNARLAADDFRLKYEN
EVALRQSVEADINGLRRVLDELTLTKADLEMQIESLTEELAYLKKNHEEEMKDLRNVSTG
DVNVEMNAAPGVDLTQLLNNMRSQYEQLAEQNRKDAEAWFNEKSKELTTEIDNNIEQISS
YKSEITELRRNVQALEIELQSQLALKQSLEASLAETEGRYCVQLSQIQAQISALEEQLQQ
IRAETECQNTEYQQLLDIKIRLENEIQTYRSLLEGEGSSGGGGRGGGSFGGGYGGGSSGG
GSSGGGHGGGHGGSSGGGYGGGSSGGGSSGGGYGGGSSSGGHGGSSSGGYGGGSSGGGGG
GYGGGSSGGGSSSGGGYGGGSSSGGHKSSSSGSVGESSSKGPRY
>sp|P01824|HV439_HUMAN Immunoglobulin heavy variable 4-39 OS=Homo sapiens OX=9606 GN=IGHV4-39 PE=1 SV=2
MDLMCKKMKHLWFFLLLVAAPRWVLSQLQLQESGPGLVKPSETLSLTCTVSGGSISSSSY
YWGWIRQPPGKGLEWIGSIYYSGSTYYNPSLKSRVTISVDTSKNQFSLKLSSVTAADTAV
YYCAR
>sp|P31152|MK04_HUMAN Mitogen-activated protein kinase 4 OS=Homo sapiens OX=9606 GN=MAPK4 PE=1 SV=2
MAEKGDCIASVYGYDLGGRFVDFQPLGFGVNGLVLSAVDSRACRKVAVKKIALSDARSMK
HALREIKIIRRLDHDNIVKVYEVLGPKGTDLQGELFKFSVAYIVQEYMETDLARLLEQGT
LAEEHAKLFMYQLLRGLKYIHSANVLHRDLKPANIFISTEDLVLKIGDFGLARIVDQHYS
HKGYLSEGLVTKWYRSPRLLLSPNNYTKAIDMWAAGCILAEMLTGRMLFAGAHELEQMQL
ILETIPVIREEDKDELLRVMPSFVSSTWEVKRPLRKLLPEVNSEAIDFLEKILTFNPMDR
LTAEMGLQHPYMSPYSCPEDEPTSQHPFRIEDEIDDIVLMAANQSQLSNWDTCSSRYPVS
LSSDLEWRPDRCQDASEVQRDPRAGSAPLAEDVQVDPRKDSHSSSERFLEQSHSSMERAF
EADYGRSCDYKVGSPSYLDKLLWRDNKPHHYSEPKLILDLSHWKQAAGAPPTATGLADTG
AREDEPASLFLEIAQWVKSTQGGPEHASPPADDPERRLSASPPGRPAPVDGGASPQFDLD
VFISRALKLCTKPEDLPDNKLGDLNGACIPEHPGDLVQTEAFSKERW
>sp|Q6IE81|JADE1_HUMAN Protein Jade-1 OS=Homo sapiens OX=9606 GN=JADE1 PE=1 SV=1
MKRGRLPSSSEDSDDNGSLSTTWSQNSRSQHRRSSCSRHEDRKPSEVFRTDLITAMKLHD
SYQLNPDEYYVLADPWRQEWEKGVQVPVSPGTIPQPVARVVSEEKSLMFIRPKKYIVSSG
SEPPELGYVDIRTLADSVCRYDLNDMDAAWLELTNEEFKEMGMPELDEYTMERVLEEFEQ
RCYDNMNHAIETEEGLGIEYDEDVVCDVCQSPDGEDGNEMVFCDKCNICVHQACYGILKV
PEGSWLCRTCALGVQPKCLLCPKKGGAMKPTRSGTKWVHVSCALWIPEVSIGSPEKMEPI
TKVSHIPSSRWALVCSLCNEKFGASIQCSVKNCRTAFHVTCAFDRGLEMKTILAENDEVK
FKSYCPKHSSHRKPEESLGKGAAQENGAPECSPRNPLEPFASLEQNREEAHRVSVRKQKL
QQLEDEFYTFVNLLDVARALRLPEEVVDFLYQYWKLKRKVNFNKPLITPKKDEEDNLAKR
EQDVLFRRLQLFTHLRQDLERVRNLTYMVTRREKIKRSVCKVQEQIFNLYTKLLEQERVS
GVPSSCSSSSLENMLLFNSPSVGPDAPKIEDLKWHSAFFRKQMGTSLVHSLKKPHKRDPL
QNSPGSEGKTLLKQPDLCGRREGMVVPESFLGLEKTFAEARLISAQQKNGVVMPDHGKRR
DNRFHCDLIKGDLKDKSFKQSHKPLRSTDVSQRHLDNTRAATSPGVGQSAPGTRKEIVPK
CNGSLIKVNYNQTAVKVPTTPASPVKNWGGFRIPKKGERQQQGEAHDGACHQHSDYPYLG
LGRVPAKERAKSKLKSDNENDGYVPDVEMSDSESEASEKKCIHTSSTISRRTDIIRRSIL
AS
>sp|Q9P1Z3|HCN3_HUMAN Potassium/sodium hyperpolarization-activated cyclic nucleotide-gated channel 3 OS=Homo sapiens OX=9606 GN=HCN3 PE=1 SV=2
MEAEQRPAAGASEGATPGLEAVPPVAPPPATAASGPIPKSGPEPKRRHLGTLLQPTVNKF
SLRVFGSHKAVEIEQERVKSAGAWIIHPYSDFRFYWDLIMLLLMVGNLIVLPVGITFFKE
ENSPPWIVFNVLSDTFFLLDLVLNFRTGIVVEEGAEILLAPRAIRTRYLRTWFLVDLISS
IPVDYIFLVVELEPRLDAEVYKTARALRIVRFTKILSLLRLLRLSRLIRYIHQWEEIFHM
TYDLASAVVRIFNLIGMMLLLCHWDGCLQFLVPMLQDFPPDCWVSINHMVNHSWGRQYSH
ALFKAMSHMLCIGYGQQAPVGMPDVWLTMLSMIVGATCYAMFIGHATALIQSLDSSRRQY
QEKYKQVEQYMSFHKLPADTRQRIHEYYEHRYQGKMFDEESILGELSEPLREEIINFTCR
GLVAHMPLFAHADPSFVTAVLTKLRFEVFQPGDLVVREGSVGRKMYFIQHGLLSVLARGA
RDTRLTDGSYFGEICLLTRGRRTASVRADTYCRLYSLSVDHFNAVLEEFPMMRRAFETVA
MDRLLRIGKKNSILQRKRSEPSPGSSGGIMEQHLVQHDRDMARGVRGRAPSTGAQLSGKP
VLWEPLVHAPLQAAAVTSNVAIALTHQRGPLPLSPDSPATLLARSAWRSAGSPASPLVPV
RAGPWASTSRLPAPPARTLHASLSRAGRSQVSLLGPPPGGGGRRLGPRGRPLSASQPSLP
QRATGDGSPGRKGSGSERLPPSGLLAKPPRTAQPPRPPVPEPATPRGLQLSANM
>sp|P05111|INHA_HUMAN Inhibin alpha chain OS=Homo sapiens OX=9606 GN=INHA PE=1 SV=1
MVLHLLLFLLLTPQGGHSCQGLELARELVLAKVRALFLDALGPPAVTREGGDPGVRRLPR
RHALGGFTHRGSEPEEEEDVSQAILFPATDASCEDKSAARGLAQEAEEGLFRYMFRPSQH
TRSRQVTSAQLWFHTGLDRQGTAASNSSEPLLGLLALSPGGPVAVPMSLGHAPPHWAVLH
LATSALSLLTHPVLVLLLRCPLCTCSARPEATPFLVAHTRTRPPSGGERARRSTPLMSWP
WSPSALRLLQRPPEEPAAHANCHRVALNISFQELGWERWIVYPPSFIFHYCHGGCGLHIP
PNLSLPVPGAPPTPAQPYSLLPGAQPCCAALPGTMRPLHVRTTSDGGYSFKYETVPNLLT
QHCACI
>sp|Q15181|IPYR_HUMAN Inorganic pyrophosphatase OS=Homo sapiens OX=9606 GN=PPA1 PE=1 SV=2
MSGFSTEERAAPFSLEYRVFLKNEKGQYISPFHDIPIYADKDVFHMVVEVPRWSNAKMEI
ATKDPLNPIKQDVKKGKLRYVANLFPYKGYIWNYGAIPQTWEDPGHNDKHTGCCGDNDPI
DVCEIGSKVCARGEIIGVKVLGILAMIDEGETDWKVIAINVDDPDAANYNDINDVKRLKP
GYLEATVDWFRRYKVPDGKPENEFAFNAEFKDKDFAIDIIKSTHDHWKALVTKKTNGKGI
SCMNTTLSESPFKCDPDAARAIVDALPPPCESACTVPTDVDKWFHHQKN
>sp|Q9ULS6|KCNS2_HUMAN Potassium voltage-gated channel subfamily S member 2 OS=Homo sapiens OX=9606 GN=KCNS2 PE=1 SV=2
MTGQSLWDVSEANVEDGEIRINVGGFKRRLRSHTLLRFPETRLGRLLLCHSREAILELCD
DYDDVQREFYFDRNPELFPYVLHFYHTGKLHVMAELCVFSFSQEIEYWGINEFFIDSCCS
YSYHGRKVEPEQEKWDEQSDQESTTSSFDEILAFYNDASKFDGQPLGNFRRQLWLALDNP
GYSVLSRVFSILSILVVMGSIITMCLNSLPDFQIPDSQGNPGEDPRFEIVEHFGIAWFTF
ELVARFAVAPDFLKFFKNALNLIDLMSIVPFYITLVVNLVVESTPTLANLGRVAQVLRLM
RIFRILKLARHSTGLRSLGATLKYSYKEVGLLLLYLSVGISIFSVVAYTIEKEENEGLAT
IPACWWWATVSMTTVGYGDVVPGTTAGKLTASACILAGILVVVLPITLIFNKFSHFYRRQ
KQLESAMRSCDFGDGMKEVPSVNLRDYYAHKVKSLMASLTNMSRSSPSELSLNDSLR
>sp|A0A075B6K4|LV310_HUMAN Immunoglobulin lambda variable 3-10 OS=Homo sapiens OX=9606 GN=IGLV3-10 PE=3 SV=2
MAWTPLLLPLLTFCTVSEASYELTQPPSVSVSPGQTARITCSGDALPKKYAYWYQQKSGQ
APVLVIYEDSKRPSGIPERFSGSSSGTMATLTISGAQVEDEADYYCYSTDSSGNH
>sp|Q7Z309|F122B_HUMAN Protein FAM122B OS=Homo sapiens OX=9606 GN=FAM122B PE=1 SV=2
MAQEKMELDLEPDTSYGGTLRRSSSAPLIHGLSDLSQVFQPYTLRTRRNSTTIMSRHSLE
EGLDMVNRETAHEREMQTAMQISQSWDESLSLSDSDFDKPEKLYSPKRIDFTPVSPAPSP
TRGFGKMFVSSSGLPPSPVPSPRRFSRRSQSPVKCIRPSVLGPLKRKGEMETESQPKRLF
QGTTNMLSPDAAQLSDLSSCSDILDGSSSSSGLSSDPLAKGSATAESPVACSNSCSSFIL
MDDLSPK
>sp|Q9Y6W6|DUS10_HUMAN Dual specificity protein phosphatase 10 OS=Homo sapiens OX=9606 GN=DUSP10 PE=1 SV=1
MPPSPLDDRVVVALSRPVRPQDLNLCLDSSYLGSANPGSNSHPPVIATTVVSLKAANLTY
MPSSSGSARSLNCGCSSASCCTVATYDKDNQAQTQAIAAGTTTTAIGTSTTCPANQMVNN
NENTGSLSPSSGVGSPVSGTPKQLASIKIIYPNDLAKKMTKCSKSHLPSQGPVIIDCRPF
MEYNKSHIQGAVHINCADKISRRRLQQGKITVLDLISCREGKDSFKRIFSKEIIVYDENT
NEPSRVMPSQPLHIVLESLKREGKEPLVLKGGLSSFKQNHENLCDNSLQLQECREVGGGA
SAASSLLPQPIPTTPDIENAELTPILPFLFLGNEQDAQDLDTMQRLNIGYVINVTTHLPL
YHYEKGLFNYKRLPATDSNKQNLRQYFEEAFEFIEEAHQCGKGLLIHCQAGVSRSATIVI
AYLMKHTRMTMTDAYKFVKGKRPIISPNLNFMGQLLEFEEDLNNGVTPRILTPKLMGVET
VV
>sp|P60002|ELOF1_HUMAN Transcription elongation factor 1 homolog OS=Homo sapiens OX=9606 GN=ELOF1 PE=1 SV=1
MGRRKSKRKPPPKKKMTGTLETQFTCPFCNHEKSCDVKMDRARNTGVISCTVCLEEFQTP
ITYLSEPVDVYSDWIDACEAANQ
>sp|Q8NET1|D108B_HUMAN Beta-defensin 108B OS=Homo sapiens OX=9606 GN=DEFB108B PE=2 SV=3
MRIAVLLFAIFFFMSQVLPARGKFKEICERPNGSCRDFCLETEIHVGRCLNSQPCCLPLG
HQPRIESTTPKKD
>sp|P42261|GRIA1_HUMAN Glutamate receptor 1 OS=Homo sapiens OX=9606 GN=GRIA1 PE=1 SV=2
MQHIFAFFCTGFLGAVVGANFPNNIQIGGLFPNQQSQEHAAFRFALSQLTEPPKLLPQID
IVNISDSFEMTYRFCSQFSKGVYAIFGFYERRTVNMLTSFCGALHVCFITPSFPVDTSNQ
FVLQLRPELQDALISIIDHYKWQKFVYIYDADRGLSVLQKVLDTAAEKNWQVTAVNILTT
TEEGYRMLFQDLEKKKERLVVVDCESERLNAILGQIIKLEKNGIGYHYILANLGFMDIDL
NKFKESGANVTGFQLVNYTDTIPAKIMQQWKNSDARDHTRVDWKRPKYTSALTYDGVKVM
AEAFQSLRRQRIDISRRGNAGDCLANPAVPWGQGIDIQRALQQVRFEGLTGNVQFNEKGR
RTNYTLHVIEMKHDGIRKIGYWNEDDKFVPAATDAQAGGDNSSVQNRTYIVTTILEDPYV
MLKKNANQFEGNDRYEGYCVELAAEIAKHVGYSYRLEIVSDGKYGARDPDTKAWNGMVGE
LVYGRADVAVAPLTITLVREEVIDFSKPFMSLGISIMIKKPQKSKPGVFSFLDPLAYEIW
MCIVFAYIGVSVVLFLVSRFSPYEWHSEEFEEGRDQTTSDQSNEFGIFNSLWFSLGAFMQ
QGCDISPRSLSGRIVGGVWWFFTLIIISSYTANLAAFLTVERMVSPIESAEDLAKQTEIA
YGTLEAGSTKEFFRRSKIAVFEKMWTYMKSAEPSVFVRTTEEGMIRVRKSKGKYAYLLES
TMNEYIEQRKPCDTMKVGGNLDSKGYGIATPKGSALRNPVNLAVLKLNEQGLLDKLKNKW
WYDKGECGSGGGDSKDKTSALSLSNVAGVFYILIGGLGLAMLVALIEFCYKSRSESKRMK
GFCLIPQQSINEAIRTSTLPRNSGAGASSGGSGENGRVVSHDFPKSMQSIPCMSHSSGMP
LGATGL
>sp|O60883|G37L1_HUMAN G-protein coupled receptor 37-like 1 OS=Homo sapiens OX=9606 GN=GPR37L1 PE=1 SV=2
MRWLWPLAVSLAVILAVGLSRVSGGAPLHLGRHRAETQEQQSRSKRGTEDEEAKGVQQYV
PEEWAEYPRPIHPAGLQPTKPLVATSPNPGKDGGTPDSGQELRGNLTGAPGQRLQIQNPL
YPVTESSYSAYAIMLLALVVFAVGIVGNLSVMCIVWHSYYLKSAWNSILASLALWDFLVL
FFCLPIVIFNEITKQRLLGDVSCRAVPFMEVSSLGVTTFSLCALGIDRFHVATSTLPKVR
PIERCQSILAKLAVIWVGSMTLAVPELLLWQLAQEPAPTMGTLDSCIMKPSASLPESLYS
LVMTYQNARMWWYFGCYFCLPILFTVTCQLVTWRVRGPPGRKSECRASKHEQCESQLNST
VVGLTVVYAFCTLPENVCNIVVAYLSTELTRQTLDLLGLINQFSTFFKGAITPVLLLCIC
RPLGQAFLDCCCCCCCEECGGASEASAANGSDNKLKTEVSSSIYFHKPRESPPLLPLGTP
C
>sp|Q9GZN0|GPR88_HUMAN Probable G-protein coupled receptor 88 OS=Homo sapiens OX=9606 GN=GPR88 PE=2 SV=2
MTNSSSTSTSSTTGGSLLLLCEEEESWAGRRIPVSLLYSGLAIGGTLANGMVIYLVSSFR
KLQTTSNAFIVNGCAADLSVCALWMPQEAVLGLLPTGSAEPPADWDGAGGSYRLLRGGLL
GLGLTVSLLSHCLVALNRYLLITRAPATYQALYQRRHTAGMLALSWALALGLVLLLPPWA
PRPGAAPPRVHYPALLAAAALLAQTALLLHCYLGIVRRVRVSVKRVSVLNFHLLHQLPGC
AAAAAAFPGAQHAPGPGGAAHPAQAQPLPPALHPRRAQRRLSGLSVLLLCCVFLLATQPL
VWVSLASGFSLPVPWGVQAASWLLCCALSALNPLLYTWRNEEFRRSVRSVLPGVGDAAAA
AVAATAVPAVSQAQLGTRAAGQHW
>sp|Q6UWE0|LRSM1_HUMAN E3 ubiquitin-protein ligase LRSAM1 OS=Homo sapiens OX=9606 GN=LRSAM1 PE=1 SV=1
MPLFFRKRKPSEEARKRLEYQMCLAKEAGADDILDISKCELSEIPFGAFATCKVLQKKVL
IVHTNHLTSLLPKSCSLLSLATIKVLDLHDNQLTALPDDLGQLTALQVLNVERNQLMQLP
RSIGNLTQLQTLNVKDNKLKELPDTVGELRSLRTLNISGNEIQRLPQMLAHVRTLEMLSL
DASAMVYPPREVCGAGTAAILQFLCKESGLEYYPPSQYLLPILEQDGIENSRDSPDGPTD
RFSREELEWQNRFSDYEKRKEQKMLEKLEFERRLELGQREHTQLLQQSSSQKDEILQTVK
EEQSRLEQGLSEHQRHLNAERQRLQEQLKQTEQNISSRIQKLLQDNQRQKKSSEILKSLE
NERIRMEQLMSITQEETESLRRRDVASAMQQMLTESCKNRLIQMAYESQRQNLVQQACSS
MAEMDERFQQILSWQQMDQNKAISQILQESAMQKAAFEALQVKKDLMHRQIRSQIKLIET
ELLQLTQLELKRKSLDTESLQEMISEQRWALSSLLQQLLKEKQQREEELREILTELEAKS
ETRQENYWLIQYQRLLNQKPLSLKLQEEGMERQLVALLEELSAEHYLPIFAHHRLSLDLL
SQMSPGDLAKVGVSEAGLQHEILRRVQELLDAARIQPELKPPMGEVVTPTAPQEPPESVR
PSAPPAELEVQASECVVCLEREAQMIFLNCGHVCCCQQCCQPLRTCPLCRQDIAQRLRIY
HSS
>sp|Q8IWA4|MFN1_HUMAN Mitofusin-1 OS=Homo sapiens OX=9606 GN=MFN1 PE=1 SV=3
MAEPVSPLKHFVLAKKAITAIFDQLLEFVTEGSHFVEATYKNPELDRIATEDDLVEMQGY
KDKLSIIGEVLSRRHMKVAFFGRTSSGKSSVINAMLWDKVLPSGIGHITNCFLSVEGTDG
DKAYLMTEGSDEKKSVKTVNQLAHALHMDKDLKAGCLVRVFWPKAKCALLRDDLVLVDSP
GTDVTTELDSWIDKFCLDADVFVLVANSESTLMNTEKHFFHKVNERLSKPNIFILNNRWD
ASASEPEYMEDVRRQHMERCLHFLVEELKVVNALEAQNRIFFVSAKEVLSARKQKAQGMP
ESGVALAEGFHARLQEFQNFEQIFEECISQSAVKTKFEQHTIRAKQILATVKNIMDSVNL
AAEDKRHYSVEEREDQIDRLDFIRNQMNLLTLDVKKKIKEVTEEVANKVSCAMTDEICRL
SVLVDEFCSEFHPNPDVLKIYKSELNKHIEDGMGRNLADRCTDEVNALVLQTQQEIIENL
KPLLPAGIQDKLHTLIPCKKFDLSYNLNYHKLCSDFQEDIVFRFSLGWSSLVHRFLGPRN
AQRVLLGLSEPIFQLPRSLASTPTAPTTPATPDNASQEELMITLVTGLASVTSRTSMGII
IVGGVIWKTIGWKLLSVSLTMYGALYLYERLSWTTHAKERAFKQQFVNYATEKLRMIVSS
TSANCSHQVKQQIATTFARLCQQVDITQKQLEEEIARLPKEIDQLEKIQNNSKLLRNKAV
QLENELENFTKQFLPSSNEES
>sp|Q8ND56|LS14A_HUMAN Protein LSM14 homolog A OS=Homo sapiens OX=9606 GN=LSM14A PE=1 SV=3
MSGGTPYIGSKISLISKAEIRYEGILYTIDTENSTVALAKVRSFGTEDRPTDRPIPPRDE
VFEYIIFRGSDIKDLTVCEPPKPQCSLPQDPAIVQSSLGSSTSSFQSMGSYGPFGRMPTY
SQFSPSSLVGQQFGAVGVAGSSLTSFGTETSNSGTLPQSSAVGSAFTQDTRSLKTQLSQG
RSSPQLDPLRKSPTMEQAVQTASAHLPAPAAVGRRSPVSTRPLPSASQKAGENQEHRRAE
VHKVSRPENEQLRNDNKRQVAPGAPSAPRRGRGGHRGGRGRFGIRRDGPMKFEKDFDFES
ANAQFNKEEIDREFHNKLKLKEDKLEKQEKPVNGEDKGDSGVDTQNSEGNADEEDPLGPN
CYYDKTKSFFDNISCDDNRERRPTWAEERRLNAETFGIPLRPNRGRGGYRGRGGLGFRGG
RGRGGGRGGTFTAPRGFRGGFRGGRGGREFADFEYRKTTAFGP
>sp|Q9NQC8|IFT46_HUMAN Intraflagellar transport protein 46 homolog OS=Homo sapiens OX=9606 GN=IFT46 PE=1 SV=1
MADNSSDECEEENNKEKKKTSQLTPQRGFSENEDDDDDDDDSSETDSDSDDDDEEHGAPL
EGAYDPADYEHLPVSAEIKELFQYISRYTPQLIDLDHKLKPFIPDFIPAVGDIDAFLKVP
RPDGKPDNLGLLVLDEPSTKQSDPTVLSLWLTENSKQHNITQHMKVKSLEDAEKNPKAID
TWIESISELHRSKPPATVHYTRPMPDIDTLMQEWSPEFEELLGKVSLPTAEIDCSLAEYI
DMICAILDIPVYKSRIQSLHLLFSLYSEFKNSQHFKALAEGKKAFTPSSNSTSQAGDMET
LTFS
>sp|Q8IXI2|MIRO1_HUMAN Mitochondrial Rho GTPase 1 OS=Homo sapiens OX=9606 GN=RHOT1 PE=1 SV=2
MKKDVRILLVGEPRVGKTSLIMSLVSEEFPEEVPPRAEEITIPADVTPERVPTHIVDYSE
AEQSDEQLHQEISQANVICIVYAVNNKHSIDKVTSRWIPLINERTDKDSRLPLILVGNKS
DLVEYSSMETILPIMNQYTEIETCVECSAKNLKNISELFYYAQKAVLHPTGPLYCPEEKE
MKPACIKALTRIFKISDQDNDGTLNDAELNFFQRICFNTPLAPQALEDVKNVVRKHISDG
VADSGLTLKGFLFLHTLFIQRGRHETTWTVLRRFGYDDDLDLTPEYLFPLLKIPPDCTTE
LNHHAYLFLQSTFDKHDLDRDCALSPDELKDLFKVFPYIPWGPDVNNTVCTNERGWITYQ
GFLSQWTLTTYLDVQRCLEYLGYLGYSILTEQESQASAVTVTRDKKIDLQKKQTQRNVFR
CNVIGVKNCGKSGVLQALLGRNLMRQKKIREDHKSYYAINTVYVYGQEKYLLLHDISESE
FLTEAEIICDVVCLVYDVSNPKSFEYCARIFKQHFMDSRIPCLIVAAKSDLHEVKQEYSI
SPTDFCRKHKMPPPQAFTCNTADAPSKDIFVKLTTMAMYPHVTQADLKSSTFWLRASFGA
TVFAVLGFAMYKALLKQR
>sp|O95372|LYPA2_HUMAN Acyl-protein thioesterase 2 OS=Homo sapiens OX=9606 GN=LYPLA2 PE=1 SV=1
MCGNTMSVPLLTDAATVSGAERETAAVIFLHGLGDTGHSWADALSTIRLPHVKYICPHAP
RIPVTLNMKMVMPSWFDLMGLSPDAPEDEAGIKKAAENIKALIEHEMKNGIPANRIVLGG
FSQGGALSLYTALTCPHPLAGIVALSCWLPLHRAFPQAANGSAKDLAILQCHGELDPMVP
VRFGALTAEKLRSVVTPARVQFKTYPGVMHSSCPQEMAAVKEFLEKLLPPV
>sp|A2RUH7|MBPHL_HUMAN Myosin-binding protein H-like OS=Homo sapiens OX=9606 GN=MYBPHL PE=1 SV=2
MEAATAPEVAAGSKLKVKEASPADAEPPQASPGQGAGSPTPQLLPPIEEHPKIWLPRALR
QTYIRKVGDTVNLLIPFQGKPKPQAIWTHDGCALDTRRVSVRNGEQDSILFIREAQRADS
GRYQLRVQLGGLEATATIDILVIERPGPPQSIKLVDVWGFSATLEWTPPQDTGNTALLGY
TVQKADTKSGLWFTVLEHYHRTSCIVSDLIIGNSYAFRVFAENQCGLSETAPITTDLAHI
QKAATVYKTKGFAQRDFSEAPKFTQPLADCTTVTGYNTQLFCCVRASPRPKIIWLKNKMD
IQGNPKYRALTHLGICSLEIRKPGPFDGGIYTCKAVNPLGEASVDCRVDVKVPN
>sp|O95274|LYPD3_HUMAN Ly6/PLAUR domain-containing protein 3 OS=Homo sapiens OX=9606 GN=LYPD3 PE=1 SV=2
MDPARKAGAQAMIWTAGWLLLLLLRGGAQALECYSCVQKADDGCSPNKMKTVKCAPGVDV
CTEAVGAVETIHGQFSLAVRGCGSGLPGKNDRGLDLHGLLAFIQLQQCAQDRCNAKLNLT
SRALDPAGNESAYPPNGVECYSCVGLSREACQGTSPPVVSCYNASDHVYKGCFDGNVTLT
AANVTVSLPVRGCVQDEFCTRDGVTGPGFTLSGSCCQGSRCNSDLRNKTYFSPRIPPLVR
LPPPEPTTVASTTSVTTSTSAPVRPTSTTKPMPAPTSQTPRQGVEHEASRDEEPRLTGGA
AGHQDRSNSGQYPAKGGPQQPHNKGCVAPTAGLAALLLAVAAGVLL
>sp|P52292|IMA1_HUMAN Importin subunit alpha-1 OS=Homo sapiens OX=9606 GN=KPNA2 PE=1 SV=1
MSTNENANTPAARLHRFKNKGKDSTEMRRRRIEVNVELRKAKKDDQMLKRRNVSSFPDDA
TSPLQENRNNQGTVNWSVDDIVKGINSSNVENQLQATQAARKLLSREKQPPIDNIIRAGL
IPKFVSFLGRTDCSPIQFESAWALTNIASGTSEQTKAVVDGGAIPAFISLLASPHAHISE
QAVWALGNIAGDGSVFRDLVIKYGAVDPLLALLAVPDMSSLACGYLRNLTWTLSNLCRNK
NPAPPIDAVEQILPTLVRLLHHDDPEVLADTCWAISYLTDGPNERIGMVVKTGVVPQLVK
LLGASELPIVTPALRAIGNIVTGTDEQTQVVIDAGALAVFPSLLTNPKTNIQKEATWTMS
NITAGRQDQIQQVVNHGLVPFLVSVLSKADFKTQKEAVWAVTNYTSGGTVEQIVYLVHCG
IIEPLMNLLTAKDTKIILVILDAISNIFQAAEKLGETEKLSIMIEECGGLDKIEALQNHE
NESVYKASLSLIEKYFSVEEEEDQNVVPETTSEGYTFQVQDGAPGTFNF
>sp|Q5J8X5|M4A13_HUMAN Membrane-spanning 4-domains subfamily A member 13 OS=Homo sapiens OX=9606 GN=MS4A13 PE=2 SV=2
MIGIFHIFMWYFLLVLYMGQIKGAFGTYEPVTYKTGCTLWGIFFIIAGVFLIRVTKYPTR
SGIISTLIINIICIITTITAVTLTIIELSHFNSVSYRNYGQAKLGREVSRILLFFYGLEF
SIALTHSIYSCSNLFRRQNDLTSVTEEAESTP
>sp|P0DMQ5|INAM2_HUMAN Putative transmembrane protein INAFM2 OS=Homo sapiens OX=9606 GN=INAFM2 PE=2 SV=1
MKERDAAPAERGKPATYTGDKKAKMAAKTNKKWVRLATVFAYVLSVSLAAIVLAVYYSLI
WQPVGAGTSGGAAGPPPGGSNATGPSGTSGAAAAGPNTTGSSRREAPRDVPPLQAARPAP
PEPPADSPPAGPLERPRGPDEDEEETAAAPGSR
>sp|Q6GPH6|IPIL1_HUMAN Inositol 1,4,5-trisphosphate receptor-interacting protein-like 1 OS=Homo sapiens OX=9606 GN=ITPRIPL1 PE=1 SV=1
MNVDAEASMAVISLLFLAVMYVVHHPLMVSDRMDLDTLARSRQLEKRMSEEMRLLEMEFE
ERKRAAEQRQKAENFWTGDTSSDQLVLGKKDMGWPFQADGQEGPLGWMLGNLWNTGLFCL
FLVFELLRQNMQHEPAFDSSSEEEEEEVRVVPVTSYNWLTDFPSQEALDSFYKHYVQNAI
RDLPCTCEFVESFVDDLIEACRVLSRQEAHPQLEDCLGIGAAFEKWGTLHETQKFDILVP
IVPPQGTMFVLEMRDPALGRRCGCVLVESECVCKREKLLGDVLCLVHHHRDPSAVLGKCS
SSIKAALCTGFHLDVCKTVQWFRNMMGNAWALVAHKYDFKLSLPPSTTSCKLRLDYRSGR
FLSIHLVLGVQREDTLVYLVSQAPDQEQLTSVDWPESFVACEHLFLKLVGRFAPENTCHL
KCLQIILSLRQHQSLPHGASRPILTSYHFKTALMHLLLRLPLTDWAHNMLSQRLQDILWF
LGRGLQQRSLHHFLIGNNFLPLTIPIPKTFRNAEPVNLFQHLVLNPKAHSQAVEEFQNLL
TQVKTLPHAPLAAAP
>sp|P01568|IFN21_HUMAN Interferon alpha-21 OS=Homo sapiens OX=9606 GN=IFNA21 PE=1 SV=2
MALSFSLLMAVLVLSYKSICSLGCDLPQTHSLGNRRALILLAQMGRISPFSCLKDRHDFG
FPQEEFDGNQFQKAQAISVLHEMIQQTFNLFSTKDSSATWEQSLLEKFSTELNQQLNDLE
ACVIQEVGVEETPLMNVDSILAVKKYFQRITLYLTEKKYSPCAWEVVRAEIMRSFSLSKI
FQERLRRKE
>sp|Q5TDP6|LGSN_HUMAN Lengsin OS=Homo sapiens OX=9606 GN=LGSN PE=1 SV=1
MNNEEDLLQEDSTRDEGNETEANSMNTLRRTRKKVTKPYVCSTEVGETDMSNSNDCMRDS
SQILTPPQLSSRMKHIRQAMAKNRLQFVRFEATDLHGVSRSKTIPAHFFQEKVSHGVCMP
RGYLEVIPNPKDNEMNNIRATCFNSDIVLMPELSTFRVLPWADRTARVICDTFTVTGEPL
LTSPRYIAKRQLSHLQASGFSLLSAFIYDFCIFGVPEILNSKIISFPALTFLNNHDQPFM
QELVDGLYHTGANVESFSSSTRPGQMEISFLPEFGISSADNAFTLRTGVKEVARKYNYIA
SFFIETGFCDSGILSHSLWDVDRKKNMFCSTSGTEQLTITGKKWLAGLLKHSAALSCLMA
PSVSCRKRYSKDRKDLKKSVPTTWGYNDNSCIFNIKCHGEKGTRIENKLGSATANPYLVL
AATVAAGLDGLHSSNEVLAGPDESTDFYQVEPSEIPLKLEDALVALEEDQCLRQALGETF
IRYFVAMKKYELENEEIAAERNKFLEYFI
>sp|Q9NX47|MARH5_HUMAN E3 ubiquitin-protein ligase MARCH5 OS=Homo sapiens OX=9606 GN=MARCH5 PE=1 SV=1
MPDQALQQMLDRSCWVCFATDEDDRTAEWVRPCRCRGSTKWVHQACLQRWVDEKQRGNST
ARVACPQCNAEYLIVFPKLGPVVYVLDLADRLISKACPFAAAGIMVGSIYWTAVTYGAVT
VMQVVGHKEGLDVMERADPLFLLIGLPTIPVMLILGKMIRWEDYVLRLWRKYSNKLQILN
SIFPGIGCPVPRIPAEANPLADHVSATRILCGALVFPTIATIVGKLMFSSVNSNLQRTIL
GGIAFVAIKGAFKVYFKQQQYLRQAHRKILNYPEQEEA
>sp|P40925|MDHC_HUMAN Malate dehydrogenase, cytoplasmic OS=Homo sapiens OX=9606 GN=MDH1 PE=1 SV=4
MSEPIRVLVTGAAGQIAYSLLYSIGNGSVFGKDQPIILVLLDITPMMGVLDGVLMELQDC
ALPLLKDVIATDKEDVAFKDLDVAILVGSMPRREGMERKDLLKANVKIFKSQGAALDKYA
KKSVKVIVVGNPANTNCLTASKSAPSIPKENFSCLTRLDHNRAKAQIALKLGVTANDVKN
VIIWGNHSSTQYPDVNHAKVKLQGKEVGVYEALKDDSWLKGEFVTTVQQRGAAVIKARKL
SSAMSAAKAICDHVRDIWFGTPEGEFVSMGVISDGNSYGVPDDLLYSFPVVIKNKTWKFV
EGLPINDFSREKMDLTAKELTEEKESAFEFLSSA
>sp|O75121|MFA3L_HUMAN Microfibrillar-associated protein 3-like OS=Homo sapiens OX=9606 GN=MFAP3L PE=1 SV=3
MDRLKSHLTVCFLPSVPFLILVSTLATAKSVTNSTLNGTNVVLGSVPVIIARTDHIIVKE
GNSALINCSVYGIPDPQFKWYNSIGKLLKEEEDEKERGGGKWQMHDSGLLNITKVSFSDR
GKYTCVASNIYGTVNNTVTLRVIFTSGDMGVYYMVVCLVAFTIVMVLNITRLCMMSSHLK
KTEKAINEFFRTEGAEKLQKAFEIAKRIPIITSAKTLELAKVTQFKTMEFARYIEELARS
VPLPPLIMNCRTIMEEIMEVVGLEEQGQNFVRHTPEGQEAADRDEVYTIPNSLKRSDSPA
ADSDASSLHEQPQQIAIKVSVHPQSKKEHADDQEGGQFEVKDVEETELSAEHSPETAEPS
TDVTSTELTSEEPTPVEVPDKVLPPAYLEATEPAVTHDKNTCIIYESHV
>sp|Q14571|ITPR2_HUMAN Inositol 1,4,5-trisphosphate receptor type 2 OS=Homo sapiens OX=9606 GN=ITPR2 PE=1 SV=2
MTEKMSSFLYIGDIVSLYAEGSVNGFISTLGLVDDRCVVHPEAGDLANPPKKFRDCLFKV
CPMNRYSAQKQYWKAKQAKQGNHTEAALLKKLQHAAELEQKQNESENKKLLGEIVKYSNV
IQLLHIKSNKYLTVNKRLPALLEKNAMRVSLDAAGNEGSWFYIHPFWKLRSEGDNIVVGD
KVVLMPVNAGQPLHASNIELLDNPGCKEVNAVNCNTSWKITLFMKYSSYREDVLKGGDVV
RLFHAEQEKFLTCDEYEKKQHIFLRTTLRQSATSATSSKALWEIEVVHHDPCRGGAGQWN
SLFRFKHLATGNYLAAELNPDYRDAQNEGKNVRDGVPPTSKKKRQAGEKIMYTLVSVPHG
NDIASLFELDATTLQRADCLVPRNSYVRLRHLCTNTWVTSTSIPIDTDEERPVMLKIGTC
QTKEDKEAFAIVSVPLSEVRDLDFANDANKVLATTVKKLENGTITQNERRFVTKLLEDLI
FFVADVPNNGQEVLDVVITKPNRERQKLMREQNILAQVFGILKAPFKEKAGEGSMLRLED
LGDQRYAPYKYMLRLCYRVLRHSQQDYRKNQEYIAKNFCVMQSQIGYDILAEDTITALLH
NNRKLLEKHITAKEIETFVSLLRRNREPRFLDYLSDLCVSNTTAIPVTQELICKFMLSPG
NADILIQTKVVSMQADNPMESSILSDDIDDEEVWLYWIDSNKEPHGKAIRHLAQEAKEGT
KADLEVLTYYRYQLNLFARMCLDRQYLAINQISTQLSVDLILRCVSDESLPFDLRASFCR
LMLHMHVDRDPQESVVPVRYARLWTEIPTKITIHEYDSITDSSRNDMKRKFALTMEFVEE
YLKEVVNQPFPFGDKEKNKLTFEVVHLARNLIYFGFYSFSELLRLTRTLLAILDIVQAPM
SSYFERLSKFQDGGNNVMRTIHGVGEMMTQMVLSRGSIFPMSVPDVPPSIHPSKQGSPTE
HEDVTVMDTKLKIIEILQFILSVRLDYRISYMLSIYKKEFGEDNDNAETSASGSPDTLLP
SAIVPDIDEIAAQAETMFAGRKEKNPVQLDDEGGRTFLRVLIHLIMHDYPPLLSGALQLL
FKHFSQRAEVLQAFKQVQLLVSNQDVDNYKQIKADLDQLRLTVEKSELWVEKSSNYENGE
IGESQVKGGEEPIEESNILSPVQDGTKKPQIDSNKSNNYRIVKEILIRLSKLCVQNKKCR
NQHQRLLKNMGAHSVVLDLLQIPYEKNDEKMNEVMNLAHTFLQNFCRGNPQNQVLLHKHL
NLFLTPGLLEAETMRHIFMNNYHLCNEISERVVQHFVHCIETHGRHVEYLRFLQTIVKAD
GKYVKKCQDMVMTELINGGEDVLIFYNDRASFPILLHMMCSERDRGDESGPLAYHITLVE
LLAACTEGKNVYTEIKCNSLLPLDDIVRVVTHDDCIPEVKIAYVNFVNHCYVDTEVEMKE
IYTSNHIWKLFENFLVDMARVCNTTTDRKHADIFLEKCVTESIMNIVSGFFNSPFSDNST
SLQTHQPVFIQLLQSAFRIYNCTWPNPAQKASVESCIRTLAEVAKNRGIAIPVDLDSQVN
TLFMKSHSNMVQRAAMGWRLSARSGPRFKEALGGPAWDYRNIIEKLQDVVASLEHQFSPM
MQAEFSVLVDVLYSPELLFPEGSDARIRCGAFMSKLINHTKKLMEKEEKLCIKILQTLRE
MLEKKDSFVEEGNTLRKILLNRYFKGDYSIGVNGHLSGAYSKTAQVGGSFSGQDSDKMGI
SMSDIQCLLDKEGASELVIDVIVNTKNDRIFSEGIFLGIALLEGGNTQTQYSFYQQLHEQ
KKSEKFFKVLYDRMKAAQKEIRSTVTVNTIDLGNKKRDDDNELMTSGPRMRVRDSTLHLK
EGMKGQLTEASSATSKAYCVYRREMDPEIDIMCTGPEAGNTEEKSAEEVTMSPAIAIMQP
ILRFLQLLCENHNRELQNFLRNQNNKTNYNLVCETLQFLDCICGSTTGGLGLLGLYINEK
NVALVNQNLESLTEYCQGPCHENQTCIATHESNGIDIIIALILNDINPLGKYRMDLVLQL
KNNASKLLLAIMESRHDSENAERILFNMRPRELVDVMKNAYNQGLECDHGDDEGGDDGVS
PKDVGHNIYILAHQLARHNKLLQQMLKPGSDPDEGDEALKYYANHTAQIEIVRHDRTMEQ
IVFPVPNICEYLTRESKCRVFNTTERDEQGSKVNDFFQQTEDLYNEMKWQKKIRNNPALF
WFSRHISLWGSISFNLAVFINLAVALFYPFGDDGDEGTLSPLFSVLLWIAVAICTSMLFF
FSKPVGIRPFLVSIMLRSIYTIGLGPTLILLGAANLCNKIVFLVSFVGNRGTFTRGYRAV
ILDMAFLYHVAYVLVCMLGLFVHEFFYSFLLFDLVYREETLLNVIKSVTRNGRSIILTAV
LALILVYLFSIIGFLFLKDDFTMEVDRLKNRTPVTGSHQVPTMTLTTMMEACAKENCSPT
IPASNTADEEYEDGIERTCDTLLMCIVTVLNQGLRNGGGVGDVLRRPSKDEPLFAARVVY
DLLFYFIVIIIVLNLIFGVIIDTFADLRSEKQKKEEILKTTCFICGLERDKFDNKTVSFE
EHIKSEHNMWHYLYFIVLVKVKDPTEYTGPESYVAQMIVEKNLDWFPRMRAMSLVSNEGD
SEQNEIRSLQEKLESTMSLVKQLSGQLAELKEQMTEQRKNKQRLGFLGSNTPHVNHHMPP
H
>sp|Q15528|MED22_HUMAN Mediator of RNA polymerase II transcription subunit 22 OS=Homo sapiens OX=9606 GN=MED22 PE=1 SV=2
MAQQRALPQSKETLLQSYNKRLKDDIKSIMDNFTEIIKTAKIEDETQVSRATQGEQDNYE
MHVRAANIVRAGESLMKLVSDLKQFLILNDFPSVNEAIDQRNQQLRTLQEECDRKLITLR
DEISIDLYELEEEYYSSSSSLCEANDLPLCEAYGRLDLDTDSADGLSAPLLASPEPSAGP
LQVAAPAHSHAGGPGPTEHA
>sp|P01567|IFNA7_HUMAN Interferon alpha-7 OS=Homo sapiens OX=9606 GN=IFNA7 PE=1 SV=1
MARSFSLLMVVLVLSYKSICSLGCDLPQTHSLRNRRALILLAQMGRISPFSCLKDRHEFR
FPEEEFDGHQFQKTQAISVLHEMIQQTFNLFSTEDSSAAWEQSLLEKFSTELYQQLNDLE
ACVIQEVGVEETPLMNEDFILAVRKYFQRITLYLMEKKYSPCAWEVVRAEIMRSFSFSTN
LKKGLRRKD
>sp|Q8NEV9|IL27A_HUMAN Interleukin-27 subunit alpha OS=Homo sapiens OX=9606 GN=IL27 PE=1 SV=2
MGQTAGDLGWRLSLLLLPLLLVQAGVWGFPRPPGRPQLSLQELRREFTVSLHLARKLLSE
VRGQAHRFAESHLPGVNLYLLPLGEQLPDVSLTFQAWRRLSDPERLCFISTTLQPFHALL
GGLGTQGRWTNMERMQLWAMRLDLRDLQRHLRFQVLAAGFNLPEEEEEEEEEEEEERKGL
LPGALGSALQGPAQVSWPQLLSTYRLLHSLELVLSRAVRELLLLSKAGHSVWPLGFPTLS
PQP
>sp|Q6ZVL6|K154L_HUMAN UPF0606 protein KIAA1549L OS=Homo sapiens OX=9606 GN=KIAA1549L PE=2 SV=2
MDHTASQNAQDLIGIPHLGVSGSSTKWHSELSPTEGPHSAGSSTPGFLSPMAELSHPSPP
PPALGSLLQLPDGSPSWSMLEVASGPASTQQIKAGVPGRVHNGVSLPTFKNTETATHEAE
PPLFQTAESGAIEMTSRKLASATANDSANPLHLSAAPENSRGPALSAEHTSSLVPSLHIT
TLGQEQAILSGAVPASPSTGTADFPSILTFLQPTENHASPSPVPEMPTLPAEGSDGSPPA
TRDLLLSSKVPNLLSTSWTFPRWKKDSVTAILGKNEEANVTIPLQAFPRKEVLSLHTVNG
FVSDFSTGSVSSPIITAPRTNPLPSGPPLPSILSIQATQTVFPSLGFSSTKPEAYAAAVD
HSGLPASASKQVRASPSSMDVYDSLTIGDMKKPATTDVFWSSLSAETGSLSTESIISGLQ
QQTNYDLNGHTISTTSWETHLAPTAPPNGLTSAADAIKSQDFKDTAGHSVTAEGFSIQDL
VLGTSIEQPVQQSDMTMVGSHIDLWPTSNNNHSRDFQTAEVAYYSPTTRHSVSHPQLQLP
NQPAHPLLLTSPGPTSTGSLQEMLSDGTDTGSEISSDINSSPERNASTPFQNILGYHSAA
ESSISTSVFPRTSSRVLRASQHPKKWTADTVSSKVQPTAAAAVTLFLRKSSPPALSAALV
AKGTSSSPLAVASGPAKSSSMTTLAKNVTNKAASGPKRTPGAVHTAFPFTPTYMYARTGH
TTSTHTAMQGNMDTASGLLSTTYLPRKPQAMHTGLPNPTNLEMPRASTPRPLTVTAALTS
ITASVKATRLPPLRAENTDAVLPAASAAVVTTGKMASNLECQMSSKLLVKTVLFLTQRRV
QISESLKFSIAKGLTQALRKAFHQNDVSAHVDILEYSHNVTVGYYATKGKLVYLPAVVIE
MLGVYGVSNVTADLKQHTPHLQSVAVLASPWNPQPAGYFQLKTVLQFVSQADNIQSCKFA
QTMEQRLQKAFQDAERKVLNTKSNLTIQIVSTSNASQAVTLVYVVGNQSTFLNGTVASSL
LSQLSAELVGFYLTYPPLTIAEPLEYPNLDISETTRDYWVITVLQGVDNSLVGLHNQSFA
RVMEQRLAQLFMMSQQQGRRFKRATTLGSYTVQMVKMQRVPGPKDPAELTYYTLYNGKPL
LGTAAAKILSTIDSQRMALTLHHVVLLQADPVVKNPPNNLWIIAAVLAPIAVVTVIIIII
TAVLCRKNKNDFKPDTMINLPQRAKPVQGFDYAKQHLGQQGADEEVIPVTQETVVLPLPI
RDAPQERDVAQDGSTIKTAKSTETRKSRSPSENGSVISNESGKPSSGRRSPQNVMAQQKV
TKEEARKRNVPASDEEEGAVLFDNSSKVAAEPFDTSSGSVQLIAIKPTALPMVPPTSDRS
QESSAVLNGEVNKALKQKSDIEHYRNKLRLKAKRKGYYDFPAVETSKGLTERKKMYEKAP
KEMEHVLDPDSELCAPFTESKNRQQMKNSVYRSRQSLNSPSPGETEMDLLVTRERPRRGI
RNSGYDTEPEIIEETNIDRVPEPRGYSRSRQVKGHSETSTLSSQPSIDEVRQQMHMLLEE
AFSLASAGHAGQSRHQEAYGSAQHLPYSEVVTSAPGTMTRPRAGVQWVPTYRPEMYQYSL
PRPAYRFSQLPEMVMGSPPPPVPPRTGPVAVASLRRSTSDIGSKTRMAESTGPEPAQLHD
SASFTQMSRGPVSVTQLDQSALNYSGNTVPAVFAIPAANRPGFTGYFIPTPPSSYRNQAW
MSYAGENELPSQWADSVPLPGYIEAYPRSRYPQSSPSRLPRQYSQPANLHPSLEQAPAPS
TAASQQSLAENDPSDAPLTNISTAALVKAIREEVAKLAKKQTDMFEFQV
>sp|Q9NPH2|INO1_HUMAN Inositol-3-phosphate synthase 1 OS=Homo sapiens OX=9606 GN=ISYNA1 PE=1 SV=1
MEAAAQFFVESPDVVYGPEAIEAQYEYRTTRVSREGGVLKVHPTSTRFTFRTARQVPRLG
VMLVGWGGNNGSTLTAAVLANRLRLSWPTRSGRKEANYYGSLTQAGTVSLGLDAEGQEVF
VPFSAVLPMVAPNDLVFDGWDISSLNLAEAMRRAKVLDWGLQEQLWPHMEALRPRPSVYI
PEFIAANQSARADNLIPGSRAQQLEQIRRDIRDFRSSAGLDKVIVLWTANTERFCEVIPG
LNDTAENLLRTIELGLEVSPSTLFAVASILEGCAFLNGSPQNTLVPGALELAWQHRVFVG
GDDFKSGQTKVKSVLVDFLIGSGLKTMSIVSYNHLGNNDGENLSAPLQFRSKEVSKSNVV
DDMVQSNPVLYTPGEEPDHCVVIKYVPYVGDSKRALDEYTSELMLGGTNTLVLHNTCEDS
LLAAPIMLDLALLTELCQRVSFCTDMDPEPQTFHPVLSLLSFLFKAPLVPPGSPVVNALF
RQRSCIENILRACVGLPPQNHMLLEHKMERPGPSLKRVGPVAATYPMLNKKGPVPAATNG
CTGDANGHLQEEPPMPTT
>sp|P05412|JUN_HUMAN Transcription factor AP-1 OS=Homo sapiens OX=9606 GN=JUN PE=1 SV=2
MTAKMETTFYDDALNASFLPSESGPYGYSNPKILKQSMTLNLADPVGSLKPHLRAKNSDL
LTSPDVGLLKLASPELERLIIQSSNGHITTTPTPTQFLCPKNVTDEQEGFAEGFVRALAE
LHSQNTLPSVTSAAQPVNGAGMVAPAVASVAGGSGSGGFSASLHSEPPVYANLSNFNPGA
LSSGGGAPSYGAAGLAFPAQPQQQQQPPHHLPQQMPVQHPRLQALKEEPQTVPEMPGETP
PLSPIDMESQERIKAERKRMRNRIAASKCRKRKLERIARLEEKVKTLKAQNSELASTANM
LREQVAQLKQKVMNHVNSGCQLMLTQQLQTF
>sp|Q8N257|H2B3B_HUMAN Histone H2B type 3-B OS=Homo sapiens OX=9606 GN=HIST3H2BB PE=1 SV=3
MPDPSKSAPAPKKGSKKAVTKAQKKDGKKRKRGRKESYSIYVYKVLKQVHPDTGISSKAM
GIMNSFVNDIFERIASEASRLAHYNKRSTITSREVQTAVRLLLPGELAKHAVSEGTKAVT
KYTSSK
>sp|Q9UI17|M2GD_HUMAN Dimethylglycine dehydrogenase, mitochondrial OS=Homo sapiens OX=9606 GN=DMGDH PE=1 SV=2
MLRPGAQLLRGLLLRSCPLQGSPGRPRSVCGREGEEKPPLSAETQWKDRAETVIIGGGCV
GVSLAYHLAKAGMKDVVLLEKSELTAGSTWHAAGLTTYFHPGINLKKIHYDSIKLYEKLE
EETGQVVGFHQPGSIRLATTPVRVDEFKYQMTRTGWHATEQYLIEPEKIQEMFPLLNMNK
VLAGLYNPGDGHIDPYSLTMALAAGARKCGALLKYPAPVTSLKARSDGTWDVETPQGSMR
ANRIVNAAGFWAREVGKMIGLEHPLIPVQHQYVVTSTISEVKALKRELPVLRDLEGSYYL
RQERDGLLFGPYESQEKMKVQDSWVTNGVPPGFGKELFESDLDRIMEHIKAAMEMVPVLK
KADIINVVNGPITYSPDILPMVGPHQGVRNYWVAIGFGYGIIHAGGVGKYLSDWILHGEP
PFDLIELDPNRYGKWTTTQYTEAKARESYGFNNIVGYPKEERFAGRPTQRVSGLYQRLES
KCSMGFHAGWEQPHWFYKPGQDTQYRPSFRRTNWFEPVGSEYKQVMQRVAVTDLSPFGKF
NIKGQDSIRLLDHLFANVIPKVGFTNISHMLTPKGRVYAELTVSHQSPGEFLLITGSGSE
LHDLRWIEEEAVKGGYDVEIKNITDELGVLGVAGPQARKVLQKLTSEDLSDDVFKFLQTK
SLKVSNIPVTAIRISYTGELGWELYHRREDSVALYDAIMNAGQEEGIDNFGTYAMNALRL
EKAFRAWGLEMNCDTNPLEAGLEYFVKLNKPADFIGKQALKQIKAKGLKRRLVCLTLATD
DVDPEGNESIWYNGKVVGNTTSGSYSYSIQKSLAFAYVPVQLSEVGQQVEVELLGKNYPA
VIIQEPLVLTEPTRNRLQKKGGKDKT
>sp|Q9HCI6|K1586_HUMAN E3 SUMO-protein ligase KIAA1586 OS=Homo sapiens OX=9606 GN=KIAA1586 PE=1 SV=2
MGDPGSEIIESVPPAGPEASESTTDENEDDIQFVSEGPSRPVLEYIDLVCGDDENPSAYY
SDILFPKMPKRQGDFLHFLNVKKVKTDTENNEVSKNHCRLSKAKEPHFEYIEQPIIEEKP
SLSSKKEIDNLVLPDCWNEKQAFMFTEQYKWLEIKEGKLGCKDCSAVRHLGSKAEKHVHV
SKEWIAYLVTPNGSNKTTRQASLRKKIREHDVSKAHGKIQDLLKESTNDSICNLVHKQNN
KNIDATVKVFNTVYSLVKHNRPLSDIEGARELQEKNGEVNCLNTRYSATRIAEHIAKEMK
MKIFKNIIEENAKICIIIDEASTVSKKTTLVIYLQCTIQSAPAPVMLFVALKELVSTIAE
CIVNTLLTTLNDCGFTNEYLKANLIAFCSDGANTILGRKSGVATKLLENFPEIIIWNCLN
HRLQLSLDDSISEIKQINHLKIFIDKIYSIYHQPNKNQTKLLGTVAKELETEIIKIGRVM
GPRWAACSLQAATAVWHAYPILYMHFSHSYSGLAKRLANINFLQDLALMIDILEEFSVLS
TALQSRSTNIKKAQKLIKRTIRALENLKIGTGKYESQIEDLIKSDKFKDIPFNKNNKFNA
LPRSILLDNIIQHMNLRLLSDRNHEDIFNYFDLLEPSTWPYEEITSPWIAGEKTLFHLCK
ILKYEVDLNDFREFVNNNIKSNNVSIPTTIYKAKKIVSTIAINSAEAERGFNLMNIICTR
VRNSLTIDHVSDLMTINLLGKELADWDATPFVKSWSNCNHRLATDTRVRQKSTKVFHENQ
LAIWNLK
>sp|Q14213|IL27B_HUMAN Interleukin-27 subunit beta OS=Homo sapiens OX=9606 GN=EBI3 PE=1 SV=2
MTPQLLLALVLWASCPPCSGRKGPPAALTLPRVQCRASRYPIAVDCSWTLPPAPNSTSPV
SFIATYRLGMAARGHSWPCLQQTPTSTSCTITDVQLFSMAPYVLNVTAVHPWGSSSSFVP
FITEHIIKPDPPEGVRLSPLAERQLQVQWEPPGSWPFPEIFSLKYWIRYKRQGAARFHRV
GPIEATSFILRAVRPRARYYVQVAAQDLTDYGELSDWSLPATATMSLGK
>sp|Q0VF49|K2012_HUMAN Uncharacterized protein KIAA2012 OS=Homo sapiens OX=9606 GN=KIAA2012 PE=2 SV=2
MFTLSLLSRGHGKLGQDKQKLEVYFEPEDYLNWRSPEDYVPVSKPQDKNNASQHSWSLFL
PKTFSTRKGALILYSEGFAISAWTPKERRKGPYCPRGPWRKLDLELHTLQDLKEAILAYG
RQQGEQDRAWQPYLHFRSQLESQAQRQIQPGHSAKRYLRGLLRTWPPDAMYRLWCAGYIK
DSVLLQDSQLNVPKKLRPQQDLSGVPPKYHLLPVFPSFWIQQGKSFEQRQQGLDEGEAGA
AGHVDQGPLAKNHGSQGTRLPPRRKQPWQEDETQAEDTSIENHLCLYASKESYNEKTQQT
SRKAFGHGRIDHSWLPSDKSHITFCGGAFPNRKADLSDKQRNVKLHKARSSHLLQVLPAE
RSLFPPVASATGSRIITPGEVKKKKAPKALKLPPISEEPPRVLEPLKSQFKANEPPTELF
ILPVEIHYHTKQPPKEKAHRRGAPHPESEPESSEESTPVWRPPLKHASLETPWELTVHLP
VDASRDTLSPQGSSSLPPASLGNLTLKGSKARHTRVHSQGKGVWKGDDDAPPHDVAPPLD
LLPPIKGKKSPESQKGVDSPRTSDHNSPPSLPNMRVPRRALPAAQEDSSDPTLGHFLLGP
DGEKVCLSLPGHTQTEALPSGKAYESVNSNISHEEEGPSSQHFLKANTEPRANLHMNLYE
TSPLTQTTEKQGAQQSLEAAAQKTGEPQSCINKALICSNRKEFYTRKLHIDMTPFLKESG
NALDYQEEAGRPLRETHHNDQDPEPRSMTLDSPRASRTEHIQTPEADIVQKVGRDYDVHH
LHRGLLGYGPESPERLSAVYTSLLPREREGKAEPRLFSQETSANISHERDLINEAKRKEK
PKKDKTKGPKSEREGKVYGQAEAAIGKSKDSKAKKKLEKKTRPQRKRTQKERNLEIAAEL
SGPDVSYEETEDTSNRGSFASDSFVEDPWLSPKYDAQESQVSLDGRSSPSQIATVTGNME
SKEERRCEDPSKALLTKREQEKASWDRLRAERAEMRWLEVEKKRREQEEQRQLQQEQLER
AKKMEEELELEQQRRTEEIRLRKQRLQEEQQRQEEEERKQQLRLKAAQERARQQQEEFRR
KLRELQRKKQQEEAERAEAEKQRQEELEMQLEEEQKHLMEMAEEERLEYQRRKQEAEEKA
RLEAEERRQKEEEAARLALEEATKQAQEQARYWIFGQQLP
>sp|Q9Y5Z7|HCFC2_HUMAN Host cell factor 2 OS=Homo sapiens OX=9606 GN=HCFC2 PE=1 SV=1
MAAPSLLNWRRVSSFTGPVPRARHGHRAVAIRELMIIFGGGNEGIADELHVYNTATNQWF
LPAVRGDIPPGCAAHGFVCDGTRILVFGGMVEYGRYSNELYELQASRWLWKKVKPHPPPS
GLPPCPRLGHSFSLYGNKCYLFGGLANESEDSNNNVPRYLNDFYELELQHGSGVVGWSIP
VTKGVVPSPRESHTAVIYCKKDSGSPKMYVFGGMCGARLDDLWQLDLETMSWSKPETKGT
VPLPRSLHTASVIGNKMYIFGGWVPHKGENTETSPHDCEWRCTSSFSYLNLDTTEWTTLV
SDSQEDKKNSRPRPRAGHCAVAIGTRLYFWSGRDGYKKALNSQVCCKDLWYLDTEKPPAP
SQVQLIKATTNSFHVKWDEVSTVEGYLLQLSTDLPYQAASSDSSAAPNMQGVRMDPHRQG
SNNIVPNSINDTINSTKTEQPATKETSMKNKPDFKALTDSNAILYPSLASNASNHNSHVV
DMLRKNEGPHTSANVGVLSSCLDVRTVIPETSVSSTVSSTQTMVTQQTIKTESSSTNGAV
VKDETSLTTFSTKSEVDETYALPATKISRVETHATATPFSKETPSNPVATVKAGERQWCD
VGIFKNNTALVSQFYLLPKGKQSISKVGNADVPDYSLLKKQDLVPGTGYRFRVAAINGCG
IGPFSKISEFKTCIPGFPGAPSAVRISKNVEGIHLSWEPPTSPSGNILEYSAYLAIRTAQ
IQDNPSQLVFMRIYCGLKTSCIVTAGQLANAHIDYTSRPAIVFRISAKNEKGYGPATQVR
WLQGNNKKAPLN
>sp|Q9UHA4|LTOR3_HUMAN Ragulator complex protein LAMTOR3 OS=Homo sapiens OX=9606 GN=LAMTOR3 PE=1 SV=1
MADDLKRFLYKKLPSVEGLHAIVVSDRDGVPVIKVANDNAPEHALRPGFLSTFALATDQG
SKLGLSKNKSIICYYNTYQVVQFNRLPLVVSFIASSSANTGLIVSLEKELAPLFEELRQV
VEVS
>sp|P62805|H4_HUMAN Histone H4 OS=Homo sapiens OX=9606 GN=H4C1 PE=1 SV=2
MSGRGKGGKGLGKGGAKRHRKVLRDNIQGITKPAIRRLARRGGVKRISGLIYEETRGVLK
VFLENVIRDAVTYTEHAKRKTVTAMDVVYALKRQGRTLYGFGG
>sp|P17483|HXB4_HUMAN Homeobox protein Hox-B4 OS=Homo sapiens OX=9606 GN=HOXB4 PE=1 SV=2
MAMSSFLINSNYVDPKFPPCEEYSQSDYLPSDHSPGYYAGGQRRESSFQPEAGFGRRAAC
TVQRYAACRDPGPPPPPPPPPPPPPPPGLSPRAPAPPPAGALLPEPGQRCEAVSSSPPPP
PCAQNPLHPSPSHSACKEPVVYPWMRKVHVSTVNPNYAGGEPKRSRTAYTRQQVLELEKE
FHYNRYLTRRRRVEIAHALCLSERQIKIWFQNRRMKWKKDHKLPNTKIRSGGAAGSAGGP
PGRPNGGPRAL
>sp|Q9Y5Y7|LYVE1_HUMAN Lymphatic vessel endothelial hyaluronic acid receptor 1 OS=Homo sapiens OX=9606 GN=LYVE1 PE=1 SV=2
MARCFSLVLLLTSIWTTRLLVQGSLRAEELSIQVSCRIMGITLVSKKANQQLNFTEAKEA
CRLLGLSLAGKDQVETALKASFETCSYGWVGDGFVVISRISPNPKCGKNGVGVLIWKVPV
SRQFAAYCYNSSDTWTNSCIPEIITTKDPIFNTQTATQTTEFIVSDSTYSVASPYSTIPA
PTTTPPAPASTSIPRRKKLICVTEVFMETSTMSTETEPFVENKAAFKNEAAGFGGVPTAL
LVLALLFFGAAAGLGFCYVKRYVKAFPFTNKNQQKEMIETKVVKEEKANDSNPNEESKKT
DKNPEESKSPSKTTVRCLEAEV
>sp|Q9P0M4|IL17C_HUMAN Interleukin-17C OS=Homo sapiens OX=9606 GN=IL17C PE=1 SV=1
MTLLPGLLFLTWLHTCLAHHDPSLRGHPHSHGTPHCYSAEELPLGQAPPHLLARGAKWGQ
ALPVALVSSLEAASHRGRHERPSATTQCPVLRPEEVLEADTHQRSISPWRYRVDTDEDRY
PQKLAFAECLCRGCIDARTGRETAALNSVRLLQSLLVLRRRPCSRDGSGLPTPGAFAFHT
EFIHVPVGCTCVLPRSV
>sp|P01814|HV270_HUMAN Immunoglobulin heavy variable 2-70 OS=Homo sapiens OX=9606 GN=IGHV2-70 PE=1 SV=2
MDILCSTLLLLTVPSWVLSQVTLRESGPALVKPTQTLTLTCTFSGFSLSTSGMCVSWIRQ
PPGKALEWLALIDWDDDKYYSTSLKTRLTISKDTSKNQVVLTMTNMDPVDTATYYCARI
>sp|P03971|MIS_HUMAN Muellerian-inhibiting factor OS=Homo sapiens OX=9606 GN=AMH PE=1 SV=3
MRDLPLTSLALVLSALGALLGTEALRAEEPAVGTSGLIFREDLDWPPGSPQEPLCLVALG
GDSNGSSSPLRVVGALSAYEQAFLGAVQRARWGPRDLATFGVCNTGDRQAALPSLRRLGA
WLRDPGGQRLVVLHLEEVTWEPTPSLRFQEPPPGGAGPPELALLVLYPGPGPEVTVTRAG
LPGAQSLCPSRDTRYLVLAVDRPAGAWRGSGLALTLQPRGEDSRLSTARLQALLFGDDHR
CFTRMTPALLLLPRSEPAPLPAHGQLDTVPFPPPRPSAELEESPPSADPFLETLTRLVRA
LRVPPARASAPRLALDPDALAGFPQGLVNLSDPAALERLLDGEEPLLLLLRPTAATTGDP
APLHDPTSAPWATALARRVAAELQAAAAELRSLPGLPPATAPLLARLLALCPGGPGGLGD
PLRALLLLKALQGLRVEWRGRDPRGPGRAQRSAGATAADGPCALRELSVDLRAERSVLIP
ETYQANNCQGVCGWPQSDRNPRYGNHVVLLLKMQVRGAALARPPCCVPTAYAGKLLISLS
EERISAHHVPNMVATECGCR
>sp|Q5T3J3|LRIF1_HUMAN Ligand-dependent nuclear receptor-interacting factor 1 OS=Homo sapiens OX=9606 GN=LRIF1 PE=1 SV=1
MSNNLRRVFLKPAEENSGNASRCVSGCMYQVVQTIGSDGKNLLQLLPIPKSSGNLIPLVQ
SSVMSDALKGNTGKPVQVTFQTQISSSSTSASVQLPIFQPASSSNYFLTRTVDTSEKGRV
TSVGTGNFSSSVSKVQSHGVKIDGLTMQTFAVPPSTQKDSSFIVVNTQSLPVTVKSPVLP
SGHHLQIPAHAEVKSVPASSLPPSVQQKILATATTSTSGMVEASQMPTVIYVSPVNTVKN
VVTKNFQNIYPKPVTEIAKPVILNTTQIPKNVATETQLKGGQHSQAAPVKWIFQDNLQPF
TPSLVPVKSSNNVASKILKTFVDRKNLGDNTINMPPLSTIDPSGTRSKNMPIKDNALVMF
NGKVYLLAKKGTDVLPSQIDQQNSVSPDTPVRKDTLQTVSSSPVTEISREVVNIVLAKSK
SSQMETKSLSNTQLASMANLRAEKNKVEKPSPSTTNPHMNQSSNYLKQSKTLFTNPIFPV
GFSTGHNAPRKVTAVIYARKGSVLQSIEKISSSVDATTVTSQQCVFRDQEPKIHNEMAST
SDKGAQGRNDKKDSQGRSNKALHLKSDAEFKKIFGLTKDLRVCLTRIPDHLTSGEGFDSF
SSLVKSGTYKETEFMVKEGERKQQNFDKKRKAKTNKKMDHIKKRKTENAYNAIINGEANV
TGSQLLSSILPTSDVSQHNILTSHSKTRQEKRTEMEYYTHEKQEKGTLNSNAAYEQSHFF
NKNYTEDIFPVTPPELEETIRDEKIRRLKQVLREKEAALEEMRKKMHQK
>sp|P50579|MAP2_HUMAN Methionine aminopeptidase 2 OS=Homo sapiens OX=9606 GN=METAP2 PE=1 SV=1
MAGVEEVAASGSHLNGDLDPDDREEGAASTAEEAAKKKRRKKKKSKGPSAAGEQEPDKES
GASVDEVARQLERSALEDKERDEDDEDGDGDGDGATGKKKKKKKKKRGPKVQTDPPSVPI
CDLYPNGVFPKGQECEYPPTQDGRTAAWRTTSEEKKALDQASEEIWNDFREAAEAHRQVR
KYVMSWIKPGMTMIEICEKLEDCSRKLIKENGLNAGLAFPTGCSLNNCAAHYTPNAGDTT
VLQYDDICKIDFGTHISGRIIDCAFTVTFNPKYDTLLKAVKDATNTGIKCAGIDVRLCDV
GEAIQEVMESYEVEIDGKTYQVKPIRNLNGHSIGQYRIHAGKTVPIVKGGEATRMEEGEV
YAIETFGSTGKGVVHDDMECSHYMKNFDVGHVPIRLPRTKHLLNVINENFGTLAFCRRWL
DRLGESKYLMALKNLCDLGIVDPYPPLCDIKGSYTAQFEHTILLRPTCKEVVSRGDDY
>sp|Q96JA1|LRIG1_HUMAN Leucine-rich repeats and immunoglobulin-like domains protein 1 OS=Homo sapiens OX=9606 GN=LRIG1 PE=1 SV=2
MARPVRGGLGAPRRSPCLLLLWLLLLRLEPVTAAAGPRAPCAAACTCAGDSLDCGGRGLA
ALPGDLPSWTRSLNLSYNKLSEIDPAGFEDLPNLQEVYLNNNELTAVPSLGAASSHVVSL
FLQHNKIRSVEGSQLKAYLSLEVLDLSLNNITEVRNTCFPHGPPIKELNLAGNRIGTLEL
GAFDGLSRSLLTLRLSKNRITQLPVRAFKLPRLTQLDLNRNRIRLIEGLTFQGLNSLEVL
KLQRNNISKLTDGAFWGLSKMHVLHLEYNSLVEVNSGSLYGLTALHQLHLSNNSIARIHR
KGWSFCQKLHELVLSFNNLTRLDEESLAELSSLSVLRLSHNSISHIAEGAFKGLRSLRVL
DLDHNEISGTIEDTSGAFSGLDSLSKLTLFGNKIKSVAKRAFSGLEGLEHLNLGGNAIRS
VQFDAFVKMKNLKELHISSDSFLCDCQLKWLPPWLIGRMLQAFVTATCAHPESLKGQSIF
SVPPESFVCDDFLKPQIITQPETTMAMVGKDIRFTCSAASSSSSPMTFAWKKDNEVLTNA
DMENFVHVHAQDGEVMEYTTILHLRQVTFGHEGRYQCVITNHFGSTYSHKARLTVNVLPS
FTKTPHDITIRTTTMARLECAATGHPNPQIAWQKDGGTDFPAARERRMHVMPDDDVFFIT
DVKIDDAGVYSCTAQNSAGSISANATLTVLETPSLVVPLEDRVVSVGETVALQCKATGNP
PPRITWFKGDRPLSLTERHHLTPDNQLLVVQNVVAEDAGRYTCEMSNTLGTERAHSQLSV
LPAAGCRKDGTTVGIFTIAVVSSIVLTSLVWVCIIYQTRKKSEEYSVTNTDETVVPPDVP
SYLSSQGTLSDRQETVVRTEGGPQANGHIESNGVCPRDASHFPEPDTHSVACRQPKLCAG
SAYHKEPWKAMEKAEGTPGPHKMEHGGRVVCSDCNTEVDCYSRGQAFHPQPVSRDSAQPS
APNGPEPGGSDQEHSPHHQCSRTAAGSCPECQGSLYPSNHDRMLTAVKKKPMASLDGKGD
SSWTLARLYHPDSTELQPASSLTSGSPERAEAQYLLVSNGHLPKACDASPESTPLTGQLP
GKQRVPLLLAPKS
>sp|O94898|LRIG2_HUMAN Leucine-rich repeats and immunoglobulin-like domains protein 2 OS=Homo sapiens OX=9606 GN=LRIG2 PE=2 SV=3
MAPAPLGVPEEQLLGCRSRVLSRLLFIAQTALLLLPAAGAGLCPAPCSCRIPLLDCSRRK
LPAPSWRALSGLLPPDTAILDFSHNRLSNWNISLESQTLQEVKMNYNELTEIPYFGEPTS
NITLLSLVHNIIPEINAQALQFYPALESLDLSSNIISEIKTSSFPRMQLKYLNLSNNRIT
TLEAGCFDNLSSSLLVVKLNRNRMSMIPPKIFKLPHLQFLELKRNRIKIVEGLTFQGLDS
LRSLKMQRNGISKLKDGAFFGLNNMEELELEHNNLTRVNKGWLYGLRMLQQLYVSQNAIE
RISPDAWEFCQRLSELDLSYNQLTRLDESAFVGLSLLERLNLGDNRVTHIADGVFRFLSN
LQTLDLRNNEISWAIEDASEAFAGLTSLTKLILQGNQIKSITKKAFIGLESLEHLDLNNN
AIMSIQENAFSQTHLKELILNTSSLLCDCHLKWLLQWLVDNNFQHSVNVSCAHPEWLAGQ
SILNVDLKDFVCDDFLKPQIRTHPETIIALRGMNVTLTCTAVSSSDSPMSTVWRKDSEIL
YDVDTENFVRYWQQAGEALEYTSILHLFNVNFTDEGKYQCIVTNHFGSNYSQKAKLTVNE
MPSFLKTPMDLTIRTGAMARLECAAEGHPAPQISWQKDGGTDFPAARERRMHVMPEDDVF
FIANVKIEDMGIYSCMAQNTAGGLSANASLTVLETPSFIRPLEDKTVTRGETAVLQCIAG
GSPAPRLNWTKDDGPLLVTERHFFAAANQLLIIVDAGLEDAGKYTCIMSNTLGTERGHIY
LNVISSPNCDSSQSSIGHEDDGWTTVGIVIIVVVCCVVGTSLIWVIVIYHMRRKNEDYSI
TNTEELNLPADIPSYLSSQGTLSEPQEGYSNSEAGSHQQLMPPANGYIHKGTDGGTGTRV
ICSDCYDNANIYSRTREYCPYTYIAEEDVLDQTLSSLMVQMPKETYLVHPPQDTTALESL
IPSANREPSAFPTNHERISEKKLPSTQMSGETLQRPVWNINRELGLPHPPFSQQPVHESP
QLHQNEGLAGREPDCSASSMSCHRLQDHAFDFSRTRNIQDGSEGT
>sp|Q9UII4|HERC5_HUMAN E3 ISG15--protein ligase HERC5 OS=Homo sapiens OX=9606 GN=HERC5 PE=1 SV=2
MERRSRRKSRRNGRSTAGKAAATQPAKSPGAQLWLFPSAAGLHRALLRRVEVTRQLCCSP
GRLAVLERGGAGVQVHQLLAGSGGARTPKCIKLGKNMKIHSVDQGAEHMLILSSDGKPFE
YDNYSMKHLRFESILQEKKIIQITCGDYHSLALSKGGELFAWGQNLHGQLGVGRKFPSTT
TPQIVEHLAGVPLAQISAGEAHSMALSMSGNIYSWGKNECGQLGLGHTESKDDPSLIEGL
DNQKVEFVACGGSHSALLTQDGLLFTFGAGKHGQLGHNSTQNELRPCLVAELVGYRVTQI
ACGRWHTLAYVSDLGKVFSFGSGKDGQLGNGGTRDQLMPLPVKVSSSEELKLESHTSEKE
LIMIAGGNQSILLWIKKENSYVNLKRTIPTLNEGTVKRWIADVETKRWQSTKREIQEIFS
SPACLTGSFLRKRRTTEMMPVYLDLNKARNIFKELTQKDWITNMITTCLKDNLLKRLPFH
SPPQEALEIFFLLPECPMMHISNNWESLVVPFAKVVCKMSDQSSLVLEEYWATLQESTFS
KLVQMFKTAVICQLDYWDESAEENGNVQALLEMLKKLHRVNQVKCQLPESIFQVDELLHR
LNFFVEVCRRYLWKMTVDASENVQCCVIFSHFPFIFNNLSKIKLLHTDTLLKIESKKHKA
YLRSAAIEEERESEFALRPTFDLTVRRNHLIEDVLNQLSQFENEDLRKELWVSFSGEIGY
DLGGVKKEFFYCLFAEMIQPEYGMFMYPEGASCMWFPVKPKFEKKRYFFFGVLCGLSLFN
CNVANLPFPLALFKKLLDQMPSLEDLKELSPDLGKNLQTLLDDEGDNFEEVFYIHFNVHW
DRNDTNLIPNGSSITVNQTNKRDYVSKYINYIFNDSVKAVYEEFRRGFYKMCDEDIIKLF
HPEELKDVIVGNTDYDWKTFEKNARYEPGYNSSHPTIVMFWKAFHKLTLEEKKKFLVFLT
GTDRLQMKDLNNMKITFCCPESWNERDPIRALTCFSVLFLPKYSTMETVEEALQEAINNN
RGFG
>sp|Q8WVB3|HEXD_HUMAN Hexosaminidase D OS=Homo sapiens OX=9606 GN=HEXD PE=1 SV=3
MSGSTPFQMRLVHLDLKGAPPKVSYLSEIFPLFRALGANGLLIEYEDMFPYEGPLRLLRA
KYAYSPSEIKEILHLAGLNELEVIPLVQTFGHMEFVLKHTAFAHLREVGSFPCTLNPHEA
ESLALVGAMIDQVLELHPGAQRLHIGCDEVYYLGEGEASRRWLQQEQNSTGKLCLSHMRA
VASGVKARRPSVTPLVWDDMLRDLPEDQLAASGVPQLVEPVLWDYTADLDVHGKVLLMQK
YRRCGFPQLWAASAFKGATGPSQAVPPVEHHLRNHVQWLQVAGSGPTDSLQGIILTGWQR
YDHYSVLCELLPAGVPSLAACLQLLLRGGFDEDVKAKVENLLGISSLEKTDPVREGAGSF
PGSNILALVTQVSLHLRSSVDALLEGNRYVTGWFSPYHRQRKLIHPVMVQHIQPAALSLL
AQWSTLVQELEAALQLAFYPDAVEEWLEENVHPSLQRLQALLQDLSEVSAPPLPPTSPGR
DVAQDP
>sp|O14649|KCNK3_HUMAN Potassium channel subfamily K member 3 OS=Homo sapiens OX=9606 GN=KCNK3 PE=1 SV=1
MKRQNVRTLALIVCTFTYLLVGAAVFDALESEPELIERQRLELRQQELRARYNLSQGGYE
ELERVVLRLKPHKAGVQWRFAGSFYFAITVITTIGYGHAAPSTDGGKVFCMFYALLGIPL
TLVMFQSLGERINTLVRYLLHRAKKGLGMRRADVSMANMVLIGFFSCISTLCIGAAAFSH
YEHWTFFQAYYYCFITLTTIGFGDYVALQKDQALQTQPQYVAFSFVYILTGLTVIGAFLN
LVVLRFMTMNAEDEKRDAEHRALLTRNGQAGGGGGGGSAHTTDTASSTAAAGGGGFRNVY
AEVLHFQSMCSCLWYKSREKLQYSIPMIIPRDLSTSDTCVEQSHSSPGGGGRYSDTPSRR
CLCSGAPRSAISSVSTGLHSLSTFRGLMKRRSSV
>sp|Q8IVU3|HERC6_HUMAN Probable E3 ubiquitin-protein ligase HERC6 OS=Homo sapiens OX=9606 GN=HERC6 PE=1 SV=2
MYFCWGADSRELQRRRTAGSPGAELLQAASGERHSLLLLTNHRVLSCGDNSRGQLGRRGA
QRGELPEPIQALETLIVDLVSCGKEHSLAVCHKGRVFAWGAGSEGQLGIGEFKEISFTPK
KIMTLNDIKIIQVSCGHYHSLALSKDSQVFSWGKNSHGQLGLGKEFPSQASPQRVRSLEG
IPLAQVAAGGAHSFALSLCGTSFGWGSNSAGQLALSGRNVPVQSNKPLSVGALKNLGVVY
ISCGDAHTAVLTQDGKVFTFGDNRSGQLGYSPTPEKRGPQLVERIDGLVSQIDCGSYHTL
AYVHTTGQVVSFGHGPSDTSKPTHPEALTENFDISCLISAEDFVDVQVKHIFAGTYANFV
TTHQDTSSTRAPGKTLPEISRISQSMAEKWIAVKRRSTEHEMAKSEIRMIFSSPACLTAS
FLKKRGTGETTSIDVDLEMARDTFKKLTKKEWISSMITTCLEDDLLRALPCHSPHQEALS
VFLLLPECPVMHDSKNWKNLVVPFAKAVCEMSKQSLQVLKKCWAFLQESSLNPLIQMLKA
AIISQLLHQTKTEQDHCNVKALLGMMKELHKVNKANCRLPENTFNINELSNLLNFYIDRG
RQLFRDNHLIPAETPSPVIFSDFPFIFNSLSKIKLLQADSHIKMQMSEKKAYMLMHETIL
QKKDEFPPSPRFILRVRRSRLVKDALRQLSQAEATDFCKVLVVEFINEICPESGGVSSEF
FHCMFEEMTKPEYGMFMYPEMGSCMWFPAKPKPEKKRYFLFGMLCGLSLFNLNVANLPFP
LALYKKLLDQKPSLEDLKELSPRLGKSLQEVLDDAADDIGDALCIRFSIHWDQNDVDLIP
NGISIPVDQTNKRDYVSKYIDYIFNVSVKAVYEEFQRGFYRVCEKEILRHFYPEELMTAI
IGNTDYDWKQFEQNSKYEQGYQKSHPTIQLFWKAFHKLTLDEKKKFLFFLTGRDRLHARG
IQKMEIVFRCPETFSERDHPTSITCHNILSLPKYSTMERMEEALQVAINNNRGFVSPMLT
QS
>sp|Q6UXV1|IZUM2_HUMAN Izumo sperm-egg fusion protein 2 OS=Homo sapiens OX=9606 GN=IZUMO2 PE=2 SV=1
MPLALTLLLLSGLGAPGGWGCLQCDPLVLEALGHLRSALIPSRFQLEQLQARAGAVLMGM
EGPFFRDYALNVFVGKVETNQLDLVASFVKNQTQHLMGNSLKDEPLLEELVTLRANVIKE
FKKVLISYELKACNPKLCRLLKEEVLDCLHCQRITPKCIHKKYCFVDRQPRVALQYQMDS
KYPRNQALLGILISVSLAVFVFVVIVVSACTYRQNRKLLLQ
>sp|Q9UL63|MKLN1_HUMAN Muskelin OS=Homo sapiens OX=9606 GN=MKLN1 PE=1 SV=2
MAAGGAVAAAPECRLLPYALHKWSSFSSTYLPENILVDKPNDQSSRWSSESNYPPQYLIL
KLERPAIVQNITFGKYEKTHVCNLKKFKVFGGMNEENMTELLSSGLKNDYNKETFTLKHK
IDEQMFPCRFIKIVPLLSWGPSFNFSIWYVELSGIDDPDIVQPCLNWYSKYREQEAIRLC
LKHFRQHNYTEAFESLQKKTKIALEHPMLTDIHDKLVLKGDFDACEELIEKAVNDGLFNQ
YISQQEYKPRWSQIIPKSTKGDGEDNRPGMRGGHQMVIDVQTETVYLFGGWDGTQDLADF
WAYSVKENQWTCISRDTEKENGPSARSCHKMCIDIQRRQIYTLGRYLDSSVRNSKSLKSD
FYRYDIDTNTWMLLSEDTAADGGPKLVFDHQMCMDSEKHMIYTFGGRILTCNGSVDDSRA
SEPQFSGLFAFNCQCQTWKLLREDSCNAGPEDIQSRIGHCMLFHSKNRCLYVFGGQRSKT
YLNDFFSYDVDSDHVDIISDGTKKDSGMVPMTGFTQRATIDPELNEIHVLSGLSKDKEKR
EENVRNSFWIYDIVRNSWSCVYKNDQAAKDNPTKSLQEEEPCPRFAHQLVYDELHKVHYL
FGGNPGKSCSPKMRLDDFWSLKLCRPSKDYLLRHCKYLIRKHRFEEKAQVDPLSALKYLQ
NDLYITVDHSDPEETKEFQLLASALFKSGSDFTALGFSDVDHTYAQRTQLFDTLVNFFPD
SMTPPKGNLVDLITL
>sp|A4D126|ISPD_HUMAN D-ribitol-5-phosphate cytidylyltransferase OS=Homo sapiens OX=9606 GN=CRPPA PE=1 SV=2
MEAGPPGSARPAEPGPCLSGQRGADHTASASLQSVAGTEPGRHPQAVAAVLPAGGCGERM
GVPTPKQFCPILERPLISYTLQALERVCWIKDIVVAVTGENMEVMKSIIQKYQHKRISLV
EAGVTRHRSIFNGLKALAEDQINSKLSKPEVVIIHDAVRPFVEEGVLLKVVTAAKEHGAA
GAIRPLVSTVVSPSADGCLDYSLERARHRASEMPQAFLFDVIYEAYQQCSDYDLEFGTEC
LQLALKYCCTKAKLVEGSPDLWKVTYKRDLYAAESIIKERISQEICVVMDTEEDNKHVGH
LLEEVLKSELNHVKVTSEALGHAGRHLQQIILDQCYNFVCVNVTTSDFQETQKLLSMLEE
SSLCILYPVVVVSVHFLDFKLVPPSQKMENLMQIREFAKEVKERNILLYGLLISYPQDDQ
KLQESLRQGAIIIASLIKERNSGLIGQLLIA
>sp|Q5VZ72|IZUM3_HUMAN Izumo sperm-egg fusion protein 3 OS=Homo sapiens OX=9606 GN=IZUMO3 PE=3 SV=4
MGDLWLFLLLPLSAFHGVKGCLECDPKFIEDVGSLLGNLIPSEVPGRTQLLERQIKEMIH
LSFKVSHSDKRLRVLAVQQVVKLRTWLKNEFYKLGNETWKGVFIYQGKLLDVCQNLESKL
KELLKNFSEIACSEDCIVVEGPILDCWTCLRMTNRCFKGEYCGDEDPRKAENREIALFLI
LLATAVILGSAVLLFHFCIFHRRKMKAIRRSLKEYVEKKLEELMGKIDEKEEKDFRLRK
>sp|O75030|MITF_HUMAN Microphthalmia-associated transcription factor OS=Homo sapiens OX=9606 GN=MITF PE=1 SV=2
MQSESGIVPDFEVGEEFHEEPKTYYELKSQPLKSSSSAEHPGASKPPISSSSMTSRILLR
QQLMREQMQEQERREQQQKLQAAQFMQQRVPVSQTPAINVSVPTTLPSATQVPMEVLKVQ
THLENPTKYHIQQAQRQQVKQYLSTTLANKHANQVLSLPCPNQPGDHVMPPVPGSSAPNS
PMAMLTLNSNCEKEGFYKFEEQNRAESECPGMNTHSRASCMQMDDVIDDIISLESSYNEE
ILGLMDPALQMANTLPVSGNLIDLYGNQGLPPPGLTISNSCPANLPNIKRELTACIFPTE
SEARALAKERQKKDNHNLIERRRRFNINDRIKELGTLIPKSNDPDMRWNKGTILKASVDY
IRKLQREQQRAKELENRQKKLEHANRHLLLRIQELEMQARAHGLSLIPSTGLCSPDLVNR
IIKQEPVLENCSQDLLQHHADLTCTTTLDLTDGTITFNNNLGTGTEANQAYSVPTKMGSK
LEDILMDDTLSPVGVTDPLLSSVSPGASKTSSRRSSMSMEETEHTC
>sp|Q96ER9|MITOK_HUMAN Mitochondrial potassium channel OS=Homo sapiens OX=9606 GN=CCDC51 PE=1 SV=2
MMGRSPGFAMQHIVGVPHVLVRRGLLGRDLFMTRTLCSPGPSQPGEKRPEEVALGLHHRL
PALGRALGHSIQQRATSTAKTWWDRYEEFVGLNEVREAQGKVTEAEKVFMVARGLVREAR
EDLEVHQAKLKEVRDRLDRVSREDSQYLELATLEHRMLQEEKRLRTAYLRAEDSEREKFS
LFSAAVRESHEKERTRAERTKNWSLIGSVLGALIGVAGSTYVNRVRLQELKALLLEAQKG
PVSLQEAIREQASSYSRQQRDLHNLMVDLRGLVHAAGPGQDSGSQAGSPPTRDRDVDVLS
AALKEQLSHSRQVHSCLEGLREQLDGLEKTCSQMAGVVQLVKSAAHPGLVEPADGAMPSF
LLEQGSMILALSDTEQRLEAQVNRNTIYSTLVTCVTFVATLPVLYMLFKAS
>sp|A0A0B4J1V1|HV321_HUMAN Immunoglobulin heavy variable 3-21 OS=Homo sapiens OX=9606 GN=IGHV3-21 PE=1 SV=1
MELGLRWVFLVAILEGVQCEVQLVESGGGLVKPGGSLRLSCAASGFTFSSYSMNWVRQAP
GKGLEWVSSISSSSSYIYYADSVKGRFTISRDNAKNSLYLQMNSLRAEDTAVYYCAR
>sp|P35568|IRS1_HUMAN Insulin receptor substrate 1 OS=Homo sapiens OX=9606 GN=IRS1 PE=1 SV=1
MASPPESDGFSDVRKVGYLRKPKSMHKRFFVLRAASEAGGPARLEYYENEKKWRHKSSAP
KRSIPLESCFNINKRADSKNKHLVALYTRDEHFAIAADSEAEQDSWYQALLQLHNRAKGH
HDGAAALGAGGGGGSCSGSSGLGEAGEDLSYGDVPPGPAFKEVWQVILKPKGLGQTKNLI
GIYRLCLTSKTISFVKLNSEAAAVVLQLMNIRRCGHSENFFFIEVGRSAVTGPGEFWMQV
DDSVVAQNMHETILEAMRAMSDEFRPRSKSQSSSNCSNPISVPLRRHHLNNPPPSQVGLT
RRSRTESITATSPASMVGGKPGSFRVRASSDGEGTMSRPASVDGSPVSPSTNRTHAHRHR
GSARLHPPLNHSRSIPMPASRCSPSATSPVSLSSSSTSGHGSTSDCLFPRRSSASVSGSP
SDGGFISSDEYGSSPCDFRSSFRSVTPDSLGHTPPARGEEELSNYICMGGKGPSTLTAPN
GHYILSRGGNGHRCTPGTGLGTSPALAGDEAASAADLDNRFRKRTHSAGTSPTITHQKTP
SQSSVASIEEYTEMMPAYPPGGGSGGRLPGHRHSAFVPTRSYPEEGLEMHPLERRGGHHR
PDSSTLHTDDGYMPMSPGVAPVPSGRKGSGDYMPMSPKSVSAPQQIINPIRRHPQRVDPN
GYMMMSPSGGCSPDIGGGPSSSSSSSNAVPSGTSYGKLWTNGVGGHHSHVLPHPKPPVES
SGGKLLPCTGDYMNMSPVGDSNTSSPSDCYYGPEDPQHKPVLSYYSLPRSFKHTQRPGEP
EEGARHQHLRLSTSSGRLLYAATADDSSSSTSSDSLGGGYCGARLEPSLPHPHHQVLQPH
LPRKVDTAAQTNSRLARPTRLSLGDPKASTLPRAREQQQQQQPLLHPPEPKSPGEYVNIE
FGSDQSGYLSGPVAFHSSPSVRCPSQLQPAPREEETGTEEYMKMDLGPGRRAAWQESTGV
EMGRLGPAPPGAASICRPTRAVPSSRGDYMTMQMSCPRQSYVDTSPAAPVSYADMRTGIA
AEEVSLPRATMAAASSSSAASASPTGPQGAAELAAHSSLLGGPQGPGGMSAFTRVNLSPN
RNQSAKVIRADPQGCRRRHSSETFSSTPSATRVGNTVPFGAGAAVGGGGGSSSSSEDVKR
HSSASFENVWLRPGELGGAPKEPAKLCGAAGGLENGLNYIDLDLVKDFKQCPQECTPEPQ
PPPPPPPHQPLGSGESSSTRRSSEDLSAYASISFQKQPEDRQ
>sp|Q68DH5|LMBD2_HUMAN G-protein coupled receptor-associated protein LMBRD2 OS=Homo sapiens OX=9606 GN=LMBRD2 PE=1 SV=1
MSGAALGLEIVFVFFLALFLLHRYGDFKKQHRLVIIGTLLAWYLCFLIVFILPLDVSTTI
YNRCKHAAANSSPPENSNITGLYATANPVPSQHPCFKPWSYIPDGIMPIFWRVVYWTSQF
LTWILLPFMQSYARSGGFSITGKIKTALIENAIYYGTYLLIFGAFLIYVAVNPHLHLEWN
QLQTIGIAAANTWGLFLLVLLLGYGLVEIPRSYWNGAKRGYLLMKTYFKAAKLMTEKADA
EENLEDAMEEVRKVNESIKYNHPLRKCVDTILKKCPTEYQEKMGRNMDDYEDFDEKHSIY
PSEKSLVKLHKQVIYSVQRHRRTQVQWQILLEQAFYLEDVAKNETSATHQFVHTFQSPEP
ENRFIQYFYNPTFEWYWECLLRPWFYKILAVVLSIFSVIVVWSECTFFSTTPVLSLFAVF
IQLAEKTYNYIYIEIACFLSIFFLSICVYSTVFRIRVFNYYYLASHHQTDAYSLLFSGML
FCRLTPPLCLNFLGLTHMDSSISHKNTQPTAYTSIMGSMKVLSFIADGFYIYYPMLVVIL
CIATYFSLGTRCLNLLGFQQFMGDDDMTSDLVNEGKELIRKEKRKRQRQEEGENRRREWK
ERYGHNREDSTRNRNIHTDPKESNFSDVNTNRSAFKYTRANNRTERDRIELLQDAEPLDF
NAETFTDDPLESESGRYQPGGRYLSMSRSDIFNDV
>sp|P07099|HYEP_HUMAN Epoxide hydrolase 1 OS=Homo sapiens OX=9606 GN=EPHX1 PE=1 SV=1
MWLEILLTSVLGFAIYWFISRDKEETLPLEDGWWGPGTRSAAREDDSIRPFKVETSDEEI
HDLHQRIDKFRFTPPLEDSCFHYGFNSNYLKKVISYWRNEFDWKKQVEILNRYPHFKTKI
EGLDIHFIHVKPPQLPAGHTPKPLLMVHGWPGSFYEFYKIIPLLTDPKNHGLSDEHVFEV
ICPSIPGYGFSEASSKKGFNSVATARIFYKLMLRLGFQEFYIQGGDWGSLICTNMAQLVP
SHVKGLHLNMALVLSNFSTLTLLLGQRFGRFLGLTERDVELLYPVKEKVFYSLMRESGYM
HIQCTKPDTVGSALNDSPVGLAAYILEKFSTWTNTEFRYLEDGGLERKFSLDDLLTNVML
YWTTGTIISSQRFYKENLGQGWMTQKHERMKVYVPTGFSAFPFELLHTPEKWVRFKYPKL
ISYSYMVRGGHFAAFEEPELLAQDIRKFLSVLERQ
>sp|A0A0C4DH42|HV366_HUMAN Immunoglobulin heavy variable 3-66 OS=Homo sapiens OX=9606 GN=IGHV3-66 PE=3 SV=1
MEFGLSWVFLVAILKGVQCEVQLVESGGGLIQPGGSLRLSCAASGFTVSSNYMSWVRQAP
GKGLEWVSVIYSCGSTYYADSVKGRFTISRDNSKNTLYLQMNSLRAEDTAVYYCAR
>sp|P53582|MAP11_HUMAN Methionine aminopeptidase 1 OS=Homo sapiens OX=9606 GN=METAP1 PE=1 SV=2
MAAVETRVCETDGCSSEAKLQCPTCIKLGIQGSYFCSQECFKGSWATHKLLHKKAKDEKA
KREVSSWTVEGDINTDPWAGYRYTGKLRPHYPLMPTRPVPSYIQRPDYADHPLGMSESEQ
ALKGTSQIKLLSSEDIEGMRLVCRLAREVLDVAAGMIKPGVTTEEIDHAVHLACIARNCY
PSPLNYYNFPKSCCTSVNEVICHGIPDRRPLQEGDIVNVDITLYRNGYHGDLNETFFVGE
VDDGARKLVQTTYECLMQAIDAVKPGVRYRELGNIIQKHAQANGFSVVRSYCGHGIHKLF
HTAPNVPHYAKNKAVGVMKSGHVFTIEPMICEGGWQDETWPDGWTAVTRDGKRSAQFEHT
LLVTDTGCEILTRRLDSARPHFMSQF
>sp|Q86V48|LUZP1_HUMAN Leucine zipper protein 1 OS=Homo sapiens OX=9606 GN=LUZP1 PE=1 SV=2
MAEFTSYKETASSRHLRFKLQSLSRRLDELEEATKNLQKAEDELLDLQDKVIQAEGSNSS
MLAEIEVLRQRVLRIEGKDEEIKRAEDLCRLMKEKLEEEENLTRELKSEIERLQKRMAEL
EKLEEAFSRSKNDCTQLCLSLNEERNLTKKISSELEMLRVKVKELESSEDRLDKTEQSLA
SELEKLKSLTLSFVSERKYLNEKEKENEKLIKELTQKLEQNKKMNRDYTRNASNLERNDL
RIEDGISSTLPSKESRRKGGLDYLKQVENETRNKSENEKNRNQEDNKVKDLNQEIEKLKT
QIKHFESLEEELKKMKSKNNDLQDNYLSEQNKNKLLASQLEEIKLQIKKQKELENGEVEG
EDAFLSSKGRHERTKFRGHGSEASVSKHTARELSPQHKRERLRNREFALNNENYSLSNRQ
VSSPSFTNRRAAKASHMGVSTDSGTQETKKTEDRFVPGSSQSEGKKSREQPSVLSRYPPA
AQEHSKAWKGTSKPGTESGLKGKVEKTTRTFSDTTHGSVPSDPLGRADKASDTSSETVFG
KRGHVLGNGSQVTQAANSGCSKAIGALASSRRSSSEGLSKGKKAANGLEADNSCPNSKAP
VLSKYPYSCRSQENILQGFSTSHKEGVNQPAAVVMEDSSPHEALRCRVIKSSGREKPDSD
DDLDIASLVTAKLVNTTITPEPEPKPQPNSREKAKTRGAPRTSLFENDKDAGMENESVKS
VRASTNTMELPDTNGAGVKSQRPFSPREALRSRAIIKPVIVDKDVKKIMGGSGTETTLEK
QKPVSKPGPNKVTSSITIYPSDSSSPRAAPGEALRERHTSTSNIQVGLAELTSVSNHVSS
PFELSIHKHDITLQLAEAERMADGPLKDRPETVVSRSSIIIKPSDPVERNSHAPPAETIR
WKSHSAPSEVGFSDARHVTVRNAWKSRRDLKSLEDPPTRIGKNVESTNSNAYTQRSSTDF
SELEQPRSCLFEQGTRRVGPSSGDAPEPSSRRTQSSLTVSEVLTRRNRVGDTITVAAWNH
SASMEEEGEDCTLSVYRQLHNSLDPSELPGKQGLPESGRVRAEERLRPTRPCAEEN
>sp|Q9BY79|MFRP_HUMAN Membrane frizzled-related protein OS=Homo sapiens OX=9606 GN=MFRP PE=1 SV=1
MKDFSDVILCMEATESSKTEFCNPAFEPESGPPCPPPVFPEDASYSVPAPWHGRRPRGLR
PDCRFSWLCVLLLSSLLLLLLGLLVAIILAQLQAAPPSGASHSPLPAGGLTTTTTTPTIT
TSQAAGTPKGQQESGVSPSPQSTCGGLLSGPRGFFSSPNYPDPYPPNTHCVWHIQVATDH
AIQLKIEALSIESVASCLFDRLELSPEPEGPLLRVCGRVPPPTLNTNASHLLVVFVSDSS
VEGFGFHAWYQAMAPGRGSCAHDEFRCDQLICLLPDSVCDGFANCADGSDETNCSAKFSG
CGGNLTGLQGTFSTPSYLQQYPHQLLCTWHISVPAGHSIELQFHNFSLEAQDECKFDYVE
VYETSSSGAFSLLGRFCGAEPPPHLVSSHHELAVLFRTDHGISSGGFSATYLAFNATENP
CGPSELSCQAGGCKGVQWMCDMWRDCTDGSDDNCSGPLFPPPELACEPVQVEMCLGLSYN
TTAFPNIWVGMITQEEVVEVLSGYKSLTSLPCYQHFRRLLCGLLVPRCTPLGSVLPPCRS
VCQEAEHQCQSGLALLGTPWPFNCNRLPEAADLEACAQP
>sp|P42167|LAP2B_HUMAN Lamina-associated polypeptide 2, isoforms beta/gamma OS=Homo sapiens OX=9606 GN=TMPO PE=1 SV=2
MPEFLEDPSVLTKDKLKSELVANNVTLPAGEQRKDVYVQLYLQHLTARNRPPLPAGTNSK
GPPDFSSDEEREPTPVLGSGAAAAGRSRAAVGRKATKKTDKPRQEDKDDLDVTELTNEDL
LDQLVKYGVNPGPIVGTTRKLYEKKLLKLREQGTESRSSTPLPTISSSAENTRQNGSNDS
DRYSDNEEDSKIELKLEKREPLKGRAKTPVTLKQRRVEHNQSYSQAGITETEWTSGSSKG
GPLQALTRESTRGSRRTPRKRVETSEHFRIDGPVISESTPIAETIMASSNESLVVNRVTG
NFKHASPILPITEFSDIPRRAPKKPLTRAEVGEKTEERRVERDILKEMFPYEASTPTGIS
ASCRRPIKGAAGRPLELSDFRMEESFSSKYVPKYVPLADVKSEKTKKGRSIPVWIKILLF
VVVAVFLFLVYQAMETNQVNPFSNFLHVDPRKSN
>sp|Q9UJU2|LEF1_HUMAN Lymphoid enhancer-binding factor 1 OS=Homo sapiens OX=9606 GN=LEF1 PE=1 SV=1
MPQLSGGGGGGGGDPELCATDEMIPFKDEGDPQKEKIFAEISHPEEEGDLADIKSSLVNE
SEIIPASNGHEVARQAQTSQEPYHDKAREHPDDGKHPDGGLYNKGPSYSSYSGYIMMPNM
NNDPYMSNGSLSPPIPRTSNKVPVVQPSHAVHPLTPLITYSDEHFSPGSHPSHIPSDVNS
KQGMSRHPPAPDIPTFYPLSPGGVGQITPPLGWQGQPVYPITGGFRQPYPSSLSVDTSMS
RFSHHMIPGPPGPHTTGIPHPAIVTPQVKQEHPHTDSDLMHVKPQHEQRKEQEPKRPHIK
KPLNAFMLYMKEMRANVVAECTLKESAAINQILGRRWHALSREEQAKYYELARKERQLHM
QLYPGWSARDNYGKKKKRKREKLQESASGTGPRMTAAYI
>sp|P0C1H6|H2BFM_HUMAN Histone H2B type F-M OS=Homo sapiens OX=9606 GN=H2BW2 PE=1 SV=2
MAAASAMAEASSETTSEEGQSIQEPKEANSTKAQKQKRRGCRGSRRRHANRRGDSFGDSF
TPYFPRVLKQVHQGLSLSQEAVSVMDSMIHDILDRIATEAGQLAHYTKRVTITSRDIQMA
VRLLLPGKMGKLAEAQGTNAALRTSLCAIWQQRK
>sp|A0A0C4DH41|HV461_HUMAN Immunoglobulin heavy variable 4-61 OS=Homo sapiens OX=9606 GN=IGHV4-61 PE=3 SV=1
MKHLWFFLLLVAAPRWVLSQVQLQESGPGLVKPSETLSLTCTVSGGSVSSGSYYWSWIRQ
PPGKGLEWIGYIYYSGSTNYNPSLKSRVTISVDTSKNQFSLKLSSVTAADTAVYYCAR
>sp|Q9BUE0|MED18_HUMAN Mediator of RNA polymerase II transcription subunit 18 OS=Homo sapiens OX=9606 GN=MED18 PE=1 SV=1
MEAPPVTMMPVTGGTINMMEYLLQGSVLDHSLESLIHRLRGLCDNMEPETFLDHEMVFLL
KGQQASPFVLRARRSMDRAGAPWHLRYLGQPEMGDKNRHALVRNCVDIATSENLTDFLME
MGFRMDHEFVAKGHLFRKGIMKIMVYKIFRILVPGNTDSTEALSLSYLVELSVVAPAGQD
MVSDDMKNFAEQLKPLVHLEKIDPKRLM
>sp|P78504|JAG1_HUMAN Protein jagged-1 OS=Homo sapiens OX=9606 GN=JAG1 PE=1 SV=3
MRSPRTRGRSGRPLSLLLALLCALRAKVCGASGQFELEILSMQNVNGELQNGNCCGGARN
PGDRKCTRDECDTYFKVCLKEYQSRVTAGGPCSFGSGSTPVIGGNTFNLKASRGNDRNRI
VLPFSFAWPRSYTLLVEAWDSSNDTVQPDSIIEKASHSGMINPSRQWQTLKQNTGVAHFE
YQIRVTCDDYYYGFGCNKFCRPRDDFFGHYACDQNGNKTCMEGWMGPECNRAICRQGCSP
KHGSCKLPGDCRCQYGWQGLYCDKCIPHPGCVHGICNEPWQCLCETNWGGQLCDKDLNYC
GTHQPCLNGGTCSNTGPDKYQCSCPEGYSGPNCEIAEHACLSDPCHNRGSCKETSLGFEC
ECSPGWTGPTCSTNIDDCSPNNCSHGGTCQDLVNGFKCVCPPQWTGKTCQLDANECEAKP
CVNAKSCKNLIASYYCDCLPGWMGQNCDININDCLGQCQNDASCRDLVNGYRCICPPGYA
GDHCERDIDECASNPCLNGGHCQNEINRFQCLCPTGFSGNLCQLDIDYCEPNPCQNGAQC
YNRASDYFCKCPEDYEGKNCSHLKDHCRTTPCEVIDSCTVAMASNDTPEGVRYISSNVCG
PHGKCKSQSGGKFTCDCNKGFTGTYCHENINDCESNPCRNGGTCIDGVNSYKCICSDGWE
GAYCETNINDCSQNPCHNGGTCRDLVNDFYCDCKNGWKGKTCHSRDSQCDEATCNNGGTC
YDEGDAFKCMCPGGWEGTTCNIARNSSCLPNPCHNGGTCVVNGESFTCVCKEGWEGPICA
QNTNDCSPHPCYNSGTCVDGDNWYRCECAPGFAGPDCRININECQSSPCAFGATCVDEIN
GYRCVCPPGHSGAKCQEVSGRPCITMGSVIPDGAKWDDDCNTCQCLNGRIACSKVWCGPR
PCLLHKGHSECPSGQSCIPILDDQCFVHPCTGVGECRSSSLQPVKTKCTSDSYYQDNCAN
ITFTFNKEMMSPGLTTEHICSELRNLNILKNVSAEYSIYIACEPSPSANNEIHVAISAED
IRDDGNPIKEITDKIIDLVSKRDGNSSLIAAVAEVRVQRRPLKNRTDFLVPLLSSVLTVA
WICCLVTAFYWCLRKRRKPGSHTHSASEDNTTNNVREQLNQIKNPIEKHGANTVPIKDYE
NKNSKMSKIRTHNSEVEEDDMDKHQQKARFAKQPAYTLVDREEKPPNGTPTKHPNWTNKQ
DNRDLESAQSLNRMEYIV
>sp|Q9BUP3|HTAI2_HUMAN Oxidoreductase HTATIP2 OS=Homo sapiens OX=9606 GN=HTATIP2 PE=1 SV=2
MAETEALSKLREDFRMQNKSVFILGASGETGRVLLKEILEQGLFSKVTLIGRRKLTFDEE
AYKNVNQEVVDFEKLDDYASAFQGHDVGFCCLGTTRGKAGAEGFVRVDRDYVLKSAELAK
AGGCKHFNLLSSKGADKSSNFLYLQVKGEVEAKVEELKFDRYSVFRPGVLLCDRQESRPG
EWLVRKFFGSLPDSWASGHSVPVVTVVRAMLNNVVRPRDKQMELLENKAIHDLGKAHGSL
KP
>sp|Q92769|HDAC2_HUMAN Histone deacetylase 2 OS=Homo sapiens OX=9606 GN=HDAC2 PE=1 SV=2
MAYSQGGGKKKVCYYYDGDIGNYYYGQGHPMKPHRIRMTHNLLLNYGLYRKMEIYRPHKA
TAEEMTKYHSDEYIKFLRSIRPDNMSEYSKQMQRFNVGEDCPVFDGLFEFCQLSTGGSVA
GAVKLNRQQTDMAVNWAGGLHHAKKSEASGFCYVNDIVLAILELLKYHQRVLYIDIDIHH
GDGVEEAFYTTDRVMTVSFHKYGEYFPGTGDLRDIGAGKGKYYAVNFPMRDGIDDESYGQ
IFKPIISKVMEMYQPSAVVLQCGADSLSGDRLGCFNLTVKGHAKCVEVVKTFNLPLLMLG
GGGYTIRNVARCWTYETAVALDCEIPNELPYNDYFEYFGPDFKLHISPSNMTNQNTPEYM
EKIKQRLFENLRMLPHAPGVQMQAIPEDAVHEDSGDEDGEDPDKRISIRASDKRIACDEE
FSDSEDEGEGGRRNVADHKKGAKKARIEEDKKETEDKKTDVKEEDKSKDNSGEKTDTKGT
KSEQLSNP
>sp|Q8IZI9|IFNL3_HUMAN Interferon lambda-3 OS=Homo sapiens OX=9606 GN=IFNL3 PE=1 SV=2
MTGDCMPVLVLMAAVLTVTGAVPVARLRGALPDARGCHIAQFKSLSPQELQAFKRAKDAL
EESLLLKDCKCRSRLFPRTWDLRQLQVRERPVALEAELALTLKVLEATADTDPALGDVLD
QPLHTLHHILSQLRACIQPQPTAGPRTRGRLHHWLHRLQEAPKKESPGCLEASVTFNLFR
LLTRDLNCVASGDLCV
>sp|P01615|KVD28_HUMAN Immunoglobulin kappa variable 2D-28 OS=Homo sapiens OX=9606 GN=IGKV2D-28 PE=1 SV=2
MRLPAQLLGLLMLWVSGSSGDIVMTQSPLSLPVTPGEPASISCRSSQSLLHSNGYNYLDW
YLQKPGQSPQLLIYLGSNRASGVPDRFSGSGSGTDFTLKISRVEAEDVGVYYCMQALQTP
>sp|A8MW99|MEI4_HUMAN Meiosis-specific protein MEI4 OS=Homo sapiens OX=9606 GN=MEI4 PE=3 SV=2
MDVQKWYLRTSKLALALAIIRSKPADKSSREYTEHLAMLLSEEQSKWRSKVEILEAEVMQ
LRQKLLVSRLCSGSFKSGYVSSQLEAQEPKSSESTLTSMEDSGCDLSNEQRTESSDLSQH
FVESCTPTHFPPLPLVKRPCAILQNPLSSHMQFLQYLLELKNLTESGNLKRDLTHFEKDS
STVSDSVFQLLDGLITFYRNPKLPFSRFWTEAVGTLASLISDYNLSSHILKKCSKKLEEF
EKTLLHAILGNNHINQFQVQHYVSQSLVTLGNCSLLRKSIISLLLSEVNGFADDLGAINQ
EQASYDVSRYENIFYLFWVLEQLLQKETEEGNTSSIGHDDQEIKKFLQKHDETIFQLSDA
FPLFTFYLWRVGILLSSAQIETLRK
>sp|Q99698|LYST_HUMAN Lysosomal-trafficking regulator OS=Homo sapiens OX=9606 GN=LYST PE=1 SV=3
MSTDSNSLAREFLTDVNRLCNAVVQRVEAREEEEEETHMATLGQYLVHGRGFLLLTKLNS
IIDQALTCREELLTLLLSLLPLVWKIPVQEEKATDFNLPLSADIILTKEKNSSSQRSTQE
KLHLEGSALSSQVSAKVNVFRKSRRQRKITHRYSVRDARKTQLSTSDSEANSDEKGIAMN
KHRRPHLLHHFLTSFPKQDHPKAKLDRLATKEQTPPDAMALENSREIIPRQGSNTDILSE
PAALSVISNMNNSPFDLCHVLLSLLEKVCKFDVTLNHNSPLAASVVPTLTEFLAGFGDCC
SLSDNLESRVVSAGWTEEPVALIQRMLFRTVLHLLSVDVSTAEMMPENLRKNLTELLRAA
LKIRICLEKQPDPFAPRQKKTLQEVQEDFVFSKYRHRALLLPELLEGVLQILICCLQSAA
SNPFYFSQAMDLVQEFIQHHGFNLFETAVLQMEWLVLRDGVPPEASEHLKALINSVMKIM
STVKKVKSEQLHHSMCTRKRHRRCEYSHFMHHHRDLSGLLVSAFKNQVSKNPFEETADGD
VYYPERCCCIAVCAHQCLRLLQQASLSSTCVQILSGVHNIGICCCMDPKSVIIPLLHAFK
LPALKNFQQHILNILNKLILDQLGGAEISPKIKKAACNICTVDSDQLAQLEETLQGNLCD
AELSSSLSSPSYRFQGILPSSGSEDLLWKWDALKAYQNFVFEEDRLHSIQIANHICNLIQ
KGNIVVQWKLYNYIFNPVLQRGVELAHHCQHLSVTSAQSHVCSHHNQCLPQDVLQIYVKT
LPILLKSRVIRDLFLSCNGVSQIIELNCLNGIRSHSLKAFETLIISLGEQQKDASVPDID
GIDIEQKELSSVHVGTSFHHQQAYSDSPQSLSKFYAGLKEAYPKRRKTVNQDVHINTINL
FLCVAFLCVSKEAESDRESANDSEDTSGYDSTASEPLSHMLPCISLESLVLPSPEHMHQA
ADIWSMCRWIYMLSSVFQKQFYRLGGFRVCHKLIFMIIQKLFRSHKEEQGKKEGDTSVNE
NQDLNRISQPKRTMKEDLLSLAIKSDPIPSELGSLKKSADSLGKLELQHISSINVEEVSA
TEAAPEEAKLFTSQESETSLQSIRLLEALLAICLHGARTSQQKMELELPNQNLSVESILF
EMRDHLSQSKVIETQLAKPLFDALLRVALGNYSADFEHNDAMTEKSHQSAEELSSQPGDF
SEEAEDSQCCSFKLLVEEEGYEADSESNPEDGETQDDGVDLKSETEGFSASSSPNDLLEN
LTQGEIIYPEICMLELNLLSASKAKLDVLAHVFESFLKIIRQKEKNVFLLMQQGTVKNLL
GGFLSILTQDDSDFQACQRVLVDLLVSLMSSRTCSEELTLLLRIFLEKSPCTKILLLGIL
KIIESDTTMSPSQYLTFPLLHAPNLSNGVSSQKYPGILNSKAMGLLRRARVSRSKKEADR
ESFPHRLLSSWHIAPVHLPLLGQNCWPHLSEGFSVSLWFNVECIHEAESTTEKGKKIKKR
NKSLILPDSSFDGTESDRPEGAEYINPGERLIEEGCIHIISLGSKALMIQVWADPHNATL
IFRVCMDSNDDMKAVLLAQVESQENIFLPSKWQHLVLTYLQQPQGKRRIHGKISIWVSGQ
RKPDVTLDFMLPRKTSLSSDSNKTFCMIGHCLSSQEEFLQLAGKWDLGNLLLFNGAKVGS
QEAFYLYACGPNHTSVMPCKYGKPVNDYSKYINKEILRCEQIRELFMTKKDVDIGLLIES
LSVVYTTYCPAQYTIYEPVIRLKGQMKTQLSQRPFSSKEVQSILLEPHHLKNLQPTEYKT
IQGILHEIGGTGIFVFLFARVVELSSCEETQALALRVILSLIKYNQQRVHELENCNGLSM
IHQVLIKQKCIVGFYILKTLLEGCCGEDIIYMNENGEFKLDVDSNAIIQDVKLLEELLLD
WKIWSKAEQGVWETLLAALEVLIRADHHQQMFNIKQLLKAQVVHHFLLTCQVLQEYKEGQ
LTPMPREVCRSFVKIIAEVLGSPPDLELLTIIFNFLLAVHPPTNTYVCHNPTNFYFSLHI
DGKIFQEKVRSIMYLRHSSSGGRSLMSPGFMVISPSGFTASPYEGENSSNIIPQQMAAHM
LRSRSLPAFPTSSLLTQSQKLTGSLGCSIDRLQNIADTYVATQSKKQNSLGSSDTLKKGK
EDAFISSCESAKTVCEMEAVLSAQVSVSDVPKGVLGFPVVKADHKQLGAEPRSEDDSPGD
ESCPRRPDYLKGLASFQRSHSTIASLGLAFPSQNGSAAVGRWPSLVDRNTDDWENFAYSL
GYEPNYNRTASAHSVTEDCLVPICCGLYELLSGVLLILPDVLLEDVMDKLIQADTLLVLV
NHPSPAIQQGVIKLLDAYFARASKEQKDKFLKNRGFSLLANQLYLHRGTQELLECFIEMF
FGRHIGLDEEFDLEDVRNMGLFQKWSVIPILGLIETSLYDNILLHNALLLLLQILNSCSK
VADMLLDNGLLYVLCNTVAALNGLEKNIPMSEYKLLACDIQQLFIAVTIHACSSSGSQYF
RVIEDLIVMLGYLQNSKNKRTQNMAVALQLRVLQAAMEFIRTTANHDSENLTDSLQSPSA
PHHAVVQKRKSIAGPRKFPLAQTESLLMKMRSVANDELHVMMQRRMSQENPSQATETELA
QRLQRLTVLAVNRIIYQEFNSDIIDILRTPENVTQSKTSVFQTEISEENIHHEQSSVFNP
FQKEIFTYLVEGFKVSIGSSKASGSKQQWTKILWSCKETFRMQLGRLLVHILSPAHAAQE
RKQIFEIVHEPNHQEILRDCLSPSLQHGAKLVLYLSELIHNHQGELTEEELGTAELLMNA
LKLCGHKCIPPSASTKADLIKMIKEEQKKYETEEGVNKAAWQKTVNNNQQSLFQRLDSKS
KDISKIAADITQAVSLSQGNERKKVIQHIRGMYKVDLSASRHWQELIQQLTHDRAVWYDP
IYYPTSWQLDPTEGPNRERRRLQRCYLTIPNKYLLRDRQKSEDVVKPPLSYLFEDKTHSS
FSSTVKDKAASESIRVNRRCISVAPSRETAGELLLGKCGMYFVEDNASDTVESSSLQGEL
EPASFSWTYEEIKEVHKRWWQLRDNAVEIFLTNGRTLLLAFDNTKVRDDVYHNILTNNLP
NLLEYGNITALTNLWYTGQITNFEYLTHLNKHAGRSFNDLMQYPVFPFILADYVSETLDL
NDLLIYRNLSKPIAVQYKEKEDRYVDTYKYLEEEYRKGAREDDPMPPVQPYHYGSHYSNS
GTVLHFLVRMPPFTKMFLAYQDQSFDIPDRTFHSTNTTWRLSSFESMTDVKELIPEFFYL
PEFLVNREGFDFGVRQNGERVNHVNLPPWARNDPRLFILIHRQALESDYVSQNICQWIDL
VFGYKQKGKASVQAINVFHPATYFGMDVSAVEDPVQRRALETMIKTYGQTPRQLFHMAHV
SRPGAKLNIEGELPAAVGLLVQFAFRETREQVKEITYPSPLSWIKGLKWGEYVGSPSAPV
PVVCFSQPHGERFGSLQALPTRAICGLSRNFCLLMTYSKEQGVRSMNSTDIQWSAILSWG
YADNILRLKSKQSEPPVNFIQSSQQYQVTSCAWVPDSCQLFTGSKCGVITAYTNRFTSST
PSEIEMETQIHLYGHTEEITSLFVCKPYSILISVSRDGTCIIWDLNRLCYVQSLAGHKSP
VTAVSASETSGDIATVCDSAGGGSDLRLWTVNGDLVGHVHCREIICSVAFSNQPEGVSIN
VIAGGLENGIVRLWSTWDLKPVREITFPKSNKPIISLTFSCDGHHLYTANSDGTVIAWCR
KDQQRLKQPMFYSFLSSYAAG
>sp|Q92953|KCNB2_HUMAN Potassium voltage-gated channel subfamily B member 2 OS=Homo sapiens OX=9606 GN=KCNB2 PE=2 SV=2
MAEKAPPGLNRKTSRSTLSLPPEPVDIIRSKTCSRRVKINVGGLNHEVLWRTLDRLPRTR
LGKLRDCNTHESLLEVCDDYNLNENEYFFDRHPGAFTSILNFYRTGKLHMMEEMCALSFG
QELDYWGIDEIYLESCCQARYHQKKEQMNEELRREAETMREREGEEFDNTCCPDKRKKLW
DLLEKPNSSVAAKILAIVSILFIVLSTIALSLNTLPELQETDEFGQLNDNRQLAHVEAVC
IAWFTMEYLLRFLSSPNKWKFFKGPLNVIDLLAILPYYVTIFLTESNKSVLQFQNVRRVV
QIFRIMRILRILKLARHSTGLQSLGFTLRRSYNELGLLILFLAMGIMIFSSLVFFAEKDE
DATKFTSIPASFWWATITMTTVGYGDIYPKTLLGKIVGGLCCIAGVLVIALPIPIIVNNF
SEFYKEQKRQEKAIKRREALERAKRNGSIVSMNLKDAFARSMELIDVAVEKAGESANTKD
SADDNHLSPSRWKWARKALSETSSNKSFENKYQEVSQKDSHEQLNNTSSSSPQHLSAQKL
EMLYNEITKTQPHSHPNPDCQEKPERPSAYEEEIEMEEVVCPQEQLAVAQTEVIVDMKST
SSIDSFTSCATDFTETERSPLPPPSASHLQMKFPTDLPGTEEHQRARGPPFLTLSREKGP
AARDGTLEYAPVDITVNLDASGSQCGLHSPLQSDNATDSPKSSLKGSNPLKSRSLKVNFK
ENRGSAPQTPPSTARPLPVTTADFSLTTPQHISTILLEETPSQGDRPLLGTEVSAPCQGP
SKGLSPRFPKQKLFPFSSRERRSFTEIDTGDDEDFLELPGAREEKQVDSSPNCFADKPSD
GRDPLREEGSVGSSSPQDTGHNCRQDIYHAVSEVKKDSSQEGCKMENHLFAPEIHSNPGD
TGYCPTRETSM
>sp|Q14643|ITPR1_HUMAN Inositol 1,4,5-trisphosphate receptor type 1 OS=Homo sapiens OX=9606 GN=ITPR1 PE=1 SV=3
MSDKMSSFLHIGDICSLYAEGSTNGFISTLGLVDDRCVVQPETGDLNNPPKKFRDCLFKL
CPMNRYSAQKQFWKAAKPGANSTTDAVLLNKLHHAADLEKKQNETENRKLLGTVIQYGNV
IQLLHLKSNKYLTVNKRLPALLEKNAMRVTLDEAGNEGSWFYIQPFYKLRSIGDSVVIGD
KVVLNPVNAGQPLHASSHQLVDNPGCNEVNSVNCNTSWKIVLFMKWSDNKDDILKGGDVV
RLFHAEQEKFLTCDEHRKKQHVFLRTTGRQSATSATSSKALWEVEVVQHDPCRGGAGYWN
SLFRFKHLATGHYLAAEVDPDFEEECLEFQPSVDPDQDASRSRLRNAQEKMVYSLVSVPE
GNDISSIFELDPTTLRGGDSLVPRNSYVRLRHLCTNTWVHSTNIPIDKEEEKPVMLKIGT
SPVKEDKEAFAIVPVSPAEVRDLDFANDASKVLGSIAGKLEKGTITQNERRSVTKLLEDL
VYFVTGGTNSGQDVLEVVFSKPNRERQKLMREQNILKQIFKLLQAPFTDCGDGPMLRLEE
LGDQRHAPFRHICRLCYRVLRHSQQDYRKNQEYIAKQFGFMQKQIGYDVLAEDTITALLH
NNRKLLEKHITAAEIDTFVSLVRKNREPRFLDYLSDLCVSMNKSIPVTQELICKAVLNPT
NADILIETKLVLSRFEFEGVSSTGENALEAGEDEEEVWLFWRDSNKEIRSKSVRELAQDA
KEGQKEDRDVLSYYRYQLNLFARMCLDRQYLAINEISGQLDVDLILRCMSDENLPYDLRA
SFCRLMLHMHVDRDPQEQVTPVKYARLWSEIPSEIAIDDYDSSGASKDEIKERFAQTMEF
VEEYLRDVVCQRFPFSDKEKNKLTFEVVNLARNLIYFGFYNFSDLLRLTKILLAILDCVH
VTTIFPISKMAKGEENKGNNDVEKLKSSNVMRSIHGVGELMTQVVLRGGGFLPMTPMAAA
PEGNVKQAEPEKEDIMVMDTKLKIIEILQFILNVRLDYRISCLLCIFKREFDESNSQTSE
TSSGNSSQEGPSNVPGALDFEHIEEQAEGIFGGSEENTPLDLDDHGGRTFLRVLLHLTMH
DYPPLVSGALQLLFRHFSQRQEVLQAFKQVQLLVTSQDVDNYKQIKQDLDQLRSIVEKSE
LWVYKGQGPDETMDGASGENEHKKTEEGNNKPQKHESTSSYNYRVVKEILIRLSKLCVQE
SASVRKSRKQQQRLLRNMGAHAVVLELLQIPYEKAEDTKMQEIMRLAHEFLQNFCAGNQQ
NQALLHKHINLFLNPGILEAVTMQHIFMNNFQLCSEINERVVQHFVHCIETHGRNVQYIK
FLQTIVKAEGKFIKKCQDMVMAELVNSGEDVLVFYNDRASFQTLIQMMRSERDRMDENSP
LMYHIHLVELLAVCTEGKNVYTEIKCNSLLPLDDIVRVVTHEDCIPEVKIAYINFLNHCY
VDTEVEMKEIYTSNHMWKLFENFLVDICRACNNTSDRKHADSILEKYVTEIVMSIVTTFF
SSPFSDQSTTLQTRQPVFVQLLQGVFRVYHCNWLMPSQKASVESCIRVLSDVAKSRAIAI
PVDLDSQVNNLFLKSHSIVQKTAMNWRLSARNAARRDSVLAASRDYRNIIERLQDIVSAL
EDRLRPLVQAELSVLVDVLHRPELLFPENTDARRKCESGGFICKLIKHTKQLLEENEEKL
CIKVLQTLREMMTKDRGYGEKLISIDELDNAELPPAPDSENATEELEPSPPLRQLEDHKR
GEALRQVLVNRYYGNVRPSGRRESLTSFGNGPLSAGGPGKPGGGGGGSGSSSMSRGEMSL
AEVQCHLDKEGASNLVIDLIMNASSDRVFHESILLAIALLEGGNTTIQHSFFCRLTEDKK
SEKFFKVFYDRMKVAQQEIKATVTVNTSDLGNKKKDDEVDRDAPSRKKAKEPTTQITEEV
RDQLLEASAATRKAFTTFRREADPDDHYQPGEGTQATADKAKDDLEMSAVITIMQPILRF
LQLLCENHNRDLQNFLRCQNNKTNYNLVCETLQFLDCICGSTTGGLGLLGLYINEKNVAL
INQTLESLTEYCQGPCHENQNCIATHESNGIDIITALILNDINPLGKKRMDLVLELKNNA
SKLLLAIMESRHDSENAERILYNMRPKELVEVIKKAYMQGEVEFEDGENGEDGAASPRNV
GHNIYILAHQLARHNKELQSMLKPGGQVDGDEALEFYAKHTAQIEIVRLDRTMEQIVFPV
PSICEFLTKESKLRIYYTTERDEQGSKINDFFLRSEDLFNEMNWQKKLRAQPVLYWCARN
MSFWSSISFNLAVLMNLLVAFFYPFKGVRGGTLEPHWSGLLWTAMLISLAIVIALPKPHG
IRALIASTILRLIFSVGLQPTLFLLGAFNVCNKIIFLMSFVGNCGTFTRGYRAMVLDVEF
LYHLLYLVICAMGLFVHEFFYSLLLFDLVYREETLLNVIKSVTRNGRSIILTAVLALILV
YLFSIVGYLFFKDDFILEVDRLPNETAVPETGESLASEFLFSDVCRVESGENCSSPAPRE
ELVPAEETEQDKEHTCETLLMCIVTVLSHGLRSGGGVGDVLRKPSKEEPLFAARVIYDLL
FFFMVIIIVLNLIFGVIIDTFADLRSEKQKKEEILKTTCFICGLERDKFDNKTVTFEEHI
KEEHNMWHYLCFIVLVKVKDSTEYTGPESYVAEMIKERNLDWFPRMRAMSLVSSDSEGEQ
NELRNLQEKLESTMKLVTNLSGQLSELKDQMTEQRKQKQRIGLLGHPPHMNVNPQQPA
>sp|Q86T90|K1328_HUMAN Protein hinderin OS=Homo sapiens OX=9606 GN=KIAA1328 PE=1 SV=2
MADVAGPSRPSAAAFWSRDFSDEEQSVVYVPGISAEGNVRSRHKLMSPKADVKLKTSRVT
DASISMESLKGTGDSVDEQNSCRGEIKSASLKDLCLEDKRRIANLIKELARVSEEKEVTE
ERLKAEQESFEKKIRQLEEQNELIIKEREALQLQYRECQELLSLYQKYLSEQQEKLTMSL
SELGAARMQEQQVSSRKSTLQCSSVELDGSYLSIARPQTYYQTKQRPKSAVQDSASESLI
AFRNNSLKPVTLHHPKDDLDKIPSETTTCNCESPGRKPAVPTEKMPQEELHMKECPHLKP
TPSQCCGHRLAADRVHDSHPTNMTPQHPKTHPESCSYCRLSWASLVHGGGALQPIETLKK
QISEDRKQQLMLQKMELEIEKERLQHLLAQQETKLLLKQQQLHQSRLDYNCLLKSNCDGW
LLGTSSSIKKHQDPPNSGENRKERKTVGFHSHMKDDAQWSCQKKDTCRPQRGTVTGVRKD
ASTSPMPTGSLKDFVTTASPSLQHTTSRYETSLLDLVQSLSPNSAPKPQRYPSREAGAWN
HGTFRLSPLKSTRKKMGMHRTPEELEENQILEDIFFI
>sp|Q96IZ6|MET2A_HUMAN tRNA N(3)-methylcytidine methyltransferase METTL2A OS=Homo sapiens OX=9606 GN=METTL2A PE=1 SV=5
MAGSYPEGAPAVLADKRQQFGSRFLRDPARVFHHNAWDNVEWSEEQAAAAERKVQENSIQ
RVCQEKQVDYEINAHKYWNDFYKIHENGFFKDRHWLFTEFPELAPSQNQNHLKDWFLENK
SEVPECRNNEDGPGLIMEEQHKCSSKSLEHKTQTLPVEENVTQKISDLEICADEFPGSSA
TYRILEVGCGVGNTVFPILQTNNDPGLFVYCCDFSSTAIELVQTNSEYDPSRCFAFVHDL
CDEEKSYPVPKGSLDIIILIFVLSAIVPDKMQKAINRLSRLLKPGGMMLLRDYGRYDMAQ
LRFKKGQCLSGNFYVRGDGTRVYFFTQEELDTLFTTAGLEKVQNLVDRRLQVNRGKQLTM
YRVWIQCKYCKPLLSSTS
>sp|Q99714|HCD2_HUMAN 3-hydroxyacyl-CoA dehydrogenase type-2 OS=Homo sapiens OX=9606 GN=HSD17B10 PE=1 SV=3
MAAACRSVKGLVAVITGGASGLGLATAERLVGQGASAVLLDLPNSGGEAQAKKLGNNCVF
APADVTSEKDVQTALALAKGKFGRVDVAVNCAGIAVASKTYNLKKGQTHTLEDFQRVLDV
NLMGTFNVIRLVAGEMGQNEPDQGGQRGVIINTASVAAFEGQVGQAAYSASKGGIVGMTL
PIARDLAPIGIRVMTIAPGLFGTPLLTSLPEKVCNFLASQVPFPSRLGDPAEYAHLVQAI
IENPFLNGEVIRLDGAIRMQP
>sp|Q9UJA3|MCM8_HUMAN DNA helicase MCM8 OS=Homo sapiens OX=9606 GN=MCM8 PE=1 SV=2
MNGEYRGRGFGRGRFQSWKRGRGGGNFSGKWREREHRPDLSKTTGKRTSEQTPQFLLSTK
TPQSMQSTLDRFIPYKGWKLYFSEVYSDSSPLIEKIQAFEKFFTRHIDLYDKDEIERKGS
ILVDFKELTEGGEVTNLIPDIATELRDAPEKTLACMGLAIHQVLTKDLERHAAELQAQEG
LSNDGETMVNVPHIHARVYNYEPLTQLKNVRANYYGKYIALRGTVVRVSNIKPLCTKMAF
LCAACGEIQSFPLPDGKYSLPTKCPVPVCRGRSFTALRSSPLTVTMDWQSIKIQELMSDD
QREAGRIPRTIECELVHDLVDSCVPGDTVTITGIVKVSNAEEGSRNKNDKCMFLLYIEAN
SISNSKGQKTKSSEDGCKHGMLMEFSLKDLYAIQEIQAEENLFKLIVNSLCPVIFGHELV
KAGLALALFGGSQKYADDKNRIPIRGDPHILVVGDPGLGKSQMLQAACNVAPRGVYVCGN
TTTTSGLTVTLSKDSSSGDFALEAGALVLGDQGICGIDEFDKMGNQHQALLEAMEQQSIS
LAKAGVVCSLPARTSIIAAANPVGGHYNKAKTVSENLKMGSALLSRFDLVFILLDTPNEH
HDHLLSEHVIAIRAGKQRTISSATVARMNSQDSNTSVLEVVSEKPLSERLKVVPGETIDP
IPHQLLRKYIGYARQYVYPRLSTEAARVLQDFYLELRKQSQRLNSSPITTRQLESLIRLT
EARARLELREEATKEDAEDIVEIMKYSMLGTYSDEFGNLDFERSQHGSGMSNRSTAKRFI
SALNNVAERTYNNIFQFHQLRQIAKELNIQVADFENFIGSLNDQGYLLKKGPKVYQLQTM
>sp|Q9UL03|INT6_HUMAN Integrator complex subunit 6 OS=Homo sapiens OX=9606 GN=INTS6 PE=1 SV=1
MPILLFLIDTSASMNQRSHLGTTYLDTAKGAVETFMKLRARDPASRGDRYMLVTFEEPPY
AIKAGWKENHATFMNELKNLQAEGLTTLGQSLRTAFDLLNLNRLVTGIDNYGQGRNPFFL
EPAIIITITDGSKLTTTSGVQDELHLPLNSPLPGSELTKEPFRWDQRLFALVLRLPGTMS
VESEQLTGVPLDDSAITPMCEVTGGRSYSVCSPRMLNQCLESLVQKVQSGVVINFEKAGP
DPSPVEDGQPDISRPFGSQPWHSCHKLIYVRPNPKTGVPIGHWPVPESFWPDQNSPTLPP
RTSHPVVKFSCTDCEPMVIDKLPFDKYELEPSPLTQFILERKSPQTCWQVYVSNSAKYSE
LGHPFGYLKASTALNCVNLFVMPYNYPVLLPLLDDLFKVHKAKPTLKWRQSFESYLKTMP
PYYLGPLKKAVRMMGAPNLIADSMEYGLSYSVISYLKKLSQQAKIESDRVIGSVGKKVVQ
ETGIKVRSRSHGLSMAYRKDFQQLLQGISEDVPHRLLDLNMKEYTGFQVALLNKDLKPQT
FRNAYDIPRRNLLDHLTRMRSNLLKSTRRFLKGQDEDQVHSVPIAQMGNYQEYLKQVPSP
LRELDPDQPRRLHTFGNPFKLDKKGMMIDEADEFVAGPQNKHKRPGEPNMQGIPKRRRCM
SPLLRGRQQNPVVNNHIGGKGPPAPTTQAQPDLIKPLPLHKISETTNDSIIHDVVENHVA
DQLSSDITPNAMDTEFSASSPASLLERPTNHMEALGHDHLGTNDLTVGGFLENHEEPRDK
EQCAEENIPASSLNKGKKLMHCRSHEEVNTELKAQIMKEIRKPGRKYERIFTLLKHVQGS
LQTRLIFLQNVIKEASRFKKRMLIEQLENFLDEIHRRANQINHINSN
>sp|Q5VWK5|IL23R_HUMAN Interleukin-23 receptor OS=Homo sapiens OX=9606 GN=IL23R PE=1 SV=3
MNQVTIQWDAVIALYILFSWCHGGITNINCSGHIWVEPATIFKMGMNISIYCQAAIKNCQ
PRKLHFYKNGIKERFQITRINKTTARLWYKNFLEPHASMYCTAECPKHFQETLICGKDIS
SGYPPDIPDEVTCVIYEYSGNMTCTWNAGKLTYIDTKYVVHVKSLETEEEQQYLTSSYIN
ISTDSLQGGKKYLVWVQAANALGMEESKQLQIHLDDIVIPSAAVISRAETINATVPKTII
YWDSQTTIEKVSCEMRYKATTNQTWNVKEFDTNFTYVQQSEFYLEPNIKYVFQVRCQETG
KRYWQPWSSLFFHKTPETVPQVTSKAFQHDTWNSGLTVASISTGHLTSDNRGDIGLLLGM
IVFAVMLSILSLIGIFNRSFRTGIKRRILLLIPKWLYEDIPNMKNSNVVKMLQENSELMN
NNSSEQVLYVDPMITEIKEIFIPEHKPTDYKKENTGPLETRDYPQNSLFDNTTVVYIPDL
NTGYKPQISNFLPEGSHLSNNNEITSLTLKPPVDSLDSGNNPRLQKHPNFAFSVSSVNSL
SNTIFLGELSLILNQGECSSPDIQNSVEEETTMLLENDSPSETIPEQTLLPDEFVSCLGI
VNEELPSINTYFPQNILESHFNRISLLEK
>sp|Q9P206|K1522_HUMAN Uncharacterized protein KIAA1522 OS=Homo sapiens OX=9606 GN=KIAA1522 PE=1 SV=2
MVVFVGRRLPALLGLFKKKGSAKAENDKHLSVGPGQGPGSAVDEHQDNVFFPSGRPPHLE
ELHTQAQEGLRSLQHQEKQKLNKGGWDHGDTQSIQSSRTGPDEDNISFCSQTTSYVAESS
TAEDALSIRSEMIQRKGSTFRPHDSFPKSGKSGRRRRERRSTVLGLPQHVQKELGLRNER
EAPGTPRAPGARDAVRIPTVDGRPRGTSGMGARVSLQALEAEAEAGAETEAMLQRHIDRV
YRDDTFVGRSTGTRAPPLTRPMSLAVPGLTGGAGPAEPLSPAMSISPQATYLSKLIPHAV
LPPTVDVVALGRCSLRTLSRCSLHSASPASVRSLGRFSSVSSPQPRSRHPSSSSDTWSHS
QSSDTIVSDGSTLSSKGGSEGQPESSTASNSVVPPPQGGSGRGSPSGGSTAEASDTLSIR
SSGQLSGRSVSLRKLKRPPPPPRRTHSLHQRGLAVPDGPLGLPPKPERKQQPQLPRPPTT
GGSEGAGAAPCPPNPANSWVPGLSPGGSRRPPRSPERTLSPSSGYSSQSGTPTLPPKGLA
GPPASPGKAQPPKPERVTSLRSPGASVSSSLTSLCSSSSDPAPSDRSGPQILTPLGDRFV
IPPHPKVPAPFSPPPSKPRSPNPAAPALAAPAVVPGPVSTTDASPQSPPTPQTTLTPLQE
SPVISKDQSPPPSPPPSYHPPPPPTKKPEVVVEAPSASETAEEPLQDPNWPPPPPPAPEE
QDLSMADFPPPEEAFFSVASPEPAGPSGSPELVSSPAASSSSATALQIQPPGSPDPPPAP
PAPAPASSAPGHVAKLPQKEPVGCSKGGGPPREDVGAPLVTPSLLQMVRLRSVGAPGGAP
TPALGPSAPQKPLRRALSGRASPVPAPSSGLHAAVRLKACSLAASEGLSSAQPNGPPEAE
PRPPQSPASTASFIFSKGSRKLQLERPVSPETQADLQRNLVAELRSISEQRPPQAPKKSP
KAPPPVARKPSVGVPPPASPSYPRAEPLTAPPTNGLPHTQDRTKRELAENGGVLQLVGPE
EKMGLPGSDSQKELA
>sp|Q96I82|KAZD1_HUMAN Kazal-type serine protease inhibitor domain-containing protein 1 OS=Homo sapiens OX=9606 GN=KAZALD1 PE=1 SV=1
MLPPPRPAAALALPVLLLLLVVLTPPPTGARPSPGPDYLRRGWMRLLAEGEGCAPCRPEE
CAAPRGCLAGRVRDACGCCWECANLEGQLCDLDPSAHFYGHCGEQLECRLDTGGDLSRGE
VPEPLCACRSQSPLCGSDGHTYSQICRLQEAARARPDANLTVAHPGPCESGPQIVSHPYD
TWNVTGQDVIFGCEVFAYPMASIEWRKDGLDIQLPGDDPHISVQFRGGPQRFEVTGWLQI
QAVRPSDEGTYRCLGRNALGQVEAPASLTVLTPDQLNSTGIPQLRSLNLVPEEEAESEEN
DDYY
>sp|P51884|LUM_HUMAN Lumican OS=Homo sapiens OX=9606 GN=LUM PE=1 SV=2
MSLSAFTLFLALIGGTSGQYYDYDFPLSIYGQSSPNCAPECNCPESYPSAMYCDELKLKS
VPMVPPGIKYLYLRNNQIDHIDEKAFENVTDLQWLILDHNLLENSKIKGRVFSKLKQLKK
LHINHNNLTESVGPLPKSLEDLQLTHNKITKLGSFEGLVNLTFIHLQHNRLKEDAVSAAF
KGLKSLEYLDLSFNQIARLPSGLPVSLLTLYLDNNKISNIPDEYFKRFNALQYLRLSHNE
LADSGIPGNSFNVSSLVELDLSYNKLKNIPTVNENLENYYLEVNQLEKFDIKSFCKILGP
LSYSKIKHLRLDGNRISETSLPPDMYECLRVANEVTLN
>sp|Q9Y2Q5|LTOR2_HUMAN Ragulator complex protein LAMTOR2 OS=Homo sapiens OX=9606 GN=LAMTOR2 PE=1 SV=1
MLRPKALTQVLSQANTGGVQSTLLLNNEGSLLAYSGYGDTDARVTAAIASNIWAAYDRNG
NQAFNEDNLKFILMDCMEGRVAITRVANLLLCMYAKETVGFGMLKAKAQALVQYLEEPLT
QVAAS
>sp|Q9Y316|MEMO1_HUMAN Protein MEMO1 OS=Homo sapiens OX=9606 GN=MEMO1 PE=1 SV=1
MSNRVVCREASHAGSWYTASGPQLNAQLEGWLSQVQSTKRPARAIIAPHAGYTYCGSCAA
HAYKQVDPSITRRIFILGPSHHVPLSRCALSSVDIYRTPLYDLRIDQKIYGELWKTGMFE
RMSLQTDEDEHSIEMHLPYTAKAMESHKDEFTIIPVLVGALSESKEQEFGKLFSKYLADP
SNLFVVSSDFCHWGQRFRYSYYDESQGEIYRSIEHLDKMGMSIIEQLDPVSFSNYLKKYH
NTICGRHPIGVLLNAITELQKNGMNMSFSFLNYAQSSQCRNWQDSSVSYAAGALTVH
>sp|Q13007|IL24_HUMAN Interleukin-24 OS=Homo sapiens OX=9606 GN=IL24 PE=1 SV=1
MNFQQRLQSLWTLARPFCPPLLATASQMQMVVLPCLGFTLLLWSQVSGAQGQEFHFGPCQ
VKGVVPQKLWEAFWAVKDTMQAQDNITSARLLQQEVLQNVSDAESCYLVHTLLEFYLKTV
FKNYHNRTVEVRTLKSFSTLANNFVLIVSQLQPSQENEMFSIRDSAHRRFLLFRRAFKQL
DVEAALTKALGEVDILLTWMQKFYKL
>sp|Q6FI13|H2A2A_HUMAN Histone H2A type 2-A OS=Homo sapiens OX=9606 GN=HIST2H2AA3 PE=1 SV=3
MSGRGKQGGKARAKAKSRSSRAGLQFPVGRVHRLLRKGNYAERVGAGAPVYMAAVLEYLT
AEILELAGNAARDNKKTRIIPRHLQLAIRNDEELNKLLGKVTIAQGGVLPNIQAVLLPKK
TESHHKAKGK
>sp|Q8IVT2|MISP_HUMAN Mitotic interactor and substrate of PLK1 OS=Homo sapiens OX=9606 GN=MISP PE=1 SV=1
MDRVTRYPILGIPQAHRGTGLVLDGDTSYTYHLVCMGPEASGWGQDEPQTWPTDHRAQQG
VQRQGVSYSVHAYTGQPSPRGLHSENREDEGWQVYRLGARDAHQGRPTWALRPEDGEDKE
MKTYRLDAGDADPRRLCDLERERWAVIQGQAVRKSSTVATLQGTPDHGDPRTPGPPRSTP
LEENVVDREQIDFLAARQQFLSLEQANKGAPHSSPARGTPAGTTPGASQAPKAFNKPHLA
NGHVVPIKPQVKGVVREENKVRAVPTWASVQVVDDPGSLASVESPGTPKETPIEREIRLA
QEREADLREQRGLRQATDHQELVEIPTRPLLTKLSLITAPRRERGRPSLYVQRDIVQETQ
REEDHRREGLHVGRASTPDWVSEGPQPGLRRALSSDSILSPAPDARAADPAPEVRKVNRI
PPDAYQPYLSPGTPQLEFSAFGAFGKPSSLSTAEAKAATSPKATMSPRHLSESSGKPLST
KQEASKPPRGCPQANRGVVRWEYFRLRPLRFRAPDEPQQAQVPHVWGWEVAGAPALRLQK
SQSSDLLERERESVLRREQEVAEERRNALFPEVFSPTPDENSDQNSRSSSQASGITGSYS
VSESPFFSPIHLHSNVAWTVEDPVDSAPPGQRKKEQWYAGINPSDGINSEVLEAIRVTRH
KNAMAERWESRIYASEEDD
>sp|P32754|HPPD_HUMAN 4-hydroxyphenylpyruvate dioxygenase OS=Homo sapiens OX=9606 GN=HPD PE=1 SV=2
MTTYSDKGAKPERGRFLHFHSVTFWVGNAKQAASFYCSKMGFEPLAYRGLETGSREVVSH
VIKQGKIVFVLSSALNPWNKEMGDHLVKHGDGVKDIAFEVEDCDYIVQKARERGAKIMRE
PWVEQDKFGKVKFAVLQTYGDTTHTLVEKMNYIGQFLPGYEAPAFMDPLLPKLPKCSLEM
IDHIVGNQPDQEMVSASEWYLKNLQFHRFWSVDDTQVHTEYSSLRSIVVANYEESIKMPI
NEPAPGKKKSQIQEYVDYNGGAGVQHIALKTEDIITAIRHLRERGLEFLSVPSTYYKQLR
EKLKTAKIKVKENIDALEELKILVDYDEKGYLLQIFTKPVQDRPTLFLEVIQRHNHQGFG
AGNFNSLFKAFEEEQNLRGNLTNMETNGVVPGM
>sp|A0A0C4DH31|HV118_HUMAN Immunoglobulin heavy variable 1-18 OS=Homo sapiens OX=9606 GN=IGHV1-18 PE=3 SV=1
MDWTWSILFLVAAATGAHSQVQLVQSGAEVKKPGASVKVSCKASGYTFTSYGISWVRQAP
GQGLEWMGWISAYNGNTNYAQKLQGRVTMTTDTSTSTAYMELRSLRSDDTAVYYCAR
>sp|P01743|HV146_HUMAN Immunoglobulin heavy variable 1-46 OS=Homo sapiens OX=9606 GN=IGHV1-46 PE=1 SV=2
MDWTWRVFCLLAVAPGAHSQVQLVQSGAEVKKPGASVKVSCKASGYTFTSYYMHWVRQAP
GQGLEWMGIINPSGGSTSYAQKFQGRVTMTRDTSTSTVYMELSSLRSEDTAVYYCAR
>sp|P06239|LCK_HUMAN Tyrosine-protein kinase Lck OS=Homo sapiens OX=9606 GN=LCK PE=1 SV=6
MGCGCSSHPEDDWMENIDVCENCHYPIVPLDGKGTLLIRNGSEVRDPLVTYEGSNPPASP
LQDNLVIALHSYEPSHDGDLGFEKGEQLRILEQSGEWWKAQSLTTGQEGFIPFNFVAKAN
SLEPEPWFFKNLSRKDAERQLLAPGNTHGSFLIRESESTAGSFSLSVRDFDQNQGEVVKH
YKIRNLDNGGFYISPRITFPGLHELVRHYTNASDGLCTRLSRPCQTQKPQKPWWEDEWEV
PRETLKLVERLGAGQFGEVWMGYYNGHTKVAVKSLKQGSMSPDAFLAEANLMKQLQHQRL
VRLYAVVTQEPIYIITEYMENGSLVDFLKTPSGIKLTINKLLDMAAQIAEGMAFIEERNY
IHRDLRAANILVSDTLSCKIADFGLARLIEDNEYTAREGAKFPIKWTAPEAINYGTFTIK
SDVWSFGILLTEIVTHGRIPYPGMTNPEVIQNLERGYRMVRPDNCPEELYQLMRLCWKER
PEDRPTFDYLRSVLEDFFTATEGQYQPQP
>sp|A0A0C4DH39|HV158_HUMAN Immunoglobulin heavy variable 1-58 OS=Homo sapiens OX=9606 GN=IGHV1-58 PE=3 SV=1
MDWIWRILFLVGAATGAHSQMQLVQSGPEVKKPGTSVKVSCKASGFTFTSSAVQWVRQAR
GQRLEWIGWIVVGSGNTNYAQKFQERVTITRDMSTSTAYMELSSLRSEDTAVYYCAA
>sp|O75900|MMP23_HUMAN Matrix metalloproteinase-23 OS=Homo sapiens OX=9606 GN=MMP23B PE=1 SV=2
MGRGARVPSEAPGAGVERRWLGAALVALCLLPALVLLARLGAPAVPAWSAAQGDVAALGL
SAVPPTRVPGPLAPRRRRYTLTPARLRWDHFNLTYRILSFPRNLLSPRETRRALAAAFRM
WSDVSPFSFREVAPEQPSDLRIGFYPINHTDCLVSALHHCFDGPTGELAHAFFPPHGGIH
FDDSEYWVLGPTRYSWKKGVWLTDLVHVAAHEIGHALGLMHSQHGRALMHLNATLRGWKA
LSQDELWGLHRLYGCLDRLFVCASWARRGFCDARRRLMKRLCPSSCDFCYEFPFPTVATT
PPPPRTKTRLVPEGRNVTFRCGQKILHKKGKVYWYKDQEPLEFSYPGYLALGEAHLSIIA
NAVNEGTYTCVVRRQQRVLTTYSWRVRVRG
>sp|Q16777|H2A2C_HUMAN Histone H2A type 2-C OS=Homo sapiens OX=9606 GN=HIST2H2AC PE=1 SV=4
MSGRGKQGGKARAKAKSRSSRAGLQFPVGRVHRLLRKGNYAERVGAGAPVYMAAVLEYLT
AEILELAGNAARDNKKTRIIPRHLQLAIRNDEELNKLLGKVTIAQGGVLPNIQAVLLPKK
TESHKAKSK
>sp|P04233|HG2A_HUMAN HLA class II histocompatibility antigen gamma chain OS=Homo sapiens OX=9606 GN=CD74 PE=1 SV=3
MHRRRSRSCREDQKPVMDDQRDLISNNEQLPMLGRRPGAPESKCSRGALYTGFSILVTLL
LAGQATTAYFLYQQQGRLDKLTVTSQNLQLENLRMKLPKPPKPVSKMRMATPLLMQALPM
GALPQGPMQNATKYGNMTEDHVMHLLQNADPLKVYPPLKGSFPENLRHLKNTMETIDWKV
FESWMHHWLLFEMSRHSLEQKPTDAPPKVLTKCQEEVSHIPAVHPGSFRPKCDENGNYLP
LQCYGSIGYCWCVFPNGTEVPNTRSRGHHNCSESLELEDPSSGLGVTKQDLGPVPM
>sp|P01589|IL2RA_HUMAN Interleukin-2 receptor subunit alpha OS=Homo sapiens OX=9606 GN=IL2RA PE=1 SV=1
MDSYLLMWGLLTFIMVPGCQAELCDDDPPEIPHATFKAMAYKEGTMLNCECKRGFRRIKS
GSLYMLCTGNSSHSSWDNQCQCTSSATRNTTKQVTPQPEEQKERKTTEMQSPMQPVDQAS
LPGHCREPPPWENEATERIYHFVVGQMVYYQCVQGYRALHRGPAESVCKMTHGKTRWTQP
QLICTGEMETSQFPGEEKPQASPEGRPESETSCLVTTTDFQIQTEMAATMETSIFTTEYQ
VAVAGCVFLLISVLLLSGLTWQRRQRKSRRTI
>sp|P01742|HV169_HUMAN Immunoglobulin heavy variable 1-69 OS=Homo sapiens OX=9606 GN=IGHV1-69 PE=1 SV=2
MDWTWRFLFVVAAATGVQSQVQLVQSGAEVKKPGSSVKVSCKASGGTFSSYAISWVRQAP
GQGLEWMGGIIPIFGTANYAQKFQGRVTITADKSTSTAYMELSSLRSEDTAVYYCAR
>sp|Q9ULK4|MED23_HUMAN Mediator of RNA polymerase II transcription subunit 23 OS=Homo sapiens OX=9606 GN=MED23 PE=1 SV=2
METQLQSIFEEVVKTEVIEEAFPGMFMDTPEDEKTKLISCLGAFRQFWGGLSQESHEQCI
QWIVKFIHGQHSPKRISFLYDCLAMAVETGLLPPRLVCESLINSDTLEWERTQLWALTFK
LVRKIIGGVDYKGVRDLLKVILEKILTIPNTVSSAVVQQLLAAREVIAYILERNACLLPA
YFAVTEIRKLYPEGKLPHWLLGNLVSDFVDTFRPTARINSICGRCSLLPVVNNSGAICNS
WKLDPATLRFPLKGLLPYDKDLFEPQTALLRYVLEQPYSRDMVCNMLGLNKQHKQRCPVL
EDQLVDLVVYAMERSETEEKFDDGGTSQLLWQHLSSQLIFFVLFQFASFPHMVLSLHQKL
AGRGLIKGRDHLMWVLLQFISGSIQKNALADFLPVMKLFDLLYPEKEYIPVPDINKPQST
HAFAMTCIWIHLNRKAQNDNSKLQIPIPHSLRLHHEFLQQSLRNKSLQMNDYKIALLCNA
YSTNSECFTLPMGALVETIYGNGIMRIPLPGTNCMASGSITPLPMNLLDSLTVHAKMSLI
HSIATRVIKLAHAKSSVALAPALVETYSRLLVYMEIESLGIKGFISQLLPTVFKSHAWGI
LHTLLEMFSYRMHHIQPHYRVQLLSHLHTLAAVAQTNQNQLHLCVESTALRLITALGSSE
VQPQFTRFLSDPKTVLSAESEELNRALILTLARATHVTDFFTGSDSIQGTWCKDILQTIM
SFTPHNWASHTLSCFPGPLQAFFKQNNVPQESRFNLKKNVEEEYRKWKSMSNENDIITHF
SMQGSPPLFLCLLWKMLLETDHINQIGYRVLERIGARALVAHVRTFADFLVYEFSTSAGG
QQLNKCIEILNDMVWKYNIVTLDRLILCLAMRSHEGNEAQVCYFIIQLLLLKPNDFRNRV
SDFVKENSPEHWLQNDWHTKHMNYHKKYPEKLYFEGLAEQVDPPVQIQSPYLPIYFGNVC
LRFLPVFDIVIHRFLELLPVSKSLETLLDHLGGLYKFHDRPVTYLYNTLHYYEMHLRDRA
FLKRKLVHAIIGSLKDNRPQGWCLSDTYLKCAMNAREENPWVPDDTYYCRLIGRLVDTMA
GKSPGPFPNCDWRFNEFPNPAAHALHVTCVELMALAVSGKEVGNALLNVVLKSQPLVPRE
NITAWMNAIGLIITALPEPYWIVLHDRIVSVISSPSLTSETEWVGYPFRLFDFTACHQSY
SEMSCSYTLALAHAVWHHSSIGQLSLIPKFLTEVLLPIVKTEFQLLYVYHLVGPFLQRFQ
QERTRCMIEIGVAFYDMLLNVDQCSTHLNYMDPICDFLYHMKYMFTGDSVKEQVEKIICN
LKPALKLRLRFITHISKMEPAAVPPQAMNSGSPAPQSNQVPVSLPVTQ
>sp|O00255|MEN1_HUMAN Menin OS=Homo sapiens OX=9606 GN=MEN1 PE=1 SV=4
MGLKAAQKTLFPLRSIDDVVRLFAAELGREEPDLVLLSLVLGFVEHFLAVNRVIPTNVPE
LTFQPSPAPDPPGGLTYFPVADLSIIAALYARFTAQIRGAVDLSLYPREGGVSSRELVKK
VSDVIWNSLSRSYFKDRAHIQSLFSFITGWSPVGTKLDSSGVAFAVVGACQALGLRDVHL
ALSEDHAWVVFGPNGEQTAEVTWHGKGNEDRRGQTVNAGVAERSWLYLKGSYMRCDRKME
VAFMVCAINPSIDLHTDSLELLQLQQKLLWLLYDLGHLERYPMALGNLADLEELEPTPGR
PDPLTLYHKGIASAKTYYRDEHIYPYMYLAGYHCRNRNVREALQAWADTATVIQDYNYCR
EDEEIYKEFFEVANDVIPNLLKEAASLLEAGEERPGEQSQGTQSQGSALQDPECFAHLLR
FYDGICKWEEGSPTPVLHVGWATFLVQSLGRFEGQVRQKVRIVSREAEAAEAEEPWGEEA
REGRRRGPRRESKPEEPPPPKKPALDKGLGTGQGAVSGPPRKPPGTVAGTARGPEGGSTA
QVPAPTASPPPEGPVLTFQSEKMKGMKELLVATKINSSAIKLQLTAQSQVQMKKQKVSTP
SDYTLSFLKRQRKGL
>sp|Q8IYS2|K2013_HUMAN Uncharacterized protein KIAA2013 OS=Homo sapiens OX=9606 GN=KIAA2013 PE=1 SV=1
MWLQQRLKGLPGLLSSSWARRLLCLLGLLLLLLWFGGSGARRAAGGLHLLPWSRGEPGAA
EPSACLEAATRAWRGLRERGEVVPLGPGVPALVANGFLALDVAANRLWVTPGEREPAVAP
DFVPFVQLRPLSALAEAGEAVLLLREGLLRRVRCLQLGSPGPGPVAAGPGPASVSGLAAG
SGRDCVLLQEDFLAHRGRPHVYLQRIQLNNPTERVAALQTVGPTAGPAPKAFTSTLEKVG
DHQFLLYSGRSPPTPTGLVHLVVVAAKKLVNRLQVAPKTQLDETVLWVVHVSGPINPQVL
KSKAAKELKALQDLARKEMLELLDMPAAELLQDHQLLWAQLFSPGVEMKKITDTHTPSGL
TVNLTLYYMLSCSPAPLLSPSLSHRERDQMESTLNYEDHCFSGHATMHAENLWPGRLSSV
QQILQLSDLWRLTLQKRGCKGLVKVGAPGILQGMVLSFGGLQFTENHLQFQADPDVLHNS
YALHGIRYKNDHINLAVLADAEGKPYLHVSVESRGQPVKIYACKAGCLDEPVELTSAPTG
HTFSVMVTQPITPLLYISTDLTHLQDLRHTLHLKAILAHDEHMAQQDPGLPFLFWFSVAS
LITLFHLFLFKLIYNEYCGPGAKPLFRSKEDPSV
>sp|Q5JYT7|K1755_HUMAN Uncharacterized protein KIAA1755 OS=Homo sapiens OX=9606 GN=KIAA1755 PE=2 SV=2
MDPPSLDTAIQHALAGLYPPFEATAPTVLGQVFRLLDSGFQGDGLSFLLDFLIPAKRLCE
QVREAACAPYSHCLFLHEGWPLCLRDEVVVHLAPLNPLLLRQGDFYLQVEPQEEQSVCIM
IKCLSLDLCTVDKKPVPEPAYPILFTQEWLEAINSDFEGNPLHNCLVASENGIAPVPWTK
ITSPEFVDDRPQVVNALCQAWGPLPLEALDLSSPQELHQASSPDNQVLPAQSLAKGKGRT
YGSKYPGLIKVEQARCGEVAFRMDEVVSQDFEGDYVALLGFSQESRGESPSREAGTSSGC
TSGALEEIAGTKETPLFQKILPLSEANEGPSLGNRACTKPESSEERPYNLGFRRKVNLKA
PTHNSERPPQGSYMNVLEDALDCASGLRAGVSQEPAASKMQGPLGNPENMVQLRPGPRQA
SSPRLSPASPAAAASETKIEVKTKERNGRLPKPMPCPSRNTSSPEPPTPGLKFSFLRGQR
QPSVTPEKASLQHNGPWKVLCSLYSPKPNRAKSLGKAGTTQTKTSGPATAPSPLTEEKAA
LPEASAGSPERGPTLEEEPPGPEPRIGALGVKVFRSRIACLPGGRDRAGRPLLLVSTTEG
AWEAPWCTVSEVTKLLSYLCTIPRPEDKAKGLAVLIDARRQPPQPGLVSALQATQAQVPA
SIRAILFLGEKEAALQLQTLPDVQVEVLTSLKALSHHVDPSQLPAVLEGPFPYCHTEWVH
FFQKLDPFLADLHQASSLLQASIEEFEKADPPGGMQEATRCLSKSKELMEAVLRDPGLLG
LQREGGATLARLQHDASRLDFSPDVRSHLAAATALYSLVDEQLHVLVTASNSLLGKLELR
VRLGRLEAAIHQVSDWMEQEGRRCLQSLTPKDGSLETVEKAHAEFENFFLQAAAQYRRGL
ELSKQAAQLGATARGAGEAERAEFPELAAFASTQRAFQAELTHFYMAAERQRTDLETLLH
LHRFCKRMTWFHMDCQDLMAQLRLDKTSRVSPGDQRRLHRYLQRLASEFPAEKLAAVGLQ
VASLSRAGLGQELWEEARIRHEEIRMLLEKALTHSSCPEAPAAHSARPERRGVAAKGQGV
SVEVTSKGRWDQPPLDSLGMDHLPKSYWPPGPPRGEQNRTFQAGSPPQEAGQAAEAEDGK
GSHKLPDPAREHLLATTFFRQQPPRQSQVPRLTGGSFSSEGTDSQTSLEDSPQTSPLASL
>sp|O60291|MGRN1_HUMAN E3 ubiquitin-protein ligase MGRN1 OS=Homo sapiens OX=9606 GN=MGRN1 PE=1 SV=2
MGSILSRRIAGVEDIDIQANSAYRYPPKSGNYFASHFFMGGEKFDTPHPEGYLFGENMDL
NFLGSRPVQFPYVTPAPHEPVKTLRSLVNIRKDSLRLVRYKDDADSPTEDGDKPRVLYSL
EFTFDADARVAITIYCQASEEFLNGRAVYSPKSPSLQSETVHYKRGVSQQFSLPSFKIDF
SEWKDDELNFDLDRGVFPVVIQAVVDEGDVVEVTGHAHVLLAAFEKHMDGSFSVKPLKQK
QIVDRVSYLLQEIYGIENKNNQETKPSDDENSDNSNECVVCLSDLRDTLILPCRHLCLCT
SCADTLRYQANNCPICRLPFRALLQIRAVRKKPGALSPVSFSPVLAQSLEHDEHSCPFKK
SKPHPASLASKKPKRETNSDSVPPGYEPISLLEALNGLRAVSPAIPSAPLYEEITYSGIS
DGLSQASCPLAAIDHILDSSRQKGRPQSKAPDSTLRSPSSPIHEEDEEKLSEDVDAPPPL
GGAELALRESSSPESFITEEVDESSSPQQGTRAASIENVLQDSSPEHCGRGPPADIYLPA
LGPDSCSVGIDE
>sp|P01780|HV307_HUMAN Immunoglobulin heavy variable 3-7 OS=Homo sapiens OX=9606 GN=IGHV3-7 PE=1 SV=2
MELGLSWVFLVAILEGVQCEVQLVESGGGLVQPGGSLRLSCAASGFTFSSYWMSWVRQAP
GKGLEWVANIKQDGSEKYYVDSVKGRFTISRDNAKNSLYLQMNSLRAEDTAVYYCAR
>sp|Q13021|MALL_HUMAN MAL-like protein OS=Homo sapiens OX=9606 GN=MALL PE=1 SV=2
MASPDPPATSYAPSDVPSGVALFLTIPFAFFLPELIFGFLVWTMVAATHIVYPLLQGWVM
YVSLTSFLISLMFLLSYLFGFYKRFESWRVLDSLYHGTTGILYMSAAVLQVHATIVSEKL
LDPRIYYINSAASFFAFIATLLYILHAFSIYYH
>sp|A0A0B4J1V0|HV315_HUMAN Immunoglobulin heavy variable 3-15 OS=Homo sapiens OX=9606 GN=IGHV3-15 PE=3 SV=1
MEFGLSWIFLAAILKGVQCEVQLVESGGGLVKPGGSLRLSCAASGFTFSNAWMSWVRQAP
GKGLEWVGRIKSKTDGGTTDYAAPVKGRFTISRDDSKNTLYLQMNSLKTEDTAVYYCTT
>sp|O75448|MED24_HUMAN Mediator of RNA polymerase II transcription subunit 24 OS=Homo sapiens OX=9606 GN=MED24 PE=1 SV=1
MKVVNLKQAILQAWKERWSDYQWAINMKKFFPKGATWDILNLADALLEQAMIGPSPNPLI
LSYLKYAISSQMVSYSSVLTAISKFDDFSRDLCVQALLDIMDMFCDRLSCHGKAEECIGL
CRALLSALHWLLRCTAASAERLREGLEAGTPAAGEKQLAMCLQRLEKTLSSTKNRALLHI
AKLEEASSWTAIEHSLLKLGEILANLSNPQLRSQAEQCGTLIRSIPTMLSVHAEQMHKTG
FPTVHAVILLEGTMNLTGETQSLVEQLTMVKRMQHIPTPLFVLEIWKACFVGLIESPEGT
EELKWTAFTFLKIPQVLVKLKKYSHGDKDFTEDVNCAFEFLLKLTPLLDKADQRCNCDCT
NFLLQECGKQGLLSEASVNNLMAKRKADREHAPQQKSGENANIQPNIQLILRAEPTVTNI
LKTMDADHSKSPEGLLGVLGHMLSGKSLDLLLAAAAATGKLKSFARKFINLNEFTTYGSE
ESTKPASVRALLFDISFLMLCHVAQTYGSEVILSESRTGAEVPFFETWMQTCMPEEGKIL
NPDHPCFRPDSTKVESLVALLNNSSEMKLVQMKWHEACLSISAAILEILNAWENGVLAFE
SIQKITDNIKGKVCSLAVCAVAWLVAHVRMLGLDEREKSLQMIRQLAGPLFSENTLQFYN
ERVVIMNSILERMCADVLQQTATQIKFPSTGVDTMPYWNLLPPKRPIKEVLTDIFAKVLE
KGWVDSRSIHIFDTLLHMGGVYWFCNNLIKELLKETRKEHTLRAVELLYSIFCLDMQQVT
LVLLGHILPGLLTDSSKWHSLMDPPGTALAKLAVWCALSSYSSHKGQASTRQKKRHREDI
EDYISLFPLDDVQPSKLMRLLSSNEDDANILSSPTDRSMSSSLSASQLHTVNMRDPLNRV
LANLFLLISSILGSRTAGPHTQFVQWFMEECVDCLEQGGRGSVLQFMPFTTVSELVKVSA
MSSPKVVLAITDLSLPLGRQVAAKAIAAL
>sp|Q9Y2U8|MAN1_HUMAN Inner nuclear membrane protein Man1 OS=Homo sapiens OX=9606 GN=LEMD3 PE=1 SV=2
MAAAAASAPQQLSDEELFSQLRRYGLSPGPVTESTRPVYLKKLKKLREEEQQQHRSGGRG
NKTRNSNNNNTAAATVAAAGPAAAAAAGMGVRPVSGDLSYLRTPGGLCRISASGPESLLG
GPGGASAAPAAGSKVLLGFSSDESDVEASPRDQAGGGGRKDRASLQYRGLKAPPAPLAAS
EVTNSNSAERRKPHSWWGARRPAGPELQTPPGKDGAVEDEEGEGEDGEERDPETEEPLWA
SRTVNGSRLVPYSCRENYSDSEEEDDDDVASSRQVLKDDSLSRHRPRRTHSKPLPPLTAK
SAGGRLETSVQGGGGLAMNDRAAAAGSLDRSRNLEEAAAAEQGGGCDQVDSSPVPRYRVN
AKKLTPLLPPPLTDMDSTLDSSTGSLLKTNNHIGGGAFSVDSPRIYSNSLPPSAAVAASS
SLRINHANHTGSNHTYLKNTYNKPKLSEPEEELLQQFKREEVSPTGSFSAHYLSMFLLTA
ACLFFLILGLTYLGMRGTGVSEDGELSIENPFGETFGKIQESEKTLMMNTLYKLHDRLAQ
LAGDHECGSSSQRTLSVQEAAAYLKDLGPEYEGIFNTSLQWILENGKDVGIRCVGFGPEE
ELTNITDVQFLQSTRPLMSFWCRFRRAFVTVTHRLLLLCLGVVMVCVVLRYMKYRWTKEE
EETRQMYDMVVKIIDVLRSHNEACQENKDLQPYMPIPHVRDSLIQPHDRKKMKKVWDRAV
DFLAANESRVRTETRRIGGADFLVWRWIQPSASCDKILVIPSKVWQGQAFHLDRRNSPPN
SLTPCLKIRNMFDPVMEIGDQWHLAIQEAILEKCSDNDGIVHIAVDKNSREGCVYVKCLS
PEYAGKAFKALHGSWFDGKLVTVKYLRLDRYHHRFPQALTSNTPLKPSNKHMNSMSHLRL
RTGLTNSQGSS
>sp|Q8WV92|MITD1_HUMAN MIT domain-containing protein 1 OS=Homo sapiens OX=9606 GN=MITD1 PE=1 SV=1
MAKSGLRQDPQSTAAATVLKRAVELDSESRYPQALVCYQEGIDLLLQVLKGTKDNTKRCN
LREKISKYMDRAENIKKYLDQEKEDGKYHKQIKIEENATGFSYESLFREYLNETVTEVWI
EDPYIRHTHQLYNFLRFCEMLIKRPCKVKTIHLLTSLDEGIEQVQQSRGLQEIEESLRSH
GVLLEVQYSSSIHDREIRFNNGWMIKIGRGLDYFKKPQSRFSLGYCDFDLRPCHETTVDI
FHKKHTKNI
>sp|Q96PY0|K1908_HUMAN Putative uncharacterized protein PSMG3-AS1 OS=Homo sapiens OX=9606 GN=PSMG3-AS1 PE=5 SV=2
MMDCTWTLPGMRATWQPAPFLPWDQTPWRVSFSWSPVLLAWGGVWSGEAHPCAHVLRPPA
SPCPPRPRRGCGDSGSSGMAQRAQAGSNQSRGKCGRDGRCPPRSSPGAPEAAERVESAET
RGPGKSWILSPSSMSEPRRGKARRSPGRRRHPHSSFPQASSPSSPSRRETIPQVQSSGVP
GAMSPEQTLFSRSPRGLSHLGQSLCRTVKESEAQRGKTMPPGSHSPSGAGQGRTARKGPA
REEIPSSDSSAKPSVYPHPHLTAT
>sp|P04201|MAS_HUMAN Proto-oncogene Mas OS=Homo sapiens OX=9606 GN=MAS1 PE=1 SV=1
MDGSNVTSFVVEEPTNISTGRNASVGNAHRQIPIVHWVIMSISPVGFVENGILLWFLCFR
MRRNPFTVYITHLSIADISLLFCIFILSIDYALDYELSSGHYYTIVTLSVTFLFGYNTGL
YLLTAISVERCLSVLYPIWYRCHRPKYQSALVCALLWALSCLVTTMEYVMCIDREEESHS
RNDCRAVIIFIAILSFLVFTPLMLVSSTILVVKIRKNTWASHSSKLYIVIMVTIIIFLIF
AMPMRLLYLLYYEYWSTFGNLHHISLLFSTINSSANPFIYFFVGSSKKKRFKESLKVVLT
RAFKDEMQPRRQKDNCNTVTVETVV
>sp|Q27J81|INF2_HUMAN Inverted formin-2 OS=Homo sapiens OX=9606 GN=INF2 PE=1 SV=2
MSVKEGAQRKWAALKEKLGPQDSDPTEANLESADPELCIRLLQMPSVVNYSGLRKRLEGS
DGGWMVQFLEQSGLDLLLEALARLSGRGVARISDALLQLTCVSCVRAVMNSRQGIEYILS
NQGYVRQLSQALDTSNVMVKKQVFELLAALCIYSPEGHVLTLDALDHYKTVCSQQYRFSI
VMNELSGSDNVPYVVTLLSVINAVILGPEDLRARTQLRNEFIGLQLLDVLARLRDLEDAD
LLIQLEAFEEAKAEDEEELLRVSGGVDMSSHQEVFASLFHKVSCSPVSAQLLSVLQGLLH
LEPTLRSSQLLWEALESLVNRAVLLASDAQECTLEEVVERLLSVKGRPRPSPLVKAHKSV
QANLDQSQRGSSPQNTTTPKPSVEGQQPAAAAACEPVDHAQSESILKVSQPRALEQQAST
PPPPPPPPLLPGSSAEPPPPPPPPPLPSVGAKALPTAPPPPPLPGLGAMAPPAPPLPPPL
PGSCEFLPPPPPPLPGLGCPPPPPPLLPGMGWGPPPPPPPLLPCTCSPPVAGGMEEVIVA
QVDHGLGSAWVPSHRRVNPPTLRMKKLNWQKLPSNVAREHNSMWASLSSPDAEAVEPDFS
SIERLFSFPAAKPKEPTMVAPRARKEPKEITFLDAKKSLNLNIFLKQFKCSNEEVAAMIR
AGDTTKFDVEVLKQLLKLLPEKHEIENLRAFTEERAKLASADHFYLLLLAIPCYQLRIEC
MLLCEGAAAVLDMVRPKAQLVLAACESLLTSRQLPIFCQLILRIGNFLNYGSHTGDADGF
KISTLLKLTETKSQQNRVTLLHHVLEEAEKSHPDLLQLPRDLEQPSQAAGINLEIIRSEA
SSNLKKLLETERKVSASVAEVQEQYTERLQASISAFRALDELFEAIEQKQRELADYLCED
AQQLSLEDTFSTMKAFRDLFLRALKENKDRKEQAAKAERRKQQLAEEEARRPRGEDGKPV
RKGPGKQEEVCVIDALLADIRKGFQLRKTARGRGDTDGGSKAASMDPPRATEPVATSNPA
GDPVGSTRCPASEPGLDATTASESRGWDLVDAVTPGPQPTLEQLEEGGPRPLERRSSWYV
DASDVLTTEDPQCPQPLEGAWPVTLGDAQALKPLKFSSNQPPAAGSSRQDAKDPTSLLGV
LQAEADSTSEGLEDAVHSRGARPPAAGPGGDEDEDEEDTAPESALDTSLDKSFSEDAVTD
SSGSGTLPRARGRASKGTGKRRKKRPSRSQEEVPPDSDDNKTKKLCVIQ
>sp|Q96MH2|HEXI2_HUMAN Protein HEXIM2 OS=Homo sapiens OX=9606 GN=HEXIM2 PE=1 SV=1
MMATPNQTACNAESPVALEEAKTSGAPGSPQTPPERHDSGGSLPLTPRMESHSEDEDLAG
AVGGLGWNSRSPRTQSPGGCSAEAVLARKKHRRRPSKRKRHWRPYLELSWAEKQQRDERQ
SQRASRVREEMFAKGQPVAPYNTTQFLMNDRDPEEPNLDVPHGISHPGSSGESEAGDSDG
RGRAHGEFQRKDFSETYERFHTESLQGRSKQELVRDYLELEKRLSQAEEETRRLQQLQAC
TGQQSCRQVEELAAEVQRLRTENQRLRQENQMWNREGCRCDEEPGT
>sp|A0A0C4DH32|HV320_HUMAN Immunoglobulin heavy variable 3-20 OS=Homo sapiens OX=9606 GN=IGHV3-20 PE=3 SV=2
MEFGLSWVFLVAILKGVQCEVQLVESGGGVVRPGGSLRLSCAASGFTFDDYGMSWVRQAP
GKGLEWVSGINWNGGSTGYADSVKGRFTISRDNAKNSLYLQMNSLRAEDTALYHCAR
>sp|Q86YT6|MIB1_HUMAN E3 ubiquitin-protein ligase MIB1 OS=Homo sapiens OX=9606 GN=MIB1 PE=1 SV=1
MSNSRNNRVMVEGVGARVVRGPDWKWGKQDGGEGHVGTVRSFESPEEVVVVWDNGTAANY
RCSGAYDLRILDSAPTGIKHDGTMCDTCRQQPIIGIRWKCAECTNYDLCTVCYHGDKHHL
RHRFYRITTPGSERVLLESRRKSKKITARGIFAGARVVRGVDWQWEDQDGGNGRRGKVTE
IQDWSASSPHSAAYVLWDNGAKNLYRVGFEGMSDLKCVQDAKGGSFYRDHCPVLGEQNGN
RNPGGLQIGDLVNIDLDLEIVQSLQHGHGGWTDGMFETLTTTGTVCGIDEDHDIVVQYPS
GNRWTFNPAVLTKANIVRSGDAAQGAEGGTSQFQVGDLVQVCYDLERIKLLQRGHGEWAE
AMLPTLGKVGRVQQIYSDSDLKVEVCGTSWTYNPAAVSKVASAGSAISNASGERLSQLLK
KLFETQESGDLNEELVKAAANGDVAKVEDLLKRPDVDVNGQCAGHTAMQAASQNGHVDIL
KLLLKQNVDVEAEDKDGDRAVHHAAFGDEGAVIEVLHRGSADLNARNKRRQTPLHIAVNK
GHLQVVKTLLDFGCHPSLQDSEGDTPLHDAISKKRDDILAVLLEAGADVTITNNNGFNAL
HHAALRGNPSAMRVLLSKLPRPWIVDEKKDDGYTALHLAALNNHVEVAELLVHQGNANLD
IQNVNQQTALHLAVERQHTQIVRLLVRAGAKLDIQDKDGDTPLHEALRHHTLSQLRQLQD
MQDVGKVDAAWEPSKNTLIMGLGTQGAEKKSAASIACFLAANGADLSIRNKKGQSPLDLC
PDPNLCKALAKCHKEKVSGQVGSRSPSMISNDSETLEECMVCSDMKRDTLFGPCGHIATC
SLCSPRVKKCLICKEQVQSRTKIEECVVCSDKKAAVLFQPCGHMCACENCANLMKKCVQC
RAVVERRVPFIMCCGGKSSEDATDDISSGNIPVLQKDKDNTNVNADVQKLQQQLQDIKEQ
TMCPVCLDRLKNMIFLCGHGTCQLCGDRMSECPICRKAIERRILLY
>sp|A0A087WXM9|MEIKN_HUMAN Meiosis-specific kinetochore protein OS=Homo sapiens OX=9606 GN=MEIKIN PE=2 SV=2
MWPLRVYTRKKREGQRLNLTPTPDLGSPAKAEAPPGSKRKGKVHGLSKIAEKAERSRQGG
SGSGPFSPRLGVTGEKSLQENRSSEDTQDEKIASLRESVTDDLQVDSSSSNSELVSGLSL
HHGMASSLLSYSVTDSYAEYKSFEESFPSPELFRKSDYLDWECPNLEEHMQWKNSTLLDT
SKAVAIEKAPQFSNVSAIFSTSSEDYQKCHRKTVMTVADQNVSPKAKCASNSESDNAACE
ILLAEKTCPSTPEKTKKKKTNSSTPGKKNRGLLTSTPSSETAGFVIDLSSVQKASFEELF
PNVSNYVNSNEIVPVSSLQENSSNEFPANASEICCIIRTSPGTRQVKNKGVIVKKKKYSL
PKDTPQDIIIKMA
>sp|Q1ZYL8|IZUM4_HUMAN Izumo sperm-egg fusion protein 4 OS=Homo sapiens OX=9606 GN=IZUMO4 PE=2 SV=2
MALLLCLVCLTAALAHGCLHCHSNFSKKFSFYRHHVNFKSWWVGDIPVSGALLTDWSDDT
MKELHLAIPAKITREKLDQVATAVYQMMDQLYQGKMYFPGYFPNELRNIFREQVHLIQNA
IIESRIDCQHRCGIFQYETISCNNCTDSHVACFGYNCESSAQWKSAVQGLLNYINNWHKQ
DTSMRPRSSAFSWPGTHRATPAFLVSPALRCLEPPHLANLTLEDAAECLKQH
>sp|Q7Z4W2|LYZL2_HUMAN Lysozyme-like protein 2 OS=Homo sapiens OX=9606 GN=LYZL2 PE=2 SV=2
MKAAGILTLIGCLVTGAESKIYTRCKLAKIFSRAGLDNYWGFSLGNWICMAYYESGYNTT
AQTVLDDGSIDYGIFQINSFAWCRRGKLKENNHCHVACSALVTDDLTDAIICAKKIVKET
QGMNYWQGWKKHCEGRDLSDWKKDCEVS
>sp|Q14003|KCNC3_HUMAN Potassium voltage-gated channel subfamily C member 3 OS=Homo sapiens OX=9606 GN=KCNC3 PE=1 SV=3
MLSSVCVSSFRGRQGASKQQPAPPPQPPESPPPPPLPPQQQQPAQPGPAASPAGPPAPRG
PGDRRAEPCPGLPAAAMGRHGGGGGDSGKIVINVGGVRHETYRSTLRTLPGTRLAGLTEP
EAAARFDYDPGADEFFFDRHPGVFAYVLNYYRTGKLHCPADVCGPLFEEELGFWGIDETD
VEACCWMTYRQHRDAEEALDSFEAPDPAGAANAANAAGAHDGGLDDEAGAGGGGLDGAGG
ELKRLCFQDAGGGAGGPPGGAGGAGGTWWRRWQPRVWALFEDPYSSRAARYVAFASLFFI
LISITTFCLETHEGFIHISNKTVTQASPIPGAPPENITNVEVETEPFLTYVEGVCVVWFT
FEFLMRITFCPDKVEFLKSSLNIIDCVAILPFYLEVGLSGLSSKAAKDVLGFLRVVRFVR
ILRIFKLTRHFVGLRVLGHTLRASTNEFLLLIIFLALGVLIFATMIYYAERIGADPDDIL
GSNHTYFKNIPIGFWWAVVTMTTLGYGDMYPKTWSGMLVGALCALAGVLTIAMPVPVIVN
NFGMYYSLAMAKQKLPKKKNKHIPRPPQPGSPNYCKPDPPPPPPPHPHHGSGGISPPPPI
TPPSMGVTVAGAYPAGPHTHPGLLRGGAGGLGIMGLPPLPAPGEPCPLAQEEVIEINRAD
PRPNGDPAAAALAHEDCPAIDQPAMSPEDKSPITPGSRGRYSRDRACFLLTDYAPSPDGS
IRKATGAPPLPPQDWRKPGPPSFLPDLNANAAAWISP
>sp|Q9NYG8|KCNK4_HUMAN Potassium channel subfamily K member 4 OS=Homo sapiens OX=9606 GN=KCNK4 PE=1 SV=2
MRSTTLLALLALVLLYLVSGALVFRALEQPHEQQAQRELGEVREKFLRAHPCVSDQELGL
LIKEVADALGGGADPETNSTSNSSHSAWDLGSAFFFSGTIITTIGYGNVALRTDAGRLFC
IFYALVGIPLFGILLAGVGDRLGSSLRHGIGHIEAIFLKWHVPPELVRVLSAMLFLLIGC
LLFVLTPTFVFCYMEDWSKLEAIYFVIVTLTTVGFGDYVAGADPRQDSPAYQPLVWFWIL
LGLAYFASVLTTIGNWLRVVSRRTRAEMGGLTAQAASWTGTVTARVTQRAGPAAPPPEKE
QPLLPPPPCPAQPLGRPRSPSPPEKAQPPSPPTASALDYPSENLAFIDESSDTQSERGCP
LPRAPRGRRRPNPPRKPVRPRGPGRPRDKGVPV
>sp|P31785|IL2RG_HUMAN Cytokine receptor common subunit gamma OS=Homo sapiens OX=9606 GN=IL2RG PE=1 SV=1
MLKPSLPFTSLLFLQLPLLGVGLNTTILTPNGNEDTTADFFLTTMPTDSLSVSTLPLPEV
QCFVFNVEYMNCTWNSSSEPQPTNLTLHYWYKNSDNDKVQKCSHYLFSEEITSGCQLQKK
EIHLYQTFVVQLQDPREPRRQATQMLKLQNLVIPWAPENLTLHKLSESQLELNWNNRFLN
HCLEHLVQYRTDWDHSWTEQSVDYRHKFSLPSVDGQKRYTFRVRSRFNPLCGSAQHWSEW
SHPIHWGSNTSKENPFLFALEAVVISVGSMGLIISLLCVYFWLERTMPRIPTLKNLEDLV
TEYHGNFSAWSGVSKGLAESLQPDYSERLCLVSEIPPKGGALGEGPGASPCNQHSPYWAP
PCYTLKPET
>sp|A6PVS8|LRIQ3_HUMAN Leucine-rich repeat and IQ domain-containing protein 3 OS=Homo sapiens OX=9606 GN=LRRIQ3 PE=1 SV=1
MFHGTVTEELTSHEEWSHYNENIREGQKDFVFVKFNGLHLKSMENLQSCISLRVCIFSNN
FITDIHPLQSCIKLIKLDLHGNQIKSLPNTKFWNGLKNLKLLYLHDNGFAKLKNICVLSA
CPTLIALTMFDCPVSLKKGYRHVLVNSIWPLKALDHHVISDEEIIQNWHLPERFKACNHR
LFFNFCPALRKGTTYEEEINNIKHITSKINAILAHNSPVLIVQRWIRGFLVRKNLSPVFF
HKKKQQEKIIRGYEAKWIYITKGYEDKLLKDLFFKPETNIKGKLAYWKHNIYYPVDLKNS
SEHRKHVSSILCELKPKDLGMKSKTSRHLIQKGQESEDEIVDEKLDTSFRISVFKLPIYT
SGSLKNNAVLREKKQHFFPAYPQPIYTTHPKPIIKKDIRLERSMKEFFAPQRAGMKLRTF
SDIDKYYTEQKKQEYHKEKVRVVAMAQVARERVRVAVNEHLNQKKYATQKLIEENKETIQ
NSLRQVWQNRFNYLEKARERKALFLKEKSQKASERLLVQNLNNERTLLTRGLLKIDRLEK
NEAVLKEKSLIVKQKLKAEKYRKNLLKEMKKVRSQEIYKRHCEEKFVMDMIAFEKACERL
QDAKTKVAIVKTNLDFKVPNGLIK
>sp|Q8IV03|LUR1L_HUMAN Leucine rich adaptor protein 1-like OS=Homo sapiens OX=9606 GN=LURAP1L PE=1 SV=2
MEDSPLPDLRDIELKLGRKVPESLVRSLRGEEPVPRERDRDPCGGSGGGGGGGGGGGGCS
SSSSYCSFPPSLSSSSSSSPTSGSPRGSHSSALERLETKLHLLRQEMVNLRATDVRLMRQ
LLVINESIESIKWMIEEKATITSRGSSLSGSLCSLLESQSTSLRGSYNSLHDGSDGLDGI
SVGSYLDTLADDVPGHQTPSDLDQFSDSSLIEDSQALHKRPKLDSEYYCFG
>sp|P02042|HBD_HUMAN Hemoglobin subunit delta OS=Homo sapiens OX=9606 GN=HBD PE=1 SV=2
MVHLTPEEKTAVNALWGKVNVDAVGGEALGRLLVVYPWTQRFFESFGDLSSPDAVMGNPK
VKAHGKKVLGAFSDGLAHLDNLKGTFSQLSELHCDKLHVDPENFRLLGNVLVCVLARNFG
KEFTPQMQAAYQKVVAGVANALAHKYH
>sp|O75600|KBL_HUMAN 2-amino-3-ketobutyrate coenzyme A ligase, mitochondrial OS=Homo sapiens OX=9606 GN=GCAT PE=1 SV=1
MWPGNAWRAALFWVPRGRRAQSALAQLRGILEGELEGIRGAGTWKSERVITSRQGPHIRV
DGVSGGILNFCANNYLGLSSHPEVIQAGLQALEEFGAGLSSVRFICGTQSIHKNLEAKIA
RFHQREDAILYPSCYDANAGLFEALLTPEDAVLSDELNHASIIDGIRLCKAHKYRYRHLD
MADLEAKLQEAQKHRLRLVATDGAFSMDGDIAPLQEICCLASRYGALVFMDECHATGFLG
PTGRGTDELLGVMDQVTIINSTLGKALGGASGGYTTGPGPLVSLLRQRARPYLFSNSLPP
AVVGCASKALDLLMGSNTIVQSMAAKTQRFRSKMEAAGFTISGASHPICPVMLGDARLAS
RMADDMLKRGIFVIGFSYPVVPKGKARIRVQISAVHSEEDIDRCVEAFVEVGRLHGALP
>sp|Q9NQ87|HEYL_HUMAN Hairy/enhancer-of-split related with YRPW motif-like protein OS=Homo sapiens OX=9606 GN=HEYL PE=1 SV=2
MKRPKEPSGSDGESDGPIDVGQEGQLSQMARPLSTPSSSQMQARKKHRGIIEKRRRDRIN
SSLSELRRLVPTAFEKQGSSKLEKAEVLQMTVDHLKMLHATGGTGFFDARALAVDFRSIG
FRECLTEVIRYLGVLEGPSSRADPVRIRLLSHLNSYAAEMEPSPTPTGPLAFPAWPWSFF
HSCPGLPALSNQLAILGRVPSPVLPGVSSPAYPIPALRTAPLRRATGIILPARRNVLPSR
GASSTRRARPLERPATPVPVAPSSRAARSSHIAPLLQSSSPTPPGPTGSAAYVAVPTPNS
SSPGPAGRPAGAMLYHSWVSEITEIGAF
>sp|P13646|K1C13_HUMAN Keratin, type I cytoskeletal 13 OS=Homo sapiens OX=9606 GN=KRT13 PE=1 SV=4
MSLRLQSSSASYGGGFGGGSCQLGGGRGVSTCSTRFVSGGSAGGYGGGVSCGFGGGAGSG
FGGGYGGGLGGGYGGGLGGGFGGGFAGGFVDFGACDGGLLTGNEKITMQNLNDRLASYLE
KVRALEEANADLEVKIRDWHLKQSPASPERDYSPYYKTIEELRDKILTATIENNRVILEI
DNARLAADDFRLKYENELALRQSVEADINGLRRVLDELTLSKTDLEMQIESLNEELAYMK
KNHEEEMKEFSNQVVGQVNVEMDATPGIDLTRVLAEMREQYEAMAERNRRDAEEWFHTKS
AELNKEVSTNTAMIQTSKTEITELRRTLQGLEIELQSQLSMKAGLENTVAETECRYALQL
QQIQGLISSIEAQLSELRSEMECQNQEYKMLLDIKTRLEQEIATYRSLLEGQDAKMIGFP
SSAGSVSPRSTSVTTTSSASVTTTSNASGRRTSDVRRP
>sp|P0DP03|HVC05_HUMAN Immunoglobulin heavy variable 3-30-5 OS=Homo sapiens OX=9606 GN=IGHV3-30-5 PE=3 SV=1
MEFGLSWVFLVALLRGVQCQVQLVESGGGVVQPGRSLRLSCAASGFTFSSYGMHWVRQAP
GKGLEWVAVISYDGSNKYYADSVKGRFTISRDNSKNTLYLQMNSLRAEDTAVYYCAK
>sp|Q9NX63|MIC19_HUMAN MICOS complex subunit MIC19 OS=Homo sapiens OX=9606 GN=CHCHD3 PE=1 SV=1
MGGTTSTRRVTFEADENENITVVKGIRLSENVIDRMKESSPSGSKSQRYSGAYGASVSDE
ELKRRVAEELALEQAKKESEDQKRLKQAKELDRERAAANEQLTRAILRERICSEEERAKA
KHLARQLEEKDRVLKKQDAFYKEQLARLEERSSEFYRVTTEQYQKAAEEVEAKFKRYESH
PVCADLQAKILQCYRENTHQTLKCSALATQYMHCVNHAKQSMLEKGG
>sp|Q9UJY1|HSPB8_HUMAN Heat shock protein beta-8 OS=Homo sapiens OX=9606 GN=HSPB8 PE=1 SV=1
MADGQMPFSCHYPSRLRRDPFRDSPLSSRLLDDGFGMDPFPDDLTASWPDWALPRLSSAW
PGTLRSGMVPRGPTATARFGVPAEGRTPPPFPGEPWKVCVNVHSFKPEELMVKTKDGYVE
VSGKHEEKQQEGGIVSKNFTKKIQLPAEVDPVTVFASLSPEGLLIIEAPQVPPYSTFGES
SFNNELPQDSQEVTCT
>sp|P02538|K2C6A_HUMAN Keratin, type II cytoskeletal 6A OS=Homo sapiens OX=9606 GN=KRT6A PE=1 SV=3
MASTSTTIRSHSSSRRGFSANSARLPGVSRSGFSSVSVSRSRGSGGLGGACGGAGFGSRS
LYGLGGSKRISIGGGSCAISGGYGSRAGGSYGFGGAGSGFGFGGGAGIGFGLGGGAGLAG
GFGGPGFPVCPPGGIQEVTVNQSLLTPLNLQIDPTIQRVRAEEREQIKTLNNKFASFIDK
VRFLEQQNKVLETKWTLLQEQGTKTVRQNLEPLFEQYINNLRRQLDSIVGERGRLDSELR
GMQDLVEDFKNKYEDEINKRTAAENEFVTLKKDVDAAYMNKVELQAKADTLTDEINFLRA
LYDAELSQMQTHISDTSVVLSMDNNRNLDLDSIIAEVKAQYEEIAQRSRAEAESWYQTKY
EELQVTAGRHGDDLRNTKQEIAEINRMIQRLRSEIDHVKKQCANLQAAIADAEQRGEMAL
KDAKNKLEGLEDALQKAKQDLARLLKEYQELMNVKLALDVEIATYRKLLEGEECRLNGEG
VGQVNISVVQSTVSSGYGGASGVGSGLGLGGGSSYSYGSGLGVGGGFSSSSGRAIGGGLS
SVGGGSSTIKYTTTSSSSRKSYKH
>sp|P31276|HXC13_HUMAN Homeobox protein Hox-C13 OS=Homo sapiens OX=9606 GN=HOXC13 PE=1 SV=3
MTTSLLLHPRWPESLMYVYEDSAAESGIGGGGGGGGGGTGGAGGGCSGASPGKAPSMDGL
GSSCPASHCRDLLPHPVLGRPPAPLGAPQGAVYTDIPAPEAARQCAPPPAPPTSSSATLG
YGYPFGGSYYGCRLSHNVNLQQKPCAYHPGDKYPEPSGALPGDDLSSRAKEFAFYPSFAS
SYQAMPGYLDVSVVPGISGHPEPRHDALIPVEGYQHWALSNGWDSQVYCSKEQSQSAHLW
KSPFPDVVPLQPEVSSYRRGRKKRVPYTKVQLKELEKEYAASKFITKEKRRRISATTNLS
ERQVTIWFQNRRVKEKKVVSKSKAPHLHST
>sp|Q9Y2F5|ICE1_HUMAN Little elongation complex subunit 1 OS=Homo sapiens OX=9606 GN=ICE1 PE=1 SV=5
MMPGETHSAAPGTAADLSRCQGCASLQQNLNEYVEALITLKQKIINTDNLLTEYQKKCDE
LQFARRENSNLHHQVEEMLQKISPLQKCQEELGSLKAELEEKKSSLKLYQDTHQEYARVK
EECLKSDAQKKKLEAKVKKLQEAAVKQTQDFKQLRNEKKILEKEFKKTQERLDEFSKQKN
EKELRHIGTQISSDSYGSIDKRKVKLLLKELWLCVNTTHRLPGEGSRCVPEKPAKAITSS
RVPGEDGTLPPTQGSPLRTSNVQTCLTKLSMEIKEDFLCQNVEKQSSSGTNCSSDHVFNE
NGNLEVLVQSHRDGGSTEFVDHDHFFDEDLQAAIDFFKLPPPLLSPVPSPPPMSSPHPGS
LPSSFAPETYFGEYTDSSDNDSVQLRNSAECVSEDDTTESQNYFGSLRKNKGSGTWEEKP
KSHEAIQALNTWEVNKVTTSGLETFTATLRESSATHSLVGEKHWTTASRSMSDRKRDILH
ETKTQMEVREMDKSVQTEKTIHKLTRGLCIERLSASPAQEKEAAPGKSELCSSPLGKRPL
NELMESEGKTVLSKMMGSPKSEFTKWTRINEITSEPDRITVSGHFHRLSRELEKEKEDTQ
GFTLGESPESEDDDSGDGMDVAGLDIETSFSSSSTLVALSVGSNPQSSSGLDCGNDTDIT
TKVFSTEPHHSEHKLQTKTLNTLHLQSEPPECSIGGNNLENSLCALSPELGASNFNDQKS
SGIEYTKVVKGLTKIHSLPRSVFMKATKDGQCESQDPRIELTLNKPDFTSLIGSQAALIK
SGLGFVKSTSWHHSDLLRKGGEESLRAKSEHEQKTSHQLQKAMPFLQNRGPTPKPDLLRE
NNNPVEFKTTASVLPNQVSVITKQTRPEKVQSAKLEHLRPHRVEPTLVTENSGNKTGMST
VAKCDGERDDTTQNITEVAAVKSISPEVSASRRKLDFNSPGGSSPVENSDCSTNSRLSFS
PENILIQNQDIVREAAVQGDGQKQRQPQATDLDSSGTHGSEMLPATEVTVSGGFSVEETS
CGDTGRSGGEALAVANDSTSTPQNANGLWKLKSTTPGGALPECFGTTDTTFSSAFCRKHG
ETQDTSQSSLPGTLHCYTGIREGGDDTEVESEAFSCSEGSEQQDAPDDSQKNLGDTDAAV
AEVRPSLEVGYLTSALQDFNISTFSELDRLSTSEVVMFLESCQLGDYSSGDSVSECSSKG
TLSKEMNKELKASEIGEKYRKQPCEEETLGTCEEWIESEEDDYSLKNTSQLTQCSLETLS
EVLTKIRQELQTNSEDCNGKDTGSLLLLNVNNNMTTENLKEKSPFRETTGSSSHASEPTP
QAAALDTEGSSPISGMPQNENPQSRPEARSDAGRQTDGGEEDLPEPVEPSALCSDSVMEP
SIEQSSNCEAETTFQCQIATVTSEVINVLINKDQNLVIEKGDNWTIISGVAVLPHVDQVT
LCDIPGDIPISQDQGELEAGCIPVTSAEKSPEASHTGPAFQEAPCGNNLSCPQEDVSSSG
QSTNFDKSRLRNRPVKPSIWISSQIYDQNFETQIVASDHTYYNSKLEPSGKNKNRSKISN
KDQSNKPVKTSASSRVETHQSEVAQSFSGEKANTKTQRSQTQTILANADTSTPTDCSPDT
LSKIRQEVGPPLPPLLAPLIATPPRTSQPLSPLISSSSPSSPASPVGQVSPFRETPVPPA
MSPWPEDPRRASPPDPSPSPSAASASERVVPSPLQFCAATPKHALPVPGRLPPCASGHAA
VGGPQENSVKILDTMYPELSARARTLNILKGNIQLTRGPPADCKNLPGPASAMIGFKTIT
SAATAFVKTGSSSGGDCNQDKSRDLGTQQDSSGKRTLSTSTLRSAKRLRLDTGSPEPETR
GVTAEGIHKNLPGNLPPAEVATTNEERSCSSPAVSAVSQLPLSPKETVESHDKAIANALK
KIAEFSFDLLPVIRSHVYVGNISKKPVMRDQEKEVVYEFSTTKKHLAECLLHSILSELKI
QKISMDHNYIHALCRVYVGICRQLGDLERARLFCYSLLKEDFPESEKLTLFIANMWHDIF
LSQSVINKAMQLVARQRAKGEVLNCLRAFLNWEKNAPVDVGFMVSKLLLTIQLCPKTEFQ
PSEKFGEDLSDNTWEYIFAIDLLCCHQKWIWTHDNIISKELWPVMDKWIKYRKGHANIAY
TPDIIIASILRLIGRLGQLGLKEGFPSAVKNISSVIGMFIQHAHDEDIPWGIQLAAVYAL
CDLSPSNPAEISKILEAWRREASKSVPSAIVSCLEEVSALSTEELG
>sp|P45984|MK09_HUMAN Mitogen-activated protein kinase 9 OS=Homo sapiens OX=9606 GN=MAPK9 PE=1 SV=2
MSDSKCDSQFYSVQVADSTFTVLKRYQQLKPIGSGAQGIVCAAFDTVLGINVAVKKLSRP
FQNQTHAKRAYRELVLLKCVNHKNIISLLNVFTPQKTLEEFQDVYLVMELMDANLCQVIH
MELDHERMSYLLYQMLCGIKHLHSAGIIHRDLKPSNIVVKSDCTLKILDFGLARTACTNF
MMTPYVVTRYYRAPEVILGMGYKENVDIWSVGCIMGELVKGCVIFQGTDHIDQWNKVIEQ
LGTPSAEFMKKLQPTVRNYVENRPKYPGIKFEELFPDWIFPSESERDKIKTSQARDLLSK
MLVIDPDKRISVDEALRHPYITVWYDPAEAEAPPPQIYDAQLEEREHAIEEWKELIYKEV
MDWEERSKNGVVKDQPSDAAVSSNATPSQSSSINDISSMSTEQTLASDTDSSLDASTGPL
EGCR
>sp|Q8WWG9|KCNE4_HUMAN Potassium voltage-gated channel subfamily E member 4 OS=Homo sapiens OX=9606 GN=KCNE4 PE=1 SV=4
MHFLTIYPNCSSGVVRAQSRTEQKNPLGLDDLGIQNLGQTVSLAPAVEAASMLKMEPLNS
THPGTAASSSPLESRAAGGGSGNGNEYFYILVVMSFYGIFLIGIMLGYMKSKRREKKSSL
LLLYKDEERLWGEAMKPLPVVSGLRSVQVPLMLNMLQESVAPALSCTLCSMEGDSVSSES
SSPDVHLTIQEEGADDELEETSETPLNESSEGSSENIHQNS
>sp|Q9NX70|MED29_HUMAN Mediator of RNA polymerase II transcription subunit 29 OS=Homo sapiens OX=9606 GN=MED29 PE=1 SV=1
MAASQQQASAASSAAGVSGPSSAGGPGPQQQPQPPAQLVGPAQSGLLQQQQQDFDPVQRY
KMLIPQLKESLQTLMKVAAQNLIQNTNIDNGQKSSDGPIQRFDKCLEEFYALCDQLELCL
RLAHECLSQSCDSAKHSPTLVPTATKPDAVQPDSLPYPQYLAVIKAQISCAKDIHTALLD
CANKVTGKTPAPPAGPGGTL
>sp|P69905|HBA_HUMAN Hemoglobin subunit alpha OS=Homo sapiens OX=9606 GN=HBA1 PE=1 SV=2
MVLSPADKTNVKAAWGKVGAHAGEYGAEALERMFLSFPTTKTYFPHFDLSHGSAQVKGHG
KKVADALTNAVAHVDDMPNALSALSDLHAHKLRVDPVNFKLLSHCLLVTLAAHLPAEFTP
AVHASLDKFLASVSTVLTSKYR
>sp|P31025|LCN1_HUMAN Lipocalin-1 OS=Homo sapiens OX=9606 GN=LCN1 PE=1 SV=1
MKPLLLAVSLGLIAALQAHHLLASDEEIQDVSGTWYLKAMTVDREFPEMNLESVTPMTLT
TLEGGNLEAKVTMLISGRCQEVKAVLEKTDEPGKYTADGGKHVAYIIRSHVKDHYIFYCE
GELHGKPVRGVKLVGRDPKNNLEALEDFEKAAGARGLSTESILIPRQSETCSPGSD
>sp|Q6P1M3|L2GL2_HUMAN LLGL scribble cell polarity complex component 2 OS=Homo sapiens OX=9606 GN=LLGL2 PE=1 SV=2
MRRFLRPGHDPVRERLKRDLFQFNKTVEHGFPHQPSALGYSPSLRILAIGTRSGAIKLYG
APGVEFMGLHQENNAVTQIHLLPGQCQLVTLLDDNSLHLWSLKVKGGASELQEDESFTLR
GPPGAAPSATQITVVLPHSSCELLYLGTESGNVFVVQLPAFRALEDRTISSDAVLQRLPE
EARHRRVFEMVEALQEHPRDPNQILIGYSRGLVVIWDLQGSRVLYHFLSSQQLENIWWQR
DGRLLVSCHSDGSYCQWPVSSEAQQPEPLRSLVPYGPFPCKAITRILWLTTRQGLPFTIF
QGGMPRASYGDRHCISVIHDGQQTAFDFTSRVIGFTVLTEADPAATFDDPYALVVLAEEE
LVVIDLQTAGWPPVQLPYLASLHCSAITCSHHVSNIPLKLWERIIAAGSRQNAHFSTMEW
PIDGGTSLTPAPPQRDLLLTGHEDGTVRFWDASGVCLRLLYKLSTVRVFLTDTDPNENFS
AQGEDEWPPLRKVGSFDPYSDDPRLGIQKIFLCKYSGYLAVAGTAGQVLVLELNDEAAEQ
AVEQVEADLLQDQEGYRWKGHERLAARSGPVRFEPGFQPFVLVQCQPPAVVTSLALHSEW
RLVAFGTSHGFGLFDHQQRRQVFVKCTLHPSDQLALEGPLSRVKSLKKSLRQSFRRMRRS
RVSSRKRHPAGPPGEAQEGSAKAERPGLQNMELAPVQRKIEARSAEDSFTGFVRTLYFAD
TYLKDSSRHCPSLWAGTNGGTIYAFSLRVPPAERRMDEPVRAEQAKEIQLMHRAPVVGIL
VLDGHSVPLPEPLEVAHDLSKSPDMQGSHQLLVVSEEQFKVFTLPKVSAKLKLKLTALEG
SRVRRVSVAHFGSRRAEDYGEHHLAVLTNLGDIQVVSLPLLKPQVRYSCIRREDVSGIAS
CVFTKYGQGFYLISPSEFERFSLSTKWLVEPRCLVDSAETKNHRPGNGAGPKKAPSRARN
SGTQSDGEEKQPGLVMERALLSDERVLKEIQSTLEGDRGSGNWRSHRAAVGCSLSNGGAE
>sp|Q8IVV7|GID4_HUMAN Glucose-induced degradation protein 4 homolog OS=Homo sapiens OX=9606 GN=GID4 PE=1 SV=1
MCARGQVGRGTQLRTGRPCSQVPGSRWRPERLLRRQRAGGRPSRPHPARARPGLSLPATL
LGSRAAAAVPLPLPPALAPGDPAMPVRTECPPPAGASAASAASLIPPPPINTQQPGVATS
LLYSGSKFRGHQKSKGNSYDVEVVLQHVDTGNSYLCGYLKIKGLTEEYPTLTTFFEGEII
SKKHPFLTRKWDADEDVDRKHWGKFLAFYQYAKSFNSDDFDYEELKNGDYVFMRWKEQFL
VPDHTIKDISGASFAGFYYICFQKSAASIEGYYYHRSSEWYQSLNLTHVPEHSAPIYEFR
>sp|O95866|G6B_HUMAN Megakaryocyte and platelet inhibitory receptor G6b OS=Homo sapiens OX=9606 GN=MPIG6B PE=1 SV=1
MAVFLQLLPLLLSRAQGNPGASLDGRPGDRVNLSCGGVSHPIRWVWAPSFPACKGLSKGR
RPILWASSSGTPTVPPLQPFVGRLRSLDSGIRRLELLLSAGDSGTFFCKGRHEDESRTVL
HVLGDRTYCKAPGPTHGSVYPQLLIPLLGAGLVLGLGALGLVWWLHRRLPPQPIRPLPRF
APLVKTEPQRPVKEEEPKIPGDLDQEPSLLYADLDHLALSRPRRLSTADPADASTIYAVV
V
>sp|Q7Z2Q7|LRR70_HUMAN Leucine-rich repeat-containing protein 70 OS=Homo sapiens OX=9606 GN=LRRC70 PE=2 SV=1
MCGLQFSLPCLRLFLVVTCYLLLLLHKEILGCSSVCQLCTGRQINCRNLGLSSIPKNFPE
STVFLYLTGNNISYINESELTGLHSLVALYLDNSNILYVYPKAFVQLRHLYFLFLNNNFI
KRLDPGIFKGLLNLRNLYLQYNQVSFVPRGVFNDLVSVQYLNLQRNRLTVLGSGTFVGMV
ALRILDLSNNNILRISESGFQHLENLACLYLGSNNLTKVPSNAFEVLKSLRRLSLSHNPI
EAIQPFAFKGLANLEYLLLKNSRIRNVTRDGFSGINNLKHLILSHNDLENLNSDTFSLLK
NLIYLKLDRNRIISIDNDTFENMGASLKILNLSFNNLTALHPRVLKPLSSLIHLQANSNP
WECNCKLLGLRDWLASSAITLNIYCQNPPSMRGRALRYINITNCVTSSINVSRAWAVVKS
PHIHHKTTALMMAWHKVTTNGSPLENTETENITFWERIPTSPAGRFFQENAFGNPLETTA
VLPVQIQLTTSVTLNLEKNSALPNDAASMSGKTSLICTQEVEKLNEAFDILLAFFILACV
LIIFLIYKVVQFKQKLKASENSRENRLEYYSFYQSARYNVTASICNTSPNSLESPGLEQI
RLHKQIVPENEAQVILFEHSAL
>sp|Q8TDY8|IGDC4_HUMAN Immunoglobulin superfamily DCC subclass member 4 OS=Homo sapiens OX=9606 GN=IGDCC4 PE=1 SV=1
MARGDAGRGRGLLALTFCLLAARGELLLPQETTVELSCGVGPLQVILGPEQAAVLNCSLG
AAAAGPPTRVTWSKDGDTLLEHDHLHLLPNGSLWLSQPLAPNGSDESVPEAVGVIEGNYS
CLAHGPLGVLASQTAVVKLATLADFSLHPESQTVEENGTARFECHIEGLPAPIITWEKDQ
VTLPEEPRLIVLPNGVLQILDVQESDAGPYRCVATNSARQHFSQEALLSVAHRGSLASTR
GQDVVIVAAPENTTVVSGQSVVMECVASADPTPFVSWVRQDGKPISTDVIVLGRTNLLIA
NAQPWHSGVYVCRANKPRTRDFATAAAELRVLAAPAITQAPEALSRTRASTARFVCRASG
EPRPALRWLHNGAPLRPNGRVKVQGGGGSLVITQIGLQDAGYYQCVAENSAGMACAAASL
AVVVREGLPSAPTRVTATPLSSSAVLVAWERPEMHSEQIIGFSLHYQKARGMDNVEYQFA
VNNDTTELQVRDLEPNTDYEFYVVAYSQLGASRTSTPALVHTLDDVPSAAPQLSLSSPNP
SDIRVAWLPLPPSLSNGQVVKYKIEYGLGKEDQIFSTEVRGNETQLMLNSLQPNKVYRVR
ISAGTAAGFGAPSQWMHHRTPSMHNQSHVPFAPAELKVQAKMESLVVSWQPPPHPTQISG
YKLYWREVGAEEEANGDRLPGGRGDQAWDVGPVRLKKKVKQYELTQLVPGRLYEVKLVAF
NKHEDGYAAVWKGKTEKAPAPDMPIQRGPPLPPAHVHAESNSSTSIWLRWKKPDFTTVKI
VNYTVRFSPWGLRNASLVTYYTSSGEDILIGGLKPFTKYEFAVQSHGVDMDGPFGSVVER
STLPDRPSTPPSDLRLSPLTPSTVRLHWCPPTEPNGEIVEYLILYSSNHTQPEHQWTLLT
TQGNIFSAEVHGLESDTRYFFKMGARTEVGPGPFSRLQDVITLQEKLSDSLDMHSVTGII
VGVCLGLLCLLACMCAGLRRSPHRESLPGLSSTATPGNPALYSRARLGPPSPPAAHELES
LVHPHPQDWSPPPSDVEDRAEVHSLMGGGVSEGRSHSKRKISWAQPSGLSWAGSWAGCEL
PQAGPRPALTRALLPPAGTGQTLLLQALVYDAIKGNGRKKSPPACRNQVEAEVIVHSDFS
ASNGNPDLHLQDLEPEDPLPPEAPDLISGVGDPGQGAAWLDRELGGCELAAPGPDRLTCL
PEAASASCSYPDLQPGEVLEETPGDSCQLKSPCPLGASPGLPRSPVSSSA
>sp|P61626|LYSC_HUMAN Lysozyme C OS=Homo sapiens OX=9606 GN=LYZ PE=1 SV=1
MKALIVLGLVLLSVTVQGKVFERCELARTLKRLGMDGYRGISLANWMCLAKWESGYNTRA
TNYNAGDRSTDYGIFQINSRYWCNDGKTPGAVNACHLSCSALLQDNIADAVACAKRVVRD
PQGIRAWVAWRNRCQNRDVRQYVQGCGV
>sp|Q9P2X3|IMPCT_HUMAN Protein IMPACT OS=Homo sapiens OX=9606 GN=IMPACT PE=1 SV=2
MAEGDAGSDQRQNEEIEAMAAIYGEEWCVIDDCAKIFCIRISDDIDDPKWTLCLQVMLPN
EYPGTAPPIYQLNAPWLKGQERADLSNSLEEIYIQNIGESILYLWVEKIRDVLIQKSQMT
EPGPDVKKKTEEEDVECEDDLILACQPESSLKALDFDISETRTEVEVEELPPIDHGIPIT
DRRSTFQAHLAPVVCPKQVKMVLSKLYENKKIASATHNIYAYRIYCEDKQTFLQDCEDDG
ETAAGGRLLHLMEILNVKNVMVVVSRWYGGILLGPDRFKHINNCARNILVEKNYTNSPEE
SSKALGKNKKVRKDKKRNEH
>sp|Q7Z5L9|I2BP2_HUMAN Interferon regulatory factor 2-binding protein 2 OS=Homo sapiens OX=9606 GN=IRF2BP2 PE=1 SV=2
MAAAVAVAAASRRQSCYLCDLPRMPWAMIWDFTEPVCRGCVNYEGADRVEFVIETARQLK
RAHGCFPEGRSPPGAAASAAAKPPPLSAKDILLQQQQQLGHGGPEAAPRAPQALERYPLA
AAAERPPRLGSDFGSSRPAASLAQPPTPQPPPVNGILVPNGFSKLEEPPELNRQSPNPRR
GHAVPPTLVPLMNGSATPLPTALGLGGRAAASLAAVSGTAAASLGSAQPTDLGAHKRPAS
VSSSAAVEHEQREAAAKEKQPPPPAHRGPADSLSTAAGAAELSAEGAGKSRGSGEQDWVN
RPKTVRDTLLALHQHGHSGPFESKFKKEPALTAGRLLGFEANGANGSKAVARTARKRKPS
PEPEGEVGPPKINGEAQPWLSTSTEGLKIPMTPTSSFVSPPPPTASPHSNRTTPPEAAQN
GQSPMAALILVADNAGGSHASKDANQVHSTTRRNSNSPPSPSSMNQRRLGPREVGGQGAG
NTGGLEPVHPASLPDSSLATSAPLCCTLCHERLEDTHFVQCPSVPSHKFCFPCSRQSIKQ
QGASGEVYCPSGEKCPLVGSNVPWAFMQGEIATILAGDVKVKKERDS
>sp|P25205|MCM3_HUMAN DNA replication licensing factor MCM3 OS=Homo sapiens OX=9606 GN=MCM3 PE=1 SV=3
MAGTVVLDDVELREAQRDYLDFLDDEEDQGIYQSKVRELISDNQYRLIVNVNDLRRKNEK
RANRLLNNAFEELVAFQRALKDFVASIDATYAKQYEEFYVGLEGSFGSKHVSPRTLTSCF
LSCVVCVEGIVTKCSLVRPKVVRSVHYCPATKKTIERRYSDLTTLVAFPSSSVYPTKDEE
NNPLETEYGLSVYKDHQTITIQEMPEKAPAGQLPRSVDVILDDDLVDKAKPGDRVQVVGT
YRCLPGKKGGYTSGTFRTVLIACNVKQMSKDAQPSFSAEDIAKIKKFSKTRSKDIFDQLA
KSLAPSIHGHDYVKKAILCLLLGGVERDLENGSHIRGDINILLIGDPSVAKSQLLRYVLC
TAPRAIPTTGRGSSGVGLTAAVTTDQETGERRLEAGAMVLADRGVVCIDEFDKMSDMDRT
AIHEVMEQGRVTIAKAGIHARLNARCSVLAAANPVYGRYDQYKTPMENIGLQDSLLSRFD
LLFIMLDQMDPEQDREISDHVLRMHRYRAPGEQDGDAMPLGSAVDILATDDPNFSQEDQQ
DTQIYEKHDNLLHGTKKKKEKMVSAAFMKKYIHVAKIIKPVLTQESATYIAEEYSRLRSQ
DSMSSDTARTSPVTARTLETLIRLATAHAKARMSKTVDLQDAEEAVELVQYAYFKKVLEK
EKKRKKRSEDESETEDEEEKSQEDQEQKRKRRKTRQPDAKDGDSYDPYDFSDTEEEMPQV
HTPKTADSQETKESQKVELSESRLKAFKVALLDVFREAHAQSIGMNRLTESINRDSEEPF
SSVEIQAALSKMQDDNQVMVSEGIIFLI
>sp|P16455|MGMT_HUMAN Methylated-DNA--protein-cysteine methyltransferase OS=Homo sapiens OX=9606 GN=MGMT PE=1 SV=1
MDKDCEMKRTTLDSPLGKLELSGCEQGLHEIKLLGKGTSAADAVEVPAPAAVLGGPEPLM
QCTAWLNAYFHQPEAIEEFPVPALHHPVFQQESFTRQVLWKLLKVVKFGEVISYQQLAAL
AGNPKAARAVGGAMRGNPVPILIPCHRVVCSSGAVGNYSGGLAVKEWLLAHEGHRLGKPG
LGGSSGLAGAWLKGAGATSGSPPAGRN
>sp|A0A0C4DH68|KV224_HUMAN Immunoglobulin kappa variable 2-24 OS=Homo sapiens OX=9606 GN=IGKV2-24 PE=3 SV=1
MRLLAQLLGLLMLWVPGSSGDIVMTQTPLSSPVTLGQPASISCRSSQSLVHSDGNTYLSW
LQQRPGQPPRLLIYKISNRFSGVPDRFSGSGAGTDFTLKISRVEAEDVGVYYCMQATQFP
>sp|Q6A162|K1C40_HUMAN Keratin, type I cytoskeletal 40 OS=Homo sapiens OX=9606 GN=KRT40 PE=1 SV=2
MTSDCSSTHCSPESCGTASGCAPASSCSVETACLPGTCATSRCQTPSFLSRSRGLTGCLL
PCYFTGSCNSPCLVGNCAWCEDGVFTSNEKETMQFLNDRLASYLEKVRSLEETNAELESR
IQEQCEQDIPMVCPDYQRYFNTIEDLQQKILCTKAENSRLAVQLDNCKLATDDFKSKYES
ELSLRQLLEADISSLHGILEELTLCKSDLEAHVESLKEDLLCLKKNHEEEVNLLREQLGD
RLSVELDTAPTLDLNRVLDEMRCQCETVLANNRREAEEWLAVQTEELNQQQLSSAEQLQG
CQMEILELKRTASALEIELQAQQSLTESLECTVAETEAQYSSQLAQIQCLIDNLENQLAE
IRCDLERQNQEYQVLLDVKARLEGEINTYWGLLDSEDSRLSCSPCSTTCTSSNTCEPCSA
YVICTVENCCL
>sp|Q7Z3Y7|K1C28_HUMAN Keratin, type I cytoskeletal 28 OS=Homo sapiens OX=9606 GN=KRT28 PE=1 SV=2
MSLQFSNGSRHVCLRSGAGSVRPLNGGAGFAGSSACGGSVAGSEFSCALGGGLGSVPGGS
HAGGALGNAACIGFAGSEGGLLSGNEKVTMQNLNDRLASYLDNVRALEEANAELERKIKG
WYEKYGPGSCRGLDHDYSRYHLTIEDLKNKIISSTTTNANVILQIDNARLAADDFRLKYE
NELTLHQNVEADINGLRRVLDELTLCRTDQELQYESLSEEMTYLKKNHEEEMKALQCAAG
GNVNVEMNAAPGVDLAVLLNNMRAEYEALAEQNRKDAEAWFNEKSASLQQQISHDSGAAT
FARSQLTEMRRTLQTLEIQLQSLMATKHSLECSLTETESNYCTQLAQIQAQIGALEEQLH
QVRTETEGQKLEYEHLLDVKVHLEKEIETYCRLIDGDGNSCSKSKGFGSGSPGNSSKDLS
KTTLVKTVVEELDQRGKVLSSRIHSIEEKTSKMTNGKTEQRVPF
>sp|Q8N145|LGI3_HUMAN Leucine-rich repeat LGI family member 3 OS=Homo sapiens OX=9606 GN=LGI3 PE=2 SV=1
MAGLRARGGPGPGLLALSALGFCLMLQVSAKRPPKTPPCPPSCSCTRDTAFCVDSKAVPR
NLPSEVISLTLVNAAFSEIQDGAFSHLPLLQFLLLNSNKFTLIGDNAFTGLSHLQYLFIE
NNDIWALSKFTFRGLKSLTHLSLANNNLQTLPRDIFRPLDILNDLDLRGNSLNCDCKVKW
LVEWLAHTNTTVAPIYCASPPRFQEHKVQDLPLREFDCITTDFVLYQTLAFPAVSAEPFL
YSSDLYLALAQPGVSACTILKWDYVERQLRDYDRIPAPSAVHCKPMVVDSQLYVVVAQLF
GGSYIYHWDPNTTRFTRLQDIDPQRVRKPNDLEAFRIDGDWYFAVADSSKAGATSLYRWH
QNGFYSHQALHPWHRDTDLEFVDGEGKPRLIVSSSSQAPVIYQWSRTQKQFVAQGEVTQV
PDAQAVKHFRAGRDSYLCLSRYIGDSKILRWEGTRFSEVQALPSRGSLALQPFLVGGRRY
LALGSDFSFTQIYQWDEGRQKFVRFQELAVQAPRAFCYMPAGDAQLLLAPSFKGQTLVYR
HIVVDLSA
>sp|P35475|IDUA_HUMAN Alpha-L-iduronidase OS=Homo sapiens OX=9606 GN=IDUA PE=1 SV=2
MRPLRPRAALLALLASLLAAPPVAPAEAPHLVHVDAARALWPLRRFWRSTGFCPPLPHSQ
ADQYVLSWDQQLNLAYVGAVPHRGIKQVRTHWLLELVTTRGSTGRGLSYNFTHLDGYLDL
LRENQLLPGFELMGSASGHFTDFEDKQQVFEWKDLVSSLARRYIGRYGLAHVSKWNFETW
NEPDHHDFDNVSMTMQGFLNYYDACSEGLRAASPALRLGGPGDSFHTPPRSPLSWGLLRH
CHDGTNFFTGEAGVRLDYISLHRKGARSSISILEQEKVVAQQIRQLFPKFADTPIYNDEA
DPLVGWSLPQPWRADVTYAAMVVKVIAQHQNLLLANTTSAFPYALLSNDNAFLSYHPHPF
AQRTLTARFQVNNTRPPHVQLLRKPVLTAMGLLALLDEEQLWAEVSQAGTVLDSNHTVGV
LASAHRPQGPADAWRAAVLIYASDDTRAHPNRSVAVTLRLRGVPPGPGLVYVTRYLDNGL
CSPDGEWRRLGRPVFPTAEQFRRMRAAEDPVAAAPRPLPAGGRLTLRPALRLPSLLLVHV
CARPEKPPGQVTRLRALPLTQGQLVLVWSDEHVGSKCLWTYEIQFSQDGKAYTPVSRKPS
TFNLFVFSPDTGAVSGSYRVRALDYWARPGPFSDPVPYLEVPVPRGPPSPGNP
>sp|P24592|IBP6_HUMAN Insulin-like growth factor-binding protein 6 OS=Homo sapiens OX=9606 GN=IGFBP6 PE=1 SV=1
MTPHRLLPPLLLLLALLLAASPGGALARCPGCGQGVQAGCPGGCVEEEDGGSPAEGCAEA
EGCLRREGQECGVYTPNCAPGLQCHPPKDDEAPLRALLLGRGRCLPARAPAVAEENPKES
KPQAGTARPQDVNRRDQQRNPGTSTTPSQPNSAGVQDTEMGPCRRHLDSVLQQLQTEVYR
GAQTLYVPNCDHRGFYRKRQCRSSQGQRRGPCWCVDRMGKSLPGSPDGNGSSSCPTGSSG
>sp|Q6UXX5|ITIH6_HUMAN Inter-alpha-trypsin inhibitor heavy chain H6 OS=Homo sapiens OX=9606 GN=ITIH6 PE=2 SV=1
MSGWRYLICVSFLLTILLELTYQGPPVPASSSTKLLMTSYSMRSTVVSRYAHTLVTSVLF
NPHAEAHEAIFDLDLPHLAFISNFTMTINNKVYIAEVKEKHQAKKIYEEAHQQGKTAAHV
GIRDRESEKFRISTSLAAGTEVTFSLAYEELLQRHQGQYQLVVSLRPGQLVKRLSIEVTV
SERTGISYVHIPPLRTGRLRTNAHASEVDSPPSTRIERGETCVRITYCPTLQDQSSISGS
GIMADFLVQYDVVMEDIIGDVQIYDDYFIHYFAPRGLPPMEKNVVFVIDVSSSMFGTKME
QTKTAMNVILSDLQANDYFNIISFSDTVNVWKAGGSIQATIQNVHSAKDYLHCMEADGWT
DVNSALLAAASVLNHSNQEPGRGPSVGRIPLIIFLTDGEPTAGVTTPSVILSNVRQALGH
RVSLFSLAFGDDADFTLLRRLSLENRGIARRIYEDTDAALQLKGLYEEISMPLLADVRLN
YLGGLVGASPWAVFPNYFGGSELVVAGQVQPGKQELGIHLAARGPKDQLLVAHHSEGATN
NSQKAFGCPGEPAPNVAHFIRRLWAYVTIGELLDAHFQARDTTTRHLLAAKVLNLSLEYN
FVTPLTSLVMVQPKQASEETRRQTSTSAGPDTIMPSSSSRHGLGVSTAQPALVPKVISPK
SRPVKPKFYLSSTTTASTKKMLSSKELEPLGESPHTLSMPTYPKAKIPAQQDSGTLAQPT
LRTKPTILVPSNSGTLLPLKPGSLSHQNPDILPTNSRTQVPPVKPGIPASPKADTVKCVT
PLHSKPGAPSHPQLGALTSQAPKGLPQSRPGVSTLQVPKYPLHTRPRVPAPKTRNNMPHL
GPGILLSKTPKILLSLKPSAPPHQISTSISLSKPETPNPHMPQTPLPPRPDRPRPPLPES
LSTFPNTISSSTGPSSTTTTSVLGEPLPMPFTPTLPPGRFWHQYDLLPGPQRTRQVLGPS
RPGVPTMSLLNSSRPTPEGSPPNLPILLPSSILPEAISLLLLPEELELLSESMVESKFVE
SLNPPAFYTFLTPDEDGSPNWDGNSEEILGGAGGSMESQGSSVGLAKGTLPSIFTFSSSV
DGDPHFVIQIPHSEEKICFTLNGHPGDLLQLIEDPKAGLHVSGKLLGAPPRPGHKDQTRT
YFQIITVTTDKPRAYTITISRSSISLRGEGTLRLSWDQPALLKRPQLELYVAAAARLTLR
LGPYLEFLVLRHRYRHPSTLQLPHLGFYVANGSGLSPSARGLIGQFQHADIRLVTGPMGP
CLRRHHGPDVPVILGKRLLKDSPRLLPRWASCWLVKRSHVELLLGHPYLSYVL
>sp|Q92743|HTRA1_HUMAN Serine protease HTRA1 OS=Homo sapiens OX=9606 GN=HTRA1 PE=1 SV=1
MQIPRAALLPLLLLLLAAPASAQLSRAGRSAPLAAGCPDRCEPARCPPQPEHCEGGRARD
ACGCCEVCGAPEGAACGLQEGPCGEGLQCVVPFGVPASATVRRRAQAGLCVCASSEPVCG
SDANTYANLCQLRAASRRSERLHRPPVIVLQRGACGQGQEDPNSLRHKYNFIADVVEKIA
PAVVHIELFRKLPFSKREVPVASGSGFIVSEDGLIVTNAHVVTNKHRVKVELKNGATYEA
KIKDVDEKADIALIKIDHQGKLPVLLLGRSSELRPGEFVVAIGSPFSLQNTVTTGIVSTT
QRGGKELGLRNSDMDYIQTDAIINYGNSGGPLVNLDGEVIGINTLKVTAGISFAIPSDKI
KKFLTESHDRQAKGKAITKKKYIGIRMMSLTSSKAKELKDRHRDFPDVISGAYIIEVIPD
TPAEAGGLKENDVIISINGQSVVSANDVSDVIKRESTLNMVVRRGNEDIMITVIPEEIDP
>sp|O60942|MCE1_HUMAN mRNA-capping enzyme OS=Homo sapiens OX=9606 GN=RNGTT PE=1 SV=1
MAHNKIPPRWLNCPRRGQPVAGRFLPLKTMLGPRYDSQVAEENRFHPSMLSNYLKSLKVK
MGLLVDLTNTSRFYDRNDIEKEGIKYIKLQCKGHGECPTTENTETFIRLCERFNERNPPE
LIGVHCTHGFNRTGFLICAFLVEKMDWSIEAAVATFAQARPPGIYKGDYLKELFRRYGDI
EEAPPPPLLPDWCFEDDEDEDEDEDGKKESEPGSSASFGKRRKERLKLGAIFLEGVTVKG
VTQVTTQPKLGEVQQKCHQFCGWEGSGFPGAQPVSMDKQNIKLLDLKPYKVSWKADGTRY
MMLIDGTNEVFMIDRDNSVFHVSNLEFPFRKDLRMHLSNTLLDGEMIIDRVNGQAVPRYL
IYDIIKFNSQPVGDCDFNVRLQCIEREIISPRHEKMKTGLIDKTQEPFSVRNKPFFDICT
SRKLLEGNFAKEVSHEMDGLIFQPTGKYKPGRCDDILKWKPPSLNSVDFRLKITRMGGEG
LLPQNVGLLYVGGYERPFAQIKVTKELKQYDNKIIECKFENNSWVFMRQRTDKSFPNAYN
TAMAVCNSISNPVTKEMLFEFIDRCTAASQGQKRKHHLDPDTELMPPPPPKRPRPLT
>sp|O95777|LSM8_HUMAN U6 snRNA-associated Sm-like protein LSm8 OS=Homo sapiens OX=9606 GN=LSM8 PE=1 SV=3
MTSALENYINRTVAVITSDGRMIVGTLKGFDQTINLILDESHERVFSSSQGVEQVVLGLY
IVRGDNVAVIGEIDEETDSALDLGNIRAEPLNSVAH
>sp|Q8WWA0|ITLN1_HUMAN Intelectin-1 OS=Homo sapiens OX=9606 GN=ITLN1 PE=1 SV=1
MNQLSFLLFLIATTRGWSTDEANTYFKEWTCSSSPSLPRSCKEIKDECPSAFDGLYFLRT
ENGVIYQTFCDMTSGGGGWTLVASVHENDMRGKCTVGDRWSSQQGSKAVYPEGDGNWANY
NTFGSAEAATSDDYKNPGYYDIQAKDLGIWHVPNKSPMQHWRNSSLLRYRTDTGFLQTLG
HNLFGIYQKYPVKYGEGKCWTDNGPVIPVVYDFGDAQKTASYYSPYGQREFTAGFVQFRV
FNNERAANALCAGMRVTGCNTEHHCIGGGGYFPEASPQQCGDFSGFDWSGYGTHVGYSSS
REITEAAVLLFYR
>sp|P01571|IFN17_HUMAN Interferon alpha-17 OS=Homo sapiens OX=9606 GN=IFNA17 PE=1 SV=2
MALSFSLLMAVLVLSYKSICSLGCDLPQTHSLGNRRALILLAQMGRISPFSCLKDRHDFG
LPQEEFDGNQFQKTQAISVLHEMIQQTFNLFSTEDSSAAWEQSLLEKFSTELYQQLNNLE
ACVIQEVGMEETPLMNEDSILAVRKYFQRITLYLTEKKYSPCAWEVVRAEIMRSLSFSTN
LQKILRRKD
>sp|Q96JK9|MAML3_HUMAN Mastermind-like protein 3 OS=Homo sapiens OX=9606 GN=MAML3 PE=1 SV=4
MGDFAAPAAAANGSSICINSSLNSSLGGAGIGVNNTPNSTPAAPSSNHPAAGGCGGSGGP
GGGSAAVPKHSTVVERLRQRIEGCRRHHVNCENRYQQAQVEQLELERRDTVSLYQRTLEQ
RAKKSGAGTGKQQHPSKPQQDAEAASAEQRNHTLIMLQETVKRKLEGARSPLNGDQQNGA
CDGNFSPTSKRIRKDISAGMEAINNLPSNMPLPSASPLHQLDLKPSLPLQNSGTHTPGLL
EDLSKNGRLPEIKLPVNGCSDLEDSFTILQSKDLKQEPLDDPTCIDTSETSLSNQNKLFS
DINLNDQEWQELIDELANTVPEDDIQDLFNEDFEEKKEPEFSQPATETPLSQESASVKSD
PSHSPFAHVSMGSPQARPSSSGPPFSTVSTATSLPSVASTPAAPNPASSPANCAVQSPQT
PNQAHTPGQAPPRPGNGYLLNPAAVTVAGSASGPVAVPSSDMSPAEQLKQMAAQQQQRAK
LMQQKQQQQQQQQQQQQQQQQQQQQQQQQQHSNQTSNWSPLGPPSSPYGAAFTAEKPNSP
MMYPQAFNNQNPIVPPMANNLQKTTMNNYLPQNHMNMINQQPNNLGTNSLNKQHNILTYG
NTKPLTHFNADLSQRMTPPVANPNKNPLMPYIQQQQQQQQQQQQQQQQQQPPPPQLQAPR
AHLSEDQKRLLLMKQKGVMNQPMAYAALPSHGQEQHPVGLPRTTGPMQSSVPPGSGGMVS
GASPAGPGFLGSQPQAAIMKQMLIDQRAQLIEQQKQQFLREQRQQQQQQQQQILAEQQLQ
QSHLPRQHLQPQRNPYPVQQVNQFQGSPQDIAAVRSQAALQSMRTSRLMAQNAGMMGIGP
SQNPGTMATAAAQSEMGLAPYSTTPTSQPGMYNMSTGMTQMLQHPNQSGMSITHNQAQGP
RQPASGQGVGMVSGFGQSMLVNSAITQQHPQMKGPVGQALPRPQAPPRLQSLMGTVQQGA
QSWQQRSLQGMPGRTSGELGPFNNGASYPLQAGQPRLTKQHFPQGLSQSVVDANTGTVRT
LNPAAMGRQMMPSLPGQQGTSQARPMVMSGLSQGVPGMPAFSQPPAQQQIPSGSFAPSSQ
SQAYERNAPQDVSYNYSGDGAGGSFPGLPDGADLVDSIIKGGPGDEWMQELDELFGNP
>sp|Q6UXG2|K1324_HUMAN UPF0577 protein KIAA1324 OS=Homo sapiens OX=9606 GN=KIAA1324 PE=2 SV=2
MAEPGHSHHLSARVRGRTERRIPRLWRLLLWAGTAFQVTQGTGPELHACKESEYHYEYTA
CDSTGSRWRVAVPHTPGLCTSLPDPIKGTECSFSCNAGEFLDMKDQSCKPCAEGRYSLGT
GIRFDEWDELPHGFASLSANMELDDSAAESTGNCTSSKWVPRGDYIASNTDECTATLMYA
VNLKQSGTVNFEYYYPDSSIIFEFFVQNDQCQPNADDSRWMKTTEKGWEFHSVELNRGNN
VLYWRTTAFSVWTKVPKPVLVRNIAITGVAYTSECFPCKPGTYADKQGSSFCKLCPANSY
SNKGETSCHQCDPDKYSEKGSSSCNVRPACTDKDYFYTHTACDANGETQLMYKWAKPKIC
SEDLEGAVKLPASGVKTHCPPCNPGFFKTNNSTCQPCPYGSYSNGSDCTRCPAGTEPAVG
FEYKWWNTLPTNMETTVLSGINFEYKGMTGWEVAGDHIYTAAGASDNDFMILTLVVPGFR
PPQSVMADTENKEVARITFVFETLCSVNCELYFMVGVNSRTNTPVETWKGSKGKQSYTYI
IEENTTTSFTWAFQRTTFHEASRKYTNDVAKIYSINVTNVMNGVASYCRPCALEASDVGS
SCTSCPAGYYIDRDSGTCHSCPTNTILKAHQPYGVQACVPCGPGTKNNKIHSLCYNDCTF
SRNTPTRTFNYNFSALANTVTLAGGPSFTSKGLKYFHHFTLSLCGNQGRKMSVCTDNVTD
LRIPEGESGFSKSITAYVCQAVIIPPEVTGYKAGVSSQPVSLADRLIGVTTDMTLDGITS
PAELFHLESLGIPDVIFFYRSNDVTQSCSSGRSTTIRVRCSPQKTVPGSLLLPGTCSDGT
CDGCNFHFLWESAAACPLCSVADYHAIVSSCVAGIQKTTYVWREPKLCSGGISLPEQRVT
ICKTIDFWLKVGISAGTCTAILLTVLTCYFWKKNQKLEYKYSKLVMNATLKDCDLPAADS
CAIMEGEDVEDDLIFTSKKSLFGKIKSFTSKRTPDGFDSVPLKTSSGGLDMDL
>sp|Q9P267|MBD5_HUMAN Methyl-CpG-binding domain protein 5 OS=Homo sapiens OX=9606 GN=MBD5 PE=1 SV=3
MNGGKECDGGDKEGGLPAIQVPVGWQRRVDQNGVLYVSPSGSLLSCLEQVKTYLLTDGTC
KCGLECPLILPKVFNFDPGAAVKQRTAEDVKADEDVTKLCIHKRKIIAVATLHKSMEAPH
PSLVLTSPGGGTNATPVVPSRAATPRSVRNKSHEGITNSVMPECKNPFKLMIGSSNAMGR
LYVQELPGSQQQELHPVYPRQRLGSSEHGQKSPFRGSHGGLPSPASSGSQIYGDGSISPR
TDPLGSPDVFTRSNPGFHGAPNSSPIHLNRTPLSPPSVMLHGSPVQSSCAMAGRTNIPLS
PTLTTKSPVMKKPMCNFSTNMEIPRAMFHHKPPQGPPPPPPPSCALQKKPLTSEKDPLGI
LDPIPSKPVNQNPVIINPTSFHSNVHSQVPMMNVSMPPAVVPLPSNLPLPTVKPGHMNHG
SHVQRVQHSASTSLSPSPVTSPVHMMGTGIGRIEASPQRSRSSSTSSDHGNFMMPPVGPQ
ATSSGIKVPPRSPRSTIGSPRPSMPSSPSTKSDGHHQYKDIPNPLIAGISNVLNTPSSAA
FPTASAGSSSVKSQPGLLGMPLNQILNQHNAASFPASSLLSAAAKAQLANQNKLAGNNSS
SSSNSGAVAGSGNTEGHSTLNTMFPPTANMLLPTGEGQSGRAALRDKLMSQQKDALRKRK
QPPTTVLSLLRQSQMDSSAVPKPGPDLLRKQGQGSFPISSMSQLLQSMSCQSSHLSSNST
PGCGASNTALPCSANQLHFTDPSMNSSVLQNIPLRGEAVHCHNANTNFVHSNSPVPNHHL
AGLINQIQASGNCGMLSQSGMALGNSLHPNPPQSRISTSSTPVIPNSIVSSYNQTSSEAG
GSGPSSSIAIAGTNHPAITKTTSVLQDGVIVTTAAGNPLQSQLPIGSDFPFVGQEHALHF
PSNSTSNNHLPHPLNPSLLSSLPISLPVNQQHLLNQNLLNILQPSAGEGDMSSINNTLSN
HQLTHLQSLLNNNQMFPPNQQQQQLLQGYQNLQAFQGQSTIPCPANNNPMACLFQNFQVR
MQEDAALLNKRISTQPGLTALPENPNTTLPPFQDTPCELQPRIDPSLGQQVKDGLVVGGP
GDASVDAIYKAVVDAASKGMQVVITTAVNSTTQISPIPALSAMSAFTASIGDPLNLSSAV
SAVIHGRNMGGVDHDGRLRNSRGARLPKNLDHGKNVNEGDGFEYFKSASCHTSKKQWDGE
QSPRGERNRWKYEEFLDHPGHIHSSPCHERPNNVSTLPFLPGEQHPILLPPRNCPGDKIL
EENFRYNNYKRTMMSFKERLENTVERCAHINGNRPRQSRGFGELLSTAKQDLVLEEQSPS
SSNSLENSLVKDYIHYNGDFNAKSVNGCVPSPSDAKSISSEDDLRNPDSPSSNELIHYRP
RTFNVGDLVWGQIKGLTSWPGKLVREDDVHNSCQQSPEEGKVEPEKLKTLTEGLEAYSRV
RKRNRKSGKLNNHLEAAIHEAMSELDKMSGTVHQIPQGDRQMRPPKPKRRKISR
>sp|P06865|HEXA_HUMAN Beta-hexosaminidase subunit alpha OS=Homo sapiens OX=9606 GN=HEXA PE=1 SV=2
MTSSRLWFSLLLAAAFAGRATALWPWPQNFQTSDQRYVLYPNNFQFQYDVSSAAQPGCSV
LDEAFQRYRDLLFGSGSWPRPYLTGKRHTLEKNVLVVSVVTPGCNQLPTLESVENYTLTI
NDDQCLLLSETVWGALRGLETFSQLVWKSAEGTFFINKTEIEDFPRFPHRGLLLDTSRHY
LPLSSILDTLDVMAYNKLNVFHWHLVDDPSFPYESFTFPELMRKGSYNPVTHIYTAQDVK
EVIEYARLRGIRVLAEFDTPGHTLSWGPGIPGLLTPCYSGSEPSGTFGPVNPSLNNTYEF
MSTFFLEVSSVFPDFYLHLGGDEVDFTCWKSNPEIQDFMRKKGFGEDFKQLESFYIQTLL
DIVSSYGKGYVVWQEVFDNKVKIQPDTIIQVWREDIPVNYMKELELVTKAGFRALLSAPW
YLNRISYGPDWKDFYIVEPLAFEGTPEQKALVIGGEACMWGEYVDNTNLVPRLWPRAGAV
AERLWSNKLTSDLTFAYERLSHFRCELLRRGVQAQPLNVGFCEQEFEQT
>sp|P00709|LALBA_HUMAN Alpha-lactalbumin OS=Homo sapiens OX=9606 GN=LALBA PE=1 SV=1
MRFFVPLFLVGILFPAILAKQFTKCELSQLLKDIDGYGGIALPELICTMFHTSGYDTQAI
VENNESTEYGLFQISNKLWCKSSQVPQSRNICDISCDKFLDDDITDDIMCAKKILDIKGI
DYWLAHKALCTEKLEQWLCEKL
>sp|Q8WWQ2|HPSE2_HUMAN Inactive heparanase-2 OS=Homo sapiens OX=9606 GN=HPSE2 PE=1 SV=3
MRVLCAFPEAMPSSNSRPPACLAPGALYLALLLHLSLSSQAGDRRPLPVDRAAGLKEKTL
ILLDVSTKNPVRTVNENFLSLQLDPSIIHDGWLDFLSSKRLVTLARGLSPAFLRFGGKRT
DFLQFQNLRNPAKSRGGPGPDYYLKNYEDDIVRSDVALDKQKGCKIAQHPDVMLELQREK
AAQMHLVLLKEQFSNTYSNLILTARSLDKLYNFADCSGLHLIFALNALRRNPNNSWNSSS
ALSLLKYSASKKYNISWELGNEPNNYRTMHGRAVNGSQLGKDYIQLKSLLQPIRIYSRAS
LYGPNIGRPRKNVIALLDGFMKVAGSTVDAVTWQHCYIDGRVVKVMDFLKTRLLDTLSDQ
IRKIQKVVNTYTPGKKIWLEGVVTTSAGGTNNLSDSYAAGFLWLNTLGMLANQGIDVVIR
HSFFDHGYNHLVDQNFNPLPDYWLSLLYKRLIGPKVLAVHVAGLQRKPRPGRVIRDKLRI
YAHCTNHHNHNYVRGSITLFIINLHRSRKKIKLAGTLRDKLVHQYLLQPYGQEGLKSKSV
QLNGQPLVMVDDGTLPELKPRPLRAGRTLVIPPVTMGFYVVKNVNALACRYR
>sp|O60337|MARH6_HUMAN E3 ubiquitin-protein ligase MARCH6 OS=Homo sapiens OX=9606 GN=MARCH6 PE=1 SV=2
MDTAEEDICRVCRSEGTPEKPLYHPCVCTGSIKFIHQECLVQWLKHSRKEYCELCKHRFA
FTPIYSPDMPSRLPIQDIFAGLVTSIGTAIRYWFHYTLVAFAWLGVVPLTACRIYKCLFT
GSVSSLLTLPLDMLSTENLLADCLQGCFVVTCTLCAFISLVWLREQIVHGGAPIWLEHAA
PPFNAAGHHQNEAPAGGNGAENVAADQPANPPAENAVVGENPDAQDDQAEEEEEDNEEED
DAGVEDAADANNGAQDDMNWNALEWDRAAEELTWERMLGLDGSLVFLEHVFWVVSLNTLF
ILVFAFCPYHIGHFSLVGLGFEEHVQASHFEGLITTIVGYILLAITLIICHGLATLVKFH
RSRRLLGVCYIVVKVSLLVVVEIGVFPLICGWWLDICSLEMFDATLKDRELSFQSAPGTT
MFLHWLVGMVYVFYFASFILLLREVLRPGVLWFLRNLNDPDFNPVQEMIHLPIYRHLRRF
ILSVIVFGSIVLLMLWLPIRIIKSVLPNFLPYNVMLYSDAPVSELSLELLLLQVVLPALL
EQGHTRQWLKGLVRAWTVTAGYLLDLHSYLLGDQEENENSANQQVNNNQHARNNNAIPVV
GEGLHAAHQAILQQGGPVGFQPYRRPLNFPLRIFLLIVFMCITLLIASLICLTLPVFAGR
WLMSFWTGTAKIHELYTAACGLYVCWLTIRAVTVMVAWMPQGRRVIFQKVKEWSLMIMKT
LIVAVLLAGVVPLLLGLLFELVIVAPLRVPLDQTPLFYPWQDWALGVLHAKIIAAITLMG
PQWWLKTVIEQVYANGIRNIDLHYIVRKLAAPVISVLLLSLCVPYVIASGVVPLLGVTAE
MQNLVHRRIYPFLLMVVVLMAILSFQVRQFKRLYEHIKNDKYLVGQRLVNYERKSGKQGS
SPPPPQSSQE
>sp|Q9Y2X0|MED16_HUMAN Mediator of RNA polymerase II transcription subunit 16 OS=Homo sapiens OX=9606 GN=MED16 PE=1 SV=2
MCDLRRPAAGGMMDLAYVCEWEKWSKSTHCPSVPLACAWSCRNLIAFTMDLRSDDQDLTR
MIHILDTEHPWDLHSIPSEHHEAITCLEWDQSGSRLLSADADGQIKCWSMADHLANSWES
SVGSLVEGDPIVALSWLHNGVKLALHVEKSGASSFGEKFSRVKFSPSLTLFGGKPMEGWI
AVTVSGLVTVSLLKPSGQVLTSTESLCRLRGRVALADIAFTGGGNIVVATADGSSASPVQ
FYKVCVSVVSEKCRIDTEILPSLFMRCTTDLNRKDKFPAITHLKFLARDMSEQVLLCASS
QTSSIVECWSLRKEGLPVNNIFQQISPVVGDKQPTILKWRILSATNDLDRVSAVALPKLP
ISLTNTDLKVASDTQFYPGLGLALAFHDGSVHIVHRLSLQTMAVFYSSAAPRPVDEPAMK
RPRTAGPAVHLKAMQLSWTSLALVGIDSHGKLSVLRLSPSMGHPLEVGLALRHLLFLLEY
CMVTGYDWWDILLHVQPSMVQSLVEKLHEEYTRQTAALQQVLSTRILAMKASLCKLSPCT
VTRVCDYHTKLFLIAISSTLKSLLRPHFLNTPDKSPGDRLTEICTKITDVDIDKVMINLK
TEEFVLDMNTLQALQQLLQWVGDFVLYLLASLPNQGSLLRPGHSFLRDGTSLGMLRELMV
VIRIWGLLKPSCLPVYTATSDTQDSMSLLFRLLTKLWICCRDEGPASEPDEALVDECCLL
PSQLLIPSLDWLPASDGLVSRLQPKQPLRLQFGRAPTLPGSAATLQLDGLARAPGQPKID
HLRRLHLGACPTEECKACTRCGCVTMLKSPNRTTAVKQWEQRWIKNCLAVEGRGPDACVT
SRASEEAPAFVQLGPQSTHHSPRTPRSLDHLHPEDRP
>sp|Q9BQK8|LPIN3_HUMAN Phosphatidate phosphatase LPIN3 OS=Homo sapiens OX=9606 GN=LPIN3 PE=1 SV=3
MNYVGQLAETVFGTVKELYRGLNPATLSGGIDVLVVKQVDGSFRCSPFHVRFGKLGVLRS
REKVVDIELNGEPVDLHMKLGDSGEAFFVQELESDDEHVPPGLCTSPIPWGGLSGFPSDS
QLGTASEPEGLVMAGTASTGRRKRRRRRKPKQKEDAVATDSSPEELEAGAESELSLPEKL
RPEPPGVQLEEKSSLQPKDIYPYSDGEWPPQASLSAGELTSPKSDSELEVRTPEPSPLRA
ESHMQWAWGRLPKVARAERPESSVVLEGRAGATSPPRGGPSTPSTSVAGGVDPLGLPIQQ
TEAGADLQPDTEDPTLVGPPLHTPETEESKTQSSGDMGLPPASKSWSWATLEVPVPTGQP
ERVSRGKGSPKRSQHLGPSDIYLDDLPSLDSENAALYFPQSDSGLGARRWSEPSSQKSLR
DPNPEHEPEPTLDTVDTIALSLCGGLADSRDISLEKFNQHSVSYQDLTKNPGLLDDPNLV
VKINGKHYNWAVAAPMILSLQAFQKNLPKSTMDKLEREKMPRKGGRWWFSWRRRDFLAEE
RSAQKEKTAAKEQQGEKTEVLSSDDDAPDSPVILEIPSLPPSTPPSTPTYKKSLRLSSDQ
IRRLNLQEGANDVVFSVTTQYQGTCRCKATIYLWKWDDKVVISDIDGTITKSDALGHILP
QLGKDWTHQGITSLYHKIQLNGYKFLYCSARAIGMADLTKGYLQWVSEGGCSLPKGPILL
SPSSLFSALHREVIEKKPEVFKVACLSDIQQLFLPHGQPFYAAFGNRPNDVFAYRQVGLP
ESRIFTVNPRGELIQELIKNHKSTYERLGEVVELLFPPVARGPSTDLANPEYSNFCYWRE
PLPAVDLDTLD
>sp|Q16836|HCDH_HUMAN Hydroxyacyl-coenzyme A dehydrogenase, mitochondrial OS=Homo sapiens OX=9606 GN=HADH PE=1 SV=3
MAFVTRQFMRSVSSSSTASASAKKIIVKHVTVIGGGLMGAGIAQVAAATGHTVVLVDQTE
DILAKSKKGIEESLRKVAKKKFAENLKAGDEFVEKTLSTIATSTDAASVVHSTDLVVEAI
VENLKVKNELFKRLDKFAAEHTIFASNTSSLQITSIANATTRQDRFAGLHFFNPVPVMKL
VEVIKTPMTSQKTFESLVDFSKALGKHPVSCKDTPGFIVNRLLVPYLMEAIRLYERGDAS
KEDIDTAMKLGAGYPMGPFELLDYVGLDTTKFIVDGWHEMDAENPLHQPSPSLNKLVAEN
KFGKKTGEGFYKYK
>sp|P20382|MCH_HUMAN Pro-MCH OS=Homo sapiens OX=9606 GN=PMCH PE=1 SV=3
MAKMNLSSYILILTFSLFSQGILLSASKSIRNLDDDMVFNTFRLGKGFQKEDTAEKSVIA
PSLEQYKNDESSFMNEEENKVSKNTGSKHNFLNHGLPLNLAIKPYLALKGSVAFPAENGV
QNTESTQEKREIGDEENSAKFPIGRRDFDMLRCMLGRVYRPCWQV
>sp|Q8IWV1|LAX1_HUMAN Lymphocyte transmembrane adapter 1 OS=Homo sapiens OX=9606 GN=LAX1 PE=1 SV=1
MDGVTPTLSTIRGRTLESSTLHVTPRSLDRNKDQITNIFSGFAGLLAILLVVAVFCILWN
WNKRKKRQVPYLRVTVMPLLTLPQTRQRAKNIYDILPWRQEDLGRHESRSMRIFSTESLL
SRNSESPEHVPSQAGNAFQEHTAHIHATEYAVGIYDNAMVPQMCGNLTPSAHCINVRASR
DCASISSEDSHDYVNVPTAEEIAETLASTKSPSRNLFVLPSTQKLEFTEERDEGCGDAGD
CTSLYSPGAEDSDSLSNGEGSSQISNDYVNMTGLDLSAIQERQLWVAFQCCRDYENVPAA
DPSGSQQQAEKDVPSSNIGHVEDKTDDPGTHVQCVKRTFLASGDYADFQPFTQSEDSQMK
HREEMSNEDSSDYENVLTAKLGGRDSEQGPGTQLLPDE
>sp|Q0VD86|INCA1_HUMAN Protein INCA1 OS=Homo sapiens OX=9606 GN=INCA1 PE=1 SV=1
MQVQDDGVNLIPFAKCSRVVSRSPPPRLPSQSLRPMPQRYGDVFWKNLNQRPTPTWLEEQ
HIPPMLRATGCSQLGLYPPEQLPPPEMLWRRKKRRPCLEGMQQQGLGGVPARVRAVTYHL
EDLRRRQSIINELKKAQWGSSGAASEPVVLGEEGCGFPSTNEYPDLEEERATYPQEEDRF
LTPGRAQLLWSPWSPLDQEEACASRQLHSLASFSTVTARRNPLHNPWGMELAASEE
>sp|Q16798|MAON_HUMAN NADP-dependent malic enzyme, mitochondrial OS=Homo sapiens OX=9606 GN=ME3 PE=2 SV=2
MGAALGTGTRLAPWPGRACGALPRWTPTAPAQGCHSKPGPARPVPLKKRGYDVTRNPHLN
KGMAFTLEERLQLGIHGLIPPCFLSQDVQLLRIMRYYERQQSDLDKYIILMTLQDRNEKL
FYRVLTSDVEKFMPIVYTPTVGLACQHYGLTFRRPRGLFITIHDKGHLATMLNSWPEDNI
KAVVVTDGERILGLGDLGCYGMGIPVGKLALYTACGGVNPQQCLPVLLDVGTNNEELLRD
PLYIGLKHQRVHGKAYDDLLDEFMQAVTDKFGINCLIQFEDFANANAFRLLNKYRNKYCM
FNDDIQGTASVAVAGILAALRITKNKLSNHVFVFQGAGEAAMGIAHLLVMALEKEGVPKA
EATRKIWMVDSKGLIVKGRSHLNHEKEMFAQDHPEVNSLEEVVRLVKPTAIIGVAAIAGA
FTEQILRDMASFHERPIIFALSNPTSKAECTAEKCYRVTEGRGIFASGSPFKSVTLEDGK
TFIPGQGNNAYVFPGVALGVIAGGIRHIPDEIFLLTAEQIAQEVSEQHLSQGRLYPPLST
IRDVSLRIAIKVLDYAYKHNLASYYPEPKDKEAFVRSLVYTPDYDSFTLDSYTWPKEAMN
VQTV
>sp|A0A0C4DH33|HV124_HUMAN Immunoglobulin heavy variable 1-24 OS=Homo sapiens OX=9606 GN=IGHV1-24 PE=3 SV=1
MDCTWRILFLVAAATGTHAQVQLVQSGAEVKKPGASVKVSCKVSGYTLTELSMHWVRQAP
GKGLEWMGGFDPEDGETIYAQKFQGRVTMTEDTSTDTAYMELSSLRSEDTAVYYCAT
>sp|A0A0A0MS14|HV145_HUMAN Immunoglobulin heavy variable 1-45 OS=Homo sapiens OX=9606 GN=IGHV1-45 PE=3 SV=1
MDWTWRILFLVAAVTDAYSQMQLVQSGAEVKKTGSSVKVSCKASGYTFTYRYLHWVRQAP
GQALEWMGWITPFNGNTNYAQKFQDRVTITRDRSMSTAYMELSSLRSEDTAMYYCAR
>sp|P16401|H15_HUMAN Histone H1.5 OS=Homo sapiens OX=9606 GN=H1-5 PE=1 SV=3
MSETAPAETATPAPVEKSPAKKKATKKAAGAGAAKRKATGPPVSELITKAVAASKERNGL
SLAALKKALAAGGYDVEKNNSRIKLGLKSLVSKGTLVQTKGTGASGSFKLNKKAASGEAK
PKAKKAGAAKAKKPAGATPKKAKKAAGAKKAVKKTPKKAKKPAAAGVKKVAKSPKKAKAA
AKPKKATKSPAKPKAVKPKAAKPKAAKPKAAKPKAAKAKKAAAKKK
>sp|Q8IUE6|H2A2B_HUMAN Histone H2A type 2-B OS=Homo sapiens OX=9606 GN=HIST2H2AB PE=1 SV=3
MSGRGKQGGKARAKAKSRSSRAGLQFPVGRVHRLLRKGNYAERVGAGAPVYLAAVLEYLT
AEILELAGNAARDNKKTRIIPRHLQLAVRNDEELNKLLGGVTIAQGGVLPNIQAVLLPKK
TESHKPGKNK
>sp|P32881|IFNA8_HUMAN Interferon alpha-8 OS=Homo sapiens OX=9606 GN=IFNA8 PE=1 SV=1
MALTFYLLVALVVLSYKSFSSLGCDLPQTHSLGNRRALILLAQMRRISPFSCLKDRHDFE
FPQEEFDDKQFQKAQAISVLHEMIQQTFNLFSTKDSSAALDETLLDEFYIELDQQLNDLE
SCVMQEVGVIESPLMYEDSILAVRKYFQRITLYLTEKKYSSCAWEVVRAEIMRSFSLSIN
LQKRLKSKE
>sp|O43708|MAAI_HUMAN Maleylacetoacetate isomerase OS=Homo sapiens OX=9606 GN=GSTZ1 PE=1 SV=3
MQAGKPILYSYFRSSCSWRVRIALALKGIDYKTVPINLIKDRGQQFSKDFQALNPMKQVP
TLKIDGITIHQSLAIIEYLEEMRPTPRLLPQDPKKRASVRMISDLIAGGIQPLQNLSVLK
QVGEEMQLTWAQNAITCGFNALEQILQSTAGIYCVGDEVTMADLCLVPQVANAERFKVDL
TPYPTISSINKRLLVLEAFQVSHPCRQPDTPTELRA
>sp|Q9NPJ6|MED4_HUMAN Mediator of RNA polymerase II transcription subunit 4 OS=Homo sapiens OX=9606 GN=MED4 PE=1 SV=1
MAASSSGEKEKERLGGGLGVAGGNSTRERLLSALEDLEVLSRELIEMLAISRNQKLLQAG
EENQVLELLIHRDGEFQELMKLALNQGKIHHEMQVLEKEVEKRDSDIQQLQKQLKEAEQI
LATAVYQAKEKLKSIEKARKGAISSEEIIKYAHRISASNAVCAPLTWVPGDPRRPYPTDL
EMRSGLLGQMNNPSTNGVNGHLPGDALAAGRLPDVLAPQYPWQSNDMSMNMLPPNHSSDF
LLEPPGHNKENEDDVEIMSTDSSSSSSESD
>sp|O60381|HBP1_HUMAN HMG box-containing protein 1 OS=Homo sapiens OX=9606 GN=HBP1 PE=1 SV=2
MVWEVKTNQMPNAVQKLLLVMDKRASGMNDSLELLQCNENLPSSPGYNSCDEHMELDDLP
ELQAVQSDPTQSGMYQLSSDVSHQEYPRSSWNQNTSDIPETTYRENEVDWLTELANIATS
PQSPLMQCSFYNRSSPVHIIATSKSLHSYARPPPVSSSSKSEPAFPHHHWKEETPVRHER
ANSESESGIFCMSSLSDDDDLGWCNSWPSTVWHCFLKGTRLCFHKGSNKEWQDVEDFARA
EGCDNEEDLQMGIHKGYGSDGLKLLSHEESVSFGESVLKLTFDPGTVEDGLLTVECKLDH
PFYVKNKGWSSFYPSLTVVQHGIPCCEVHIGDVCLPPGHPDAINFDDSGVFDTFKSYDFT
PMDSSAVYVLSSMARQRRASLSCGGPGGQDFARSGFSKNCGSPGSSQLSSNSLYAKAVKN
HSSGTVSATSPNKCKRPMNAFMLFAKKYRVEYTQMYPGKDNRAISVILGDRWKKMKNEER
RMYTLEAKALAEEQKRLNPDCWKRKRTNSGSQQH
>sp|Q8NB16|MLKL_HUMAN Mixed lineage kinase domain-like protein OS=Homo sapiens OX=9606 GN=MLKL PE=1 SV=1
MENLKHIITLGQVIHKRCEEMKYCKKQCRRLGHRVLGLIKPLEMLQDQGKRSVPSEKLTT
AMNRFKAALEEANGEIEKFSNRSNICRFLTASQDKILFKDVNRKLSDVWKELSLLLQVEQ
RMPVSPISQGASWAQEDQQDADEDRRAFQMLRRDNEKIEASLRRLEINMKEIKETLRQYL
PPKCMQEIPQEQIKEIKKEQLSGSPWILLRENEVSTLYKGEYHRAPVAIKVFKKLQAGSI
AIVRQTFNKEIKTMKKFESPNILRIFGICIDETVTPPQFSIVMEYCELGTLRELLDREKD
LTLGKRMVLVLGAARGLYRLHHSEAPELHGKIRSSNFLVTQGYQVKLAGFELRKTQTSMS
LGTTREKTDRVKSTAYLSPQELEDVFYQYDVKSEIYSFGIVLWEIATGDIPFQGCNSEKI
RKLVAVKRQQEPLGEDCPSELREIIDECRAHDPSVRPSVDEILKKLSTFSK
>sp|Q14676|MDC1_HUMAN Mediator of DNA damage checkpoint protein 1 OS=Homo sapiens OX=9606 GN=MDC1 PE=1 SV=3
MEDTQAIDWDVEEEEETEQSSESLRCNVEPVGRLHIFSGAHGPEKDFPLHLGKNVVGRMP
DCSVALPFPSISKQHAEIEILAWDKAPILRDCGSLNGTQILRPPKVLSPGVSHRLRDQEL
ILFADLLCQYHRLDVSLPFVSRGPLTVEETPRVQGETQPQRLLLAEDSEEEVDFLSERRM
VKKSRTTSSSVIVPESDEEGHSPVLGGLGPPFAFNLNSDTDVEEGQQPATEEASSAARRG
ATVEAKQSEAEVVTEIQLEKDQPLVKERDNDTKVKRGAGNGVVPAGVILERSQPPGEDSD
TDVDDDSRPPGRPAEVHLERAQPFGFIDSDTDAEEERIPATPVVIPMKKRKIFHGVGTRG
PGAPGLAHLQESQAGSDTDVEEGKAPQAVPLEKSQASMVINSDTDDEEEVSAALTLAHLK
ESQPAIWNRDAEEDMPQRVVLLQRSQTTTERDSDTDVEEEELPVENREAVLKDHTKIRAL
VRAHSEKDQPPFGDSDDSVEADKSSPGIHLERSQASTTVDINTQVEKEVPPGSAIIHIKK
HQVSVEGTNQTDVKAVGGPAKLLVVSLEEAWPLHGDCETDAEEGTSLTASVVADVRKSQL
PAEGDAGAEWAAAVLKQERAHEVGAQGGPPVAQVEQDLPISRENLTDLVVDTDTLGESTQ
PQREGAQVPTGREREQHVGGTKDSEDNYGDSEDLDLQATQCFLENQGLEAVQSMEDEPTQ
AFMLTPPQELGPSHCSFQTTGTLDEPWEVLATQPFCLRESEDSETQPFDTHLEAYGPCLS
PPRAIPGDQHPESPVHTEPMGIQGRGRQTVDKVMGIPKETAERVGPERGPLERETEKLLP
ERQTDVTGEEELTKGKQDREQKQLLARDTQRQESDKNGESASPERDRESLKVEIETSEEI
QEKQVQKQTLPSKAFEREVERPVANRECDPAELEEKVPKVILERDTQRGEPEGGSQDQKG
QASSPTPEPGVGAGDLPGPTSAPVPSGSQSGGRGSPVSPRRHQKGLLNCKMPPAEKASRI
RAAEKVSRGDQESPDACLPPTVPEAPAPPQKPLNSQSQKHLAPPPLLSPLLPSIKPTVRK
TRQDGSQEAPEAPLSSELEPFHPKPKIRTRKSSRMTPFPATSAAPEPHPSTSTAQPVTPK
PTSQATRSRTNRSSVKTPEPVVPTAPELQPSTSTDQPVTSEPTSQVTRGRKSRSSVKTPE
TVVPTALELQPSTSTDRPVTSEPTSQATRGRKNRSSVKTPEPVVPTAPELQPSTSTDQPV
TSEPTYQATRGRKNRSSVKTPEPVVPTAPELRPSTSTDRPVTPKPTSRTTRSRTNMSSVK
TPETVVPTAPELQISTSTDQPVTPKPTSRTTRSRTNMSSVKNPESTVPIAPELPPSTSTE
QPVTPEPTSRATRGRKNRSSGKTPETLVPTAPKLEPSTSTDQPVTPEPTSQATRGRTNRS
SVKTPETVVPTAPELQPSTSTDQPVTPEPTSQATRGRTDRSSVKTPETVVPTAPELQASA
STDQPVTSEPTSRTTRGRKNRSSVKTPETVVPAAPELQPSTSTDQPVTPEPTSRATRGRT
NRSSVKTPESIVPIAPELQPSTSRNQLVTPEPTSRATRCRTNRSSVKTPEPVVPTAPEPH
PTTSTDQPVTPKLTSRATRRKTNRSSVKTPKPVEPAASDLEPFTPTDQSVTPEAIAQGGQ
SKTLRSSTVRAMPVPTTPEFQSPVTTDQPISPEPITQPSCIKRQRAAGNPGSLAAPIDHK
PCSAPLEPKSQASRNQRWGAVRAAESLTAIPEPASPQLLETPIHASQIQKVEPAGRSRFT
PELQPKASQSRKRSLATMDSPPHQKQPQRGEVSQKTVIIKEEEEDTAEKPGKEEDVVTPK
PGKRKRDQAEEEPNRIPSRSLRRTKLNQESTAPKVLFTGVVDARGERAVLALGGSLAGSA
AEASHLVTDRIRRTVKFLCALGRGIPILSLDWLHQSRKAGFFLPPDEYVVTDPEQEKNFG
FSLQDALSRARERRLLEGYEIYVTPGVQPPPPQMGEIISCCGGTYLPSMPRSYKPQRVVI
TCPQDFPHCSIPLRVGLPLLSPEFLLTGVLKQEAKPEAFVLSPLEMSST
>sp|Q9H992|MARH7_HUMAN E3 ubiquitin-protein ligase MARCH7 OS=Homo sapiens OX=9606 GN=MARCH7 PE=1 SV=1
MESKPSRIPRRISVQPSSSLSARMMSGSRGSSLNDTYHSRDSSFRLDSEYQSTSASASAS
PFQSAWYSESEITQGARSRSQNQQRDHDSKRPKLSCTNCTTSAGRNVGNGLNTLSDSSWR
HSQVPRSSSMVLGSFGTDLMRERRDLERRTDSSISNLMDYSHRSGDFTTSSYVQDRVPSY
SQGARPKENSMSTLQLNTSSTNHQLPSEHQTILSSRDSRNSLRSNFSSRESESSRSNTQP
GFSYSSSRDEAPIISNSERVVSSQRPFQESSDNEGRRTTRRLLSRIASSMSSTFFSRRSS
QDSLNTRSLNSENSYVSPRILTASQSRSNVPSASEVPDNRASEASQGFRFLRRRWGLSSL
SHNHSSESDSENFNQESEGRNTGPWLSSSLRNRCTPLFSRRRREGRDESSRIPTSDTSSR
SHIFRRESNEVVHLEAQNDPLGAAANRPQASAASSSATTGGSTSDSAQGGRNTGISGILP
GSLFRFAVPPALGSNLTDNVMITVDIIPSGWNSADGKSDKTKSAPSRDPERLQKIKESLL
LEDSEEEEGDLCRICQMAAASSSNLLIEPCKCTGSLQYVHQDCMKKWLQAKINSGSSLEA
VTTCELCKEKLELNLEDFDIHELHRAHANEQAEYEFISSGLYLVVLLHLCEQSFSDMMGN
TNEPSTRVRFINLARTLQAHMEDLETSEDDSEEDGDHNRTFDIA
>sp|P22830|HEMH_HUMAN Ferrochelatase, mitochondrial OS=Homo sapiens OX=9606 GN=FECH PE=1 SV=2
MRSLGANMAAALRAAGVLLRDPLASSSWRVCQPWRWKSGAAAAAVTTETAQHAQGAKPQV
QPQKRKPKTGILMLNMGGPETLGDVHDFLLRLFLDRDLMTLPIQNKLAPFIAKRRTPKIQ
EQYRRIGGGSPIKIWTSKQGEGMVKLLDELSPNTAPHKYYIGFRYVHPLTEEAIEEMERD
GLERAIAFTQYPQYSCSTTGSSLNAIYRYYNQVGRKPTMKWSTIDRWPTHHLLIQCFADH
ILKELDHFPLEKRSEVVILFSAHSLPMSVVNRGDPYPQEVSATVQKVMERLEYCNPYRLV
WQSKVGPMPWLGPQTDESIKGLCERGRKNILLVPIAFTSDHIETLYELDIEYSQVLAKEC
GVENIRRAESLNGNPLFSKALADLVHSHIQSNELCSKQLTLSCPLCVNPVCRETKSFFTS
QQL
>sp|Q5VZ46|K1614_HUMAN Uncharacterized protein KIAA1614 OS=Homo sapiens OX=9606 GN=KIAA1614 PE=2 SV=3
MEGTEAAAAKPAGGSPQGPKTGSGTASPVEGTSAVEWSGPEPQLDNGHPPRPWPCPQENR
TSSLMAPQPPRVWGVQLQGPSVLESKVRALKEKMTVAKQGVSPCSASQEWSSPKKPQCRR
GKAGRAGTPSEGSFLPGAVVAPRTQNLPDGQLDGSINEEQPARDGGPRLPRPPAPGREYC
NRGSPWPPEAEWTLPDHDRGPLLGPSSLQQSPIHGVTPGRPGGPGHCNKIIHIPSPRTGR
SYPFPDGVVTEADLDSTSLTSEEVFVPRTALLGERWRAGDLEALGAGSSVLSLSDRVERN
RLLLQEMLNVSGQSPRKVGTPAWTPSWDTAAPERPVGDVDWASGTSLQDSGQNRTVGPNP
EPVLSPRHEEATHLLQRARMKARTRPLRASHDIVPTITQGSRDGHRSPARDPRTTPACRD
SLQNGHTSDSSSGESSGGHRPRRGPSPSHVRFEDESAREAEFRHLERLQQRQRQVLSTVL
QAADQGPLRSKPDLADYINGAPRLRDAGQGTFHRLVGSLDRRGHPAPPAPGSERRCQACG
SCIDDPRPAQGKAPPVPRTLQELQAACGMERVLGGLSSPLRLLPAEPRLHMEWIRETHIG
DTVCPAEVDSALDSTDNSDNCRTDSEEAGTSQAGWACGRTQGSSPRLRLRGSRPRGHRWS
KKAEAELPWGLQAQQHLPRADDVEVENEVKEGRGHTPEGTLFLREDAKPPDLELKRVSLG
PQWQPGPGLGSHQPHPLDSRTPCRTAYATTAPMTPESSGPGGQAQVTESHESLEIVSPSS
LQQSHAEPSAPHQAWQPTASLCPEGWAPTPPPSRKTTSPVSHRKAALAGLLRLGDQTEPV
GIPRPPSRSAVLRTCELPPSQTQPSRPQVRHPLLALSTNNCNNSAPRGLQEPYGGAVHEG
RVERGPCSREPEPPLENSRDGGPQGFLGSADVATINSTGITLSLSSEESESSKESEGSLQ
RTGSGSGGHVLSRASAGAGTGPGSPSAAPLDQNKKRSSSIASTLGLKKLFSALGQSSRPK
LGKSRSYSVEQLQPAPPGLTSQSRAPSLQSLHPVSPSHQRRKAASFQNLHSLLSSKGNRS
SLYLVAGPGDHSAAGRPAKTSPRRALSVEDVGAPSLARTVGRLVEVFPDGTSQLQLQRSP
GGTFGFCVASGNGRPDSGMPSPLPQPHGWGGLSKQGRAFWLWSEAFLVFG
>sp|Q6PHW0|IYD1_HUMAN Iodotyrosine deiodinase 1 OS=Homo sapiens OX=9606 GN=IYD PE=1 SV=2
MYFLTPILVAILCILVVWIFKNADRSMEKKKGEPRTRAEARPWVDEDLKDSSDLHQAEED
ADEWQESEENVEHIPFSHNHYPEKEMVKRSQEFYELLNKRRSVRFISNEQVPMEVIDNVI
RTAGTAPSGAHTEPWTFVVVKDPDVKHKIRKIIEEEEEINYMKRMGHRWVTDLKKLRTNW
IKEYLDTAPILILIFKQVHGFAANGKKKVHYYNEISVSIACGILLAALQNAGLVTVTTTP
LNCGPRLRVLLGRPAHEKLLMLLPVGYPSKEATVPDLKRKPLDQIMVTV
>sp|Q96M69|LRGUK_HUMAN Leucine-rich repeat and guanylate kinase domain-containing protein OS=Homo sapiens OX=9606 GN=LRGUK PE=2 SV=1
MATSERALLRTRAASLLRGLGRSRTGARSLQFRAEKERQPCWSFPMGQKTKGSSNIASSY
LLQQLMHRYQELDSDGDEDQGEGEAGSEESSESEMLNLEEEFDGVLREEAVAKALHHLGR
SGSGTEQVYLNLTLSGCNLIDVSILCGYVHLQKLDLSANKIEDLSCVSCMPYLLELNASQ
NNLTTFFNFKPPKNLKKADFSHNQISEICDLSAYHALTKLILDGNEIEEISGLEMCNNLI
HLSLANNKITTINGLNKLPIKILCLSNNQIEMITGLEDLKALQNLDLSHNQISSLQGLEN
HDLLEVINLEDNKIAELREIEYIKNLPILRVLNLLENPIQEKSEYWFFVIFMLLRLTELD
QKKIKVEEKVSAVNKYDPPPEVVAAQDHLTHVVNSVMQPQRIFDSTLPSLDAPYPMLILA
GPEACGKRELAHRLCRQFSTYFRYGACHTTRPPYFGEGDRVDYHFISQDVFDEMVNMGKF
ILTFSYGNHKYGLNRDTVEGIARDGLASCIHMEIEGVRSLKYSYFEPRYILVVPMNKEKY
EGYLRRKGLFSRAEIEFAVSRVDLYIKINQNFPGYFDEVINADDLDVAYQKLSQLIREYL
GLTEEPAKSLATTADVKTSHLKPEAHPTKYISSNMGDFLHSTDRNYLIKFWAKLSAKKTP
AERDSIHRQHEAARQALMGRIRPDHTLLFQRGPVPAPLTSGLHYYTTLEELWKSFDLCED
YFKPPFGPYPEKSGKDSLVSMKCSLFRFCPWSKELPFQPPEGSISSHLGSGASDSETEET
RKALPIQSFSHEKESHQHRQHSVPVISRPGSNVKPTLPPIPQGRR
>sp|Q6UX15|LAYN_HUMAN Layilin OS=Homo sapiens OX=9606 GN=LAYN PE=2 SV=1
MRPGTALQAVLLAVLLVGLRAATGRLLSASDLDLRGGQPVCRGGTQRPCYKVIYFHDTSR
RLNFEEAKEACRRDGGQLVSIESEDEQKLIEKFIENLLPSDGDFWIGLRRREEKQSNSTA
CQDLYAWTDGSISQFRNWYVDEPSCGSEVCVVMYHQPSAPAGIGGPYMFQWNDDRCNMKN
NFICKYSDEKPAVPSREAEGEETELTTPVLPEETQEEDAKKTFKESREAALNLAYILIPS
IPLLLLLVVTTVVCWVWICRKRKREQPDPSTKKQHTIWPSPHQGNSPDLEVYNVIRKQSE
ADLAETRPDLKNISFRVCSGEATPDDMSCDYDNMAVNPSESGFVTLVSVESGFVTNDIYE
FSPDQMGRSKESGWVENEIYGY
>sp|P48163|MAOX_HUMAN NADP-dependent malic enzyme OS=Homo sapiens OX=9606 GN=ME1 PE=1 SV=1
MEPEAPRRRHTHQRGYLLTRNPHLNKDLAFTLEERQQLNIHGLLPPSFNSQEIQVLRVVK
NFEHLNSDFDRYLLLMDLQDRNEKLFYRVLTSDIEKFMPIVYTPTVGLACQQYSLVFRKP
RGLFITIHDRGHIASVLNAWPEDVIKAIVVTDGERILGLGDLGCNGMGIPVGKLALYTAC
GGMNPQECLPVILDVGTENEELLKDPLYIGLRQRRVRGSEYDDFLDEFMEAVSSKYGMNC
LIQFEDFANVNAFRLLNKYRNQYCTFNDDIQGTASVAVAGLLAALRITKNKLSDQTILFQ
GAGEAALGIAHLIVMALEKEGLPKEKAIKKIWLVDSKGLIVKGRASLTQEKEKFAHEHEE
MKNLEAIVQEIKPTALIGVAAIGGAFSEQILKDMAAFNERPIIFALSNPTSKAECSAEQC
YKITKGRAIFASGSPFDPVTLPNGQTLYPGQGNNSYVFPGVALGVVACGLRQITDNIFLT
TAEVIAQQVSDKHLEEGRLYPPLNTIRDVSLKIAEKIVKDAYQEKTATVYPEPQNKEAFV
RSQMYSTDYDQILPDCYSWPEEVQKIQTKVDQ
>sp|A0A0B4J1V2|HV226_HUMAN Immunoglobulin heavy variable 2-26 OS=Homo sapiens OX=9606 GN=IGHV2-26 PE=3 SV=1
MDTLCYTLLLLTTPSWVLSQVTLKESGPVLVKPTETLTLTCTVSGFSLSNARMGVSWIRQ
PPGKALEWLAHIFSNDEKSYSTSLKSRLTISKDTSKSQVVLTMTNMDPVDTATYYCARI
>sp|Q96PE7|MCEE_HUMAN Methylmalonyl-CoA epimerase, mitochondrial OS=Homo sapiens OX=9606 GN=MCEE PE=1 SV=1
MARVLKAAAANAVGLFSRLQAPIPTVRASSTSQPLDQVTGSVWNLGRLNHVAIAVPDLEK
AAAFYKNILGAQVSEAVPLPEHGVSVVFVNLGNTKMELLHPLGRDSPIAGFLQKNKAGGM
HHICIEVDNINAAVMDLKKKKIRSLSEEVKIGAHGKPVIFLHPKDCGGVLVELEQA
>sp|P01762|HV311_HUMAN Immunoglobulin heavy variable 3-11 OS=Homo sapiens OX=9606 GN=IGHV3-11 PE=1 SV=2
MEFGLSWVFLVAIIKGVQCQVQLVESGGGLVKPGGSLRLSCAASGFTFSDYYMSWIRQAP
GKGLEWVSYISSSSSYTNYADSVKGRFTISRDNAKNSLYLQMNSLRAEDTAVYYCAR
>sp|O15225|INE1_HUMAN Putative inactivation escape 1 protein OS=Homo sapiens OX=9606 GN=INE1 PE=5 SV=5
MSGPLSPVCSCPQLPFMLSPCHMHHHPGHVALSQTVSPASLLTQGLGLPQH
>sp|P01766|HV313_HUMAN Immunoglobulin heavy variable 3-13 OS=Homo sapiens OX=9606 GN=IGHV3-13 PE=1 SV=2
MELGLSWVFLVAILEGVQCEVQLVESGGGLVQPGGSLRLSCAASGFTFSSYDMHWVRQAT
GKGLEWVSAIGTAGDPYYPGSVKGRFTISRENAKNSLYLQMNSLRAGDTAVYYCAR
>sp|Q9Y251|HPSE_HUMAN Heparanase OS=Homo sapiens OX=9606 GN=HPSE PE=1 SV=2
MLLRSKPALPPPLMLLLLGPLGPLSPGALPRPAQAQDVVDLDFFTQEPLHLVSPSFLSVT
IDANLATDPRFLILLGSPKLRTLARGLSPAYLRFGGTKTDFLIFDPKKESTFEERSYWQS
QVNQDICKYGSIPPDVEEKLRLEWPYQEQLLLREHYQKKFKNSTYSRSSVDVLYTFANCS
GLDLIFGLNALLRTADLQWNSSNAQLLLDYCSSKGYNISWELGNEPNSFLKKADIFINGS
QLGEDFIQLHKLLRKSTFKNAKLYGPDVGQPRRKTAKMLKSFLKAGGEVIDSVTWHHYYL
NGRTATKEDFLNPDVLDIFISSVQKVFQVVESTRPGKKVWLGETSSAYGGGAPLLSDTFA
AGFMWLDKLGLSARMGIEVVMRQVFFGAGNYHLVDENFDPLPDYWLSLLFKKLVGTKVLM
ASVQGSKRRKLRVYLHCTNTDNPRYKEGDLTLYAINLHNVTKYLRLPYPFSNKQVDKYLL
RPLGPHGLLSKSVQLNGLTLKMVDDQTLPPLMEKPLRPGSSLGLPAFSYSFFVIRNAKVA
ACI
>sp|Q8N8K9|K1958_HUMAN Uncharacterized protein KIAA1958 OS=Homo sapiens OX=9606 GN=KIAA1958 PE=1 SV=1
MEDCLHTSSENLSKLVSWAHSHGTICSLIPNLKHLLSEGSHGNLTAMWGCSAGHAYHWPL
TATCRAGSQERVCFQDNRSFNSDSPSIIGVPSETQTSPVERYPGRPVKAKLDCNRTRDSC
DFSYCSEPSELDETVEEYEDENTLFDMVCESSVTDEDSDFEPQTQRPQSIARKRPGVVPS
SLHSSSQTQMVDECSNDVIIKKIKQEIPEDYYIVANAELTGGVDGPALSLTQMAKPKPQT
HAGPSCVGSAKLIPHVTSAISTELDPHGMSASPSVISRPIVQKTARVSLASPNRGPPGTH
GTNQQVAMQMPVSTSHPNKQISIPLSALQLPGQDEQVASEEFLSHLPSQVSSCEVALSPS
VNTEPEVSSSQQQPPVAPAITTEATAQCIPAYSTKLNKFPVFNINDDLNDLCTSAVSPNT
TKATRYALNVWRYWCMTNGLKDHTDITKIPAVKLNELLENFYVTVKKSDGSDFLATSLHA
IRRGLDRILKNAGVGFSITSSTFSSSTKKLKEKLWVLSKAGMSGARSRNIVYFSLSDEEE
MWQAGCLGDDSPITLLSTVVKYNSQYLNMRTLQEHADLMYGDIELLKDPQNQPYFARTDS
VKRESRSGSTRVCHGKIYHEHSRGHKQCPYCLLYKYMYIHRPPTQMEAKSPFYLTARKEA
TDMGSVWYEEQRMGLRSLRGIVPNLAKKVKLENCENFTFVSFTQVSRRLGSHSCCQ
>sp|P17509|HXB6_HUMAN Homeobox protein Hox-B6 OS=Homo sapiens OX=9606 GN=HOXB6 PE=1 SV=4
MSSYFVNSTFPVTLASGQESFLGQLPLYSSGYADPLRHYPAPYGPGPGQDKGFATSSYYP
PAGGGYGRAAPCDYGPAPAFYREKESACALSGADEQPPFHPEPRKSDCAQDKSVFGETEE
QKCSTPVYPWMQRMNSCNSSSFGPSGRRGRQTYTRYQTLELEKEFHYNRYLTRRRRIEIA
HALCLTERQIKIWFQNRRMKWKKESKLLSASQLSAEEEEEKQAE
>sp|Q6UXM1|LRIG3_HUMAN Leucine-rich repeats and immunoglobulin-like domains protein 3 OS=Homo sapiens OX=9606 GN=LRIG3 PE=2 SV=1
MSAPSLRARAAGLGLLLCAVLGRAGRSDSGGRGELGQPSGVAAERPCPTTCRCLGDLLDC
SRKRLARLPEPLPSWVARLDLSHNRLSFIKASSMSHLQSLREVKLNNNELETIPNLGPVS
ANITLLSLAGNRIVEILPEHLKEFQSLETLDLSSNNISELQTAFPALQLKYLYLNSNRVT
SMEPGYFDNLANTLLVLKLNRNRISAIPPKMFKLPQLQHLELNRNKIKNVDGLTFQGLGA
LKSLKMQRNGVTKLMDGAFWGLSNMEILQLDHNNLTEITKGWLYGLLMLQELHLSQNAIN
RISPDAWEFCQKLSELDLTFNHLSRLDDSSFLGLSLLNTLHIGNNRVSYIADCAFRGLSS
LKTLDLKNNEISWTIEDMNGAFSGLDKLRRLILQGNRIRSITKKAFTGLDALEHLDLSDN
AIMSLQGNAFSQMKKLQQLHLNTSSLLCDCQLKWLPQWVAENNFQSFVNASCAHPQLLKG
RSIFAVSPDGFVCDDFPKPQITVQPETQSAIKGSNLSFICSAASSSDSPMTFAWKKDNEL
LHDAEMENYAHLRAQGGEVMEYTTILRLREVEFASEGKYQCVISNHFGSSYSVKAKLTVN
MLPSFTKTPMDLTIRAGAMARLECAAVGHPAPQIAWQKDGGTDFPAARERRMHVMPEDDV
FFIVDVKIEDIGVYSCTAQNSAGSISANATLTVLETPSFLRPLLDRTVTKGETAVLQCIA
GGSPPPKLNWTKDDSPLVVTERHFFAAGNQLLIIVDSDVSDAGKYTCEMSNTLGTERGNV
RLSVIPTPTCDSPQMTAPSLDDDGWATVGVVIIAVVCCVVGTSLVWVVIIYHTRRRNEDC
SITNTDETNLPADIPSYLSSQGTLADRQDGYVSSESGSHHQFVTSSGAGFFLPQHDSSGT
CHIDNSSEADVEAATDLFLCPFLGSTGPMYLKGNVYGSDPFETYHTGCSPDPRTVLMDHY
EPSYIKKKECYPCSHPSEESCERSFSNISWPSHVRKLLNTSYSHNEGPGMKNLCLNKSSL
DFSANPEPASVASSNSFMGTFGKALRRPHLDAYSSFGQPSDCQPRAFYLKAHSSPDLDSG
SEEDGKERTDFQEENHICTFKQTLENYRTPNFQSYDLDT
>sp|O95214|LERL1_HUMAN Leptin receptor overlapping transcript-like 1 OS=Homo sapiens OX=9606 GN=LEPROTL1 PE=1 SV=2
MAGIKALISLSFGGAIGLMFLMLGCALPIYNKYWPLFVLFFYILSPIPYCIARRLVDDTD
AMSNACKELAIFLTTGIVVSAFGLPIVFARAHLIEWGACALVLTGNTVIFATILGFFLVF
GSNDDFSWQQW
>sp|P01764|HV323_HUMAN Immunoglobulin heavy variable 3-23 OS=Homo sapiens OX=9606 GN=IGHV3-23 PE=1 SV=2
MEFGLSWLFLVAILKGVQCEVQLVESGGGLVQPGGSLRLSCAASGFTFSSYAMSWVRQAP
GKGLEWVSAISGSGGSTYYADSVKGRFTISRDNSKNTLYLQMNSLRAEDTAVYYCAK
>sp|Q03112|MECOM_HUMAN Histone-lysine N-methyltransferase MECOM OS=Homo sapiens OX=9606 GN=MECOM PE=1 SV=3
MRSKGRARKLATNNECVYGNYPEIPLEEMPDADGVASTPSLNIQEPCSPATSSEAFTPKE
GSPYKAPIYIPDDIPIPAEFELRESNMPGAGLGIWTKRKIEVGEKFGPYVGEQRSNLKDP
SYGWEILDEFYNVKFCIDASQPDVGSWLKYIRFAGCYDQHNLVACQINDQIFYRVVADIA
PGEELLLFMKSEDYPHETMAPDIHEERQYRCEDCDQLFESKAELADHQKFPCSTPHSAFS
MVEEDFQQKLESENDLQEIHTIQECKECDQVFPDLQSLEKHMLSHTEEREYKCDQCPKAF
NWKSNLIRHQMSHDSGKHYECENCAKVFTDPSNLQRHIRSQHVGARAHACPECGKTFATS
SGLKQHKHIHSSVKPFICEVCHKSYTQFSNLCRHKRMHADCRTQIKCKDCGQMFSTTSSL
NKHRRFCEGKNHFAAGGFFGQGISLPGTPAMDKTSMVNMSHANPGLADYFGANRHPAGLT
FPTAPGFSFSFPGLFPSGLYHRPPLIPASSPVKGLSSTEQTNKSQSPLMTHPQILPATQD
ILKALSKHPSVGDNKPVELQPERSSEERPFEKISDQSESSDLDDVSTPSGSDLETTSGSD
LESDIESDKEKFKENGKMFKDKVSPLQNLASINNKKEYSNHSIFSPSLEEQTAVSGAVND
SIKAIASIAEKYFGSTGLVGLQDKKVGALPYPSMFPLPFFPAFSQSMYPFPDRDLRSLPL
KMEPQSPGEVKKLQKGSSESPFDLTTKRKDEKPLTPVPSKPPVTPATSQDQPLDLSMGSR
SRASGTKLTEPRKNHVFGGKKGSNVESRPASDGSLQHARPTPFFMDPIYRVEKRKLTDPL
EALKEKYLRPSPGFLFHPQMSAIENMAEKLESFSALKPEASELLQSVPSMFNFRAPPNAL
PENLLRKGKERYTCRYCGKIFPRSANLTRHLRTHTGEQPYRCKYCDRSFSISSNLQRHVR
NIHNKEKPFKCHLCDRCFGQQTNLDRHLKKHENGNMSGTATSSPHSELESTGAILDDKED
AYFTEIRNFIGNSNHGSQSPRNVEERMNGSHFKDEKALVTSQNSDLLDDEEVEDEVLLDE
EDEDNDITGKTGKEPVTSNLHEGNPEDDYEETSALEMSCKTSPVRYKEEEYKSGLSALDH
IRHFTDSLKMRKMEDNQYSEAELSSFSTSHVPEELKQPLHRKSKSQAYAMMLSLSDKESL
HSTSHSSSNVWHSMARAAAESSAIQSISHV
>sp|Q71SY5|MED25_HUMAN Mediator of RNA polymerase II transcription subunit 25 OS=Homo sapiens OX=9606 GN=MED25 PE=1 SV=2
MVPGSEGPARAGSVVADVVFVIEGTANLGPYFEGLRKHYLLPAIEYFNGGPPAETDFGGD
YGGTQYSLVVFNTVDCAPESYVQCHAPTSSAYEFVTWLDGIKFMGGGGESCSLIAEGLST
ALQLFDDFKKMREQIGQTHRVCLLICNSPPYLLPAVESTTYSGCTTENLVQQIGERGIHF
SIVSPRKLPALRLLFEKAAPPALLEPLQPPTDVSQDPRHMVLVRGLVLPVGGGSAPGPLQ
SKQPVPLPPAAPSGATLSAAPQQPLPPVPPQYQVPGNLSAAQVAAQNAVEAAKNQKAGLG
PRFSPITPLQQAAPGVGPPFSQAPAPQLPPGPPGAPKPPPASQPSLVSTVAPGSGLAPTA
QPGAPSMAGTVAPGGVSGPSPAQLGAPALGGQQSVSNKLLAWSGVLEWQEKPKPASVDAN
TKLTRSLPCQVYVNHGENLKTEQWPQKLIMQLIPQQLLTTLGPLFRNSRMVQFHFTNKDL
ESLKGLYRIMGNGFAGCVHFPHTAPCEVRVLMLLYSSKKKIFMGLIPYDQSGFVNGIRQV
ITNHKQVQQQKLEQQQRGMGGQQAPPGLGPILEDQARPSQNLLQLRPPQPQPQGTVGASG
ATGQPQPQGTAQPPPGAPQGPPGAASGPPPPGPILRPQNPGANPQLRSLLLNPPPPQTGV
PPPQASLHHLQPPGAPALLPPPHQGLGQPQLGPPLLHPPPAQSWPAQLPPRAPLPGQMLL
SGGPRGPVPQPGLQPSVMEDDILMDLI
>sp|Q6UWQ5|LYZL1_HUMAN Lysozyme-like protein 1 OS=Homo sapiens OX=9606 GN=LYZL1 PE=2 SV=2
MKAAGILTLIGCLVTGAESKIYTRCKLAKIFSRAGLDNYWGFSLGNWICMAYYESGYNTT
AQTVLDDGSIDYGIFQINSFAWCRRGKLKENNHCHVACSALITDDLTDAIICARKIVKET
QGMNYWQGWKKHCEGRDLSEWKKGCEVS
>sp|P51608|MECP2_HUMAN Methyl-CpG-binding protein 2 OS=Homo sapiens OX=9606 GN=MECP2 PE=1 SV=1
MVAGMLGLREEKSEDQDLQGLKDKPLKFKKVKKDKKEEKEGKHEPVQPSAHHSAEPAEAG
KAETSEGSGSAPAVPEASASPKQRRSIIRDRGPMYDDPTLPEGWTRKLKQRKSGRSAGKY
DVYLINPQGKAFRSKVELIAYFEKVGDTSLDPNDFDFTVTGRGSPSRREQKPPKKPKSPK
APGTGRGRGRPKGSGTTRPKAATSEGVQVKRVLEKSPGKLLVKMPFQTSPGGKAEGGGAT
TSTQVMVIKRPGRKRKAEADPQAIPKKRGRKPGSVVAAAAAEAKKKAVKESSIRSVQETV
LPIKKRKTRETVSIEVKEVVKPLLVSTLGEKSGKGLKTCKSPGRKSKESSPKGRSSSASS
PPKKEHHHHHHHSESPKAPVPLLPPLPPPPPEPESSEDPTSPPEPQDLSSSVCKEEKMPR
GGSLESDGCPKEPAKTQPAVATAATAAEKYKHRGEGERKDIVSSSMPRPNREEPVDSRTP
VTERVS
>sp|A0A0C4DH36|HV338_HUMAN Probable non-functional immunoglobulin heavy variable 3-38 OS=Homo sapiens OX=9606 GN=IGHV3-38 PE=5 SV=1
MQFVLSWVFLVGILKGVQCEVQLVESGGGLVQPRGSLRLSCAASGFTVSSNEMSWIRQAP
GKGLEWVSSISGGSTYYADSRKGRFTISRDNSKNTLYLQMNNLRAEGTAVYYCARY
>sp|P09917|LOX5_HUMAN Arachidonate 5-lipoxygenase OS=Homo sapiens OX=9606 GN=ALOX5 PE=1 SV=2
MPSYTVTVATGSQWFAGTDDYIYLSLVGSAGCSEKHLLDKPFYNDFERGAVDSYDVTVDE
ELGEIQLVRIEKRKYWLNDDWYLKYITLKTPHGDYIEFPCYRWITGDVEVVLRDGRAKLA
RDDQIHILKQHRRKELETRQKQYRWMEWNPGFPLSIDAKCHKDLPRDIQFDSEKGVDFVL
NYSKAMENLFINRFMHMFQSSWNDFADFEKIFVKISNTISERVMNHWQEDLMFGYQFLNG
CNPVLIRRCTELPEKLPVTTEMVECSLERQLSLEQEVQQGNIFIVDFELLDGIDANKTDP
CTLQFLAAPICLLYKNLANKIVPIAIQLNQIPGDENPIFLPSDAKYDWLLAKIWVRSSDF
HVHQTITHLLRTHLVSEVFGIAMYRQLPAVHPIFKLLVAHVRFTIAINTKAREQLICECG
LFDKANATGGGGHVQMVQRAMKDLTYASLCFPEAIKARGMESKEDIPYYFYRDDGLLVWE
AIRTFTAEVVDIYYEGDQVVEEDPELQDFVNDVYVYGMRGRKSSGFPKSVKSREQLSEYL
TVVIFTASAQHAAVNFGQYDWCSWIPNAPPTMRAPPPTAKGVVTIEQIVDTLPDRGRSCW
HLGAVWALSQFQENELFLGMYPEEHFIEKPVKEAMARFRKNLEAIVSVIAERNKKKQLPY
YYLSPDRIPNSVAI
>sp|Q9P2G4|MAP10_HUMAN Microtubule-associated protein 10 OS=Homo sapiens OX=9606 GN=MAP10 PE=1 SV=2
MAASLSERLFSLELLVDWVRLEARLLPSPAAAVEQEEEEEEKEQGEASSPRGLCPAVAFR
LLDFPTLLVYPPDGPGAPAAEPWPGVIRFGRGKSCLFRLQPATLHCRLLRTPLATLLLQL
PPGRPTPTPQLLGACDISLATAAHRVVGPAASGCSHRHRGRFPLHNRVGERTGDIALAYR
LTDLGSRLLSQLERPLTFTRTGGGAEVSPQTQQERQQLQQPASQPSPKEADKPLGELEIP
EAQKDLKEMVKSKAECDNVGSVENGKTNSVVTCSGAGNGRNVSSLNEEVTELDMETNIFC
PPPLYYTNLTQEKPPPAQAKITIEPQMNAPEEMDDASPEKKRVNPPAHRSCLKHPSSAAH
EHPPMLVNPPHIQNIGATNQTCQTEQNRINTIRQLPLLNALLVELSLLYDQPVTSPAHIH
PHLAWLYRTEDKKSPESSAKSTCRSEAKKDKRSVGGCEKSVSLQYKKNQIENYKEDKYSE
KSSGALHKRVPKGRLLYGLTNTLRLRLKLTNPDMLVVHEKRELYRKRQSQMLGTKFRIPS
SKVKLLSSAEQSQKPQLPEDKYLDSDASFTENSDTSRQISGVFDEPSTSKETKLKYATEK
KTVDCSKNRINNVSLEEVVSPANSIIPERLTPTNILGGNVEMKIQSPCVFQQDAVVDRIV
DKEIDIRQVKTTDNDILMADISDKRTGKNSCYENISELKYSDDLSSPCYSEDFCTSEDTS
RSFKAHDSSSRTENPKHSQYTSKSSDTGVSKKKNSSDRSSILSPPFSAGSPVHSYRKFHI
SKTQDKSLEEASSISASDLSSTHWTEQKENQIDQNSMHNSEITKRAQDISVKTRSSWKSL
EKSQSPQTSQVSSYLPSNVSELNVLDSSTSDHFEEGNDDVGSLNISKQCKDICELVINKL
PGYTM
>sp|P01308|INS_HUMAN Insulin OS=Homo sapiens OX=9606 GN=INS PE=1 SV=1
MALWMRLLPLLALLALWGPDPAAAFVNQHLCGSHLVEALYLVCGERGFFYTPKTRREAED
LQVGQVELGGGPGAGSLQPLALEGSLQKRGIVEQCCTSICSLYQLENYCN
>sp|A0A0B4J1X8|HV343_HUMAN Immunoglobulin heavy variable 3-43 OS=Homo sapiens OX=9606 GN=IGHV3-43 PE=3 SV=1
MEFGLSWVFLVAILKGVQCEVQLVESGGVVVQPGGSLRLSCAASGFTFDDYTMHWVRQAP
GKGLEWVSLISWDGGSTYYADSVKGRFTISRDNSKNSLYLQMNSLRTEDTALYYCAKD
>sp|Q96N16|JKIP1_HUMAN Janus kinase and microtubule-interacting protein 1 OS=Homo sapiens OX=9606 GN=JAKMIP1 PE=1 SV=1
MSKKGRSKGEKPEMETDAVQMANEELRAKLTSIQIEFQQEKSKVGKLRERLQEAKLEREQ
EQRRHTAYISELKAKLHEEKTKELQALREGLIRQHEQEAARTAKIKEGELQRLQATLNVL
RDGAADKVKTALLTEAREEARRAFDGERLRLQQEILELKAARKQAEEALSNCMQADKTKA
ADLRAAYQAHQDEVHRIKRECERDIRRLMDEIKGKDRVILALEKELGVQAGQTQKLLLQK
EALDEQLVQVKEAERHHSSPKRELPPGIGDMVELMGVQDQHMDERDVRRFQLKIAELNSV
IRKLEDRNTLLADERNELLKRSRETEVQLKPLVEKNKRMNKKNEDLLQSIQRMEEKIKNL
TRENVEMKEKLSAQASLKRHTSLNDLSLTRDEQEIEFLRLQVLEQQHVIDDLSLERERLL
RSKRHRGKSLKPPKKHVVETFFGFDEESVDSETLSETSYNTDRTDRTPATPEEDLDDATA
REEADLRFCQLTREYQALQRAYALLQEQVGGTLDAEREARTREQLQADLLRCQAKIEDLE
KLLVEKGQDSKWVEEKQLLIRTNQDLLEKIYRLEMEENQLKNEMQDAKDQNELLEFRVLE
LEVRDSICCKLSNGADILFEPKLKFM
>sp|O43504|LTOR5_HUMAN Ragulator complex protein LAMTOR5 OS=Homo sapiens OX=9606 GN=LAMTOR5 PE=1 SV=1
MEATLEQHLEDTMKNPSIVGVLCTDSQGLNLGCRGTLSDEHAGVISVLAQQAAKLTSDPT
DIPVVCLESDNGNIMIQKHDGITVAVHKMAS
>sp|P42166|LAP2A_HUMAN Lamina-associated polypeptide 2, isoform alpha OS=Homo sapiens OX=9606 GN=TMPO PE=1 SV=2
MPEFLEDPSVLTKDKLKSELVANNVTLPAGEQRKDVYVQLYLQHLTARNRPPLPAGTNSK
GPPDFSSDEEREPTPVLGSGAAAAGRSRAAVGRKATKKTDKPRQEDKDDLDVTELTNEDL
LDQLVKYGVNPGPIVGTTRKLYEKKLLKLREQGTESRSSTPLPTISSSAENTRQNGSNDS
DRYSDNEEGKKKEHKKVKSTRDIVPFSELGTTPSGGGFFQGISFPEISTRPPLGSTELQA
AKKVHTSKGDLPREPLVATNLPGRGQLQKLASERNLFISCKSSHDRCLEKSSSSSSQPEH
SAMLVSTAASPSLIKETTTGYYKDIVENICGREKSGIQPLCPERSHISDQSPLSSKRKAL
EESESSQLISPPLAQAIRDYVNSLLVQGGVGSLPGTSNSMPPLDVENIQKRIDQSKFQET
EFLSPPRKVPRLSEKSVEERDSGSFVAFQNIPGSELMSSFAKTVVSHSLTTLGLEVAKQS
QHDKIDASELSFPFHESILKVIEEEWQQVDRQLPSLACKYPVSSREATQILSVPKVDDEI
LGFISEATPLGGIQAASTESCNQQLDLALCRAYEAAASALQIATHTAFVAKAMQADISQA
AQILSSDPSRTHQALGILSKTYDAASYICEAAFDEVKMAAHTMGNATVGRRYLWLKDCKI
NLASKNKLASTPFKGGTLFGGEVCKVIKKRGNKH
>sp|Q8NHW3|MAFA_HUMAN Transcription factor MafA OS=Homo sapiens OX=9606 GN=MAFA PE=1 SV=2
MAAELAMGAELPSSPLAIEYVNDFDLMKFEVKKEPPEAERFCHRLPPGSLSSTPLSTPCS
SVPSSPSFCAPSPGTGGGGGAGGGGGSSQAGGAPGPPSGGPGAVGGTSGKPALEDLYWMS
GYQHHLNPEALNLTPEDAVEALIGSGHHGAHHGAHHPAAAAAYEAFRGPGFAGGGGADDM
GAGHHHGAHHAAHHHHAAHHHHHHHHHHGGAGHGGGAGHHVRLEERFSDDQLVSMSVREL
NRQLRGFSKEEVIRLKQKRRTLKNRGYAQSCRFKRVQQRHILESEKCQLQSQVEQLKLEV
GRLAKERDLYKEKYEKLAGRGGPGSAGGAGFPREPSPPQAGPGGAKGTADFFL
>sp|O75951|LYZL6_HUMAN Lysozyme-like protein 6 OS=Homo sapiens OX=9606 GN=LYZL6 PE=1 SV=1
MTKALLIYLVSSFLALNQASLISRCDLAQVLQLEDLDGFEGYSLSDWLCLAFVESKFNIS
KINENADGSFDYGLFQINSHYWCNDYKSYSENLCHVDCQDLLNPNLLAGIHCAKRIVSGA
RGMNNWVEWRLHCSGRPLFYWLTGCRLR
>sp|Q9BW71|HIRP3_HUMAN HIRA-interacting protein 3 OS=Homo sapiens OX=9606 GN=HIRIP3 PE=1 SV=3
MAREKEMQEFTRSFFRGRPDLSTLTHSIVRRRYLAHSGRSHLEPEEKQALKRLVEEELLK
MQVDEAASREDKLDLTKKGKRPPTPCSDPERKRFRFNSESESGSEASSPDYFGPPAKNGV
AAEVSPAKEENPRRASKAVEESSDEERQRDLPAQRGEESSEEEEKGYKGKTRKKPVVKKQ
APGKASVSRKQAREESEESEAEPVQRTAKKVEGNKGTKSLKESEQESEEEILAQKKEQRE
EEVEEEEKEEDEEKGDWKPRTRSNGRRKSAREERSCKQKSQAKRLLGDSDSEEEQKEAAS
SGDDSGRDREPPVQRKSEDRTQLKGGKRLSGSSEDEEDSGKGEPTAKGSRKMARLGSTSG
EESDLEREVSDSEAGGGPQGERKNRSSKKSSRKGRTRSSSSSSDGSPEAKGGKAGSGRRG
EDHPAVMRLKRYIRACGAHRNYKKLLGSCCSHKERLSILRAELEALGMKGTPSLGKCRAL
KEQREEAAEVASLDVANIISGSGRPRRRTAWNPLGEAAPPGELYRRTLDSDEERPRPAPP
DWSHMRGIISSDGESN
>sp|A0A0B4J1U7|HV601_HUMAN Immunoglobulin heavy variable 6-1 OS=Homo sapiens OX=9606 GN=IGHV6-1 PE=3 SV=1
MSVSFLIFLPVLGLPWGVLSQVQLQQSGPGLVKPSQTLSLTCAISGDSVSSNSAAWNWIR
QSPSRGLEWLGRTYYRSKWYNDYAVSVKSRITINPDTSKNQFSLQLNSVTPEDTAVYYCA
R
>sp|Q15762|CD226_HUMAN CD226 antigen OS=Homo sapiens OX=9606 GN=CD226 PE=1 SV=2
MDYPTLLLALLHVYRALCEEVLWHTSVPFAENMSLECVYPSMGILTQVEWFKIGTQQDSI
AIFSPTHGMVIRKPYAERVYFLNSTMASNNMTLFFRNASEDDVGYYSCSLYTYPQGTWQK
VIQVVQSDSFEAAVPSNSHIVSEPGKNVTLTCQPQMTWPVQAVRWEKIQPRQIDLLTYCN
LVHGRNFTSKFPRQIVSNCSHGRWSVIVIPDVTVSDSGLYRCYLQASAGENETFVMRLTV
AEGKTDNQYTLFVAGGTVLLLLFVISITTIIVIFLNRRRRRERRDLFTESWDTQKAPNNY
RSPISTSQPTNQSMDDTREDIYVNYPTFSRRPKTRV
>sp|P15813|CD1D_HUMAN Antigen-presenting glycoprotein CD1d OS=Homo sapiens OX=9606 GN=CD1D PE=1 SV=1
MGCLLFLLLWALLQAWGSAEVPQRLFPLRCLQISSFANSSWTRTDGLAWLGELQTHSWSN
DSDTVRSLKPWSQGTFSDQQWETLQHIFRVYRSSFTRDVKEFAKMLRLSYPLELQVSAGC
EVHPGNASNNFFHVAFQGKDILSFQGTSWEPTQEAPLWVNLAIQVLNQDKWTRETVQWLL
NGTCPQFVSGLLESGKSELKKQVKPKAWLSRGPSPGPGRLLLVCHVSGFYPKPVWVKWMR
GEQEQQGTQPGDILPNADETWYLRATLDVVAGEAAGLSCRVKHSSLEGQDIVLYWGGSYT
SMGLIALAVLACLLFLLIVGFTSRFKRQTSYQGVL
>sp|Q96I36|COX14_HUMAN Cytochrome c oxidase assembly protein COX14 OS=Homo sapiens OX=9606 GN=COX14 PE=1 SV=1
MPTGKQLADIGYKTFSTSMMLLTVYGGYLCSVRVYHYFQWRRAQRQAAEEQKTSGIM
>sp|Q6QNY1|BL1S2_HUMAN Biogenesis of lysosome-related organelles complex 1 subunit 2 OS=Homo sapiens OX=9606 GN=BLOC1S2 PE=1 SV=1
MAAAAEGVLATRSDEPARDDAAVETAEEAKEPAEADITELCRDMFSKMATYLTGELTATS
EDYKLLENMNKLTSLKYLEMKDIAINISRNLKDLNQKYAGLQPYLDQINVIEEQVAALEQ
AAYKLDAYSKKLEAKYKKLEKR
>sp|O00175|CCL24_HUMAN C-C motif chemokine 24 OS=Homo sapiens OX=9606 GN=CCL24 PE=1 SV=2
MAGLMTIVTSLLFLGVCAHHIIPTGSVVIPSPCCMFFVSKRIPENRVVSYQLSSRSTCLK
AGVIFTTKKGQQFCGDPKQEWVQRYMKNLDAKQKKASPRARAVAVKGPVQRYPGNQTTC
>sp|P13073|COX41_HUMAN Cytochrome c oxidase subunit 4 isoform 1, mitochondrial OS=Homo sapiens OX=9606 GN=COX4I1 PE=1 SV=1
MLATRVFSLVGKRAISTSVCVRAHESVVKSEDFSLPAYMDRRDHPLPEVAHVKHLSASQK
ALKEKEKASWSSLSMDEKVELYRIKFKESFAEMNRGSNEWKTVVGGAMFFIGFTALVIMW
QKHYVYGPLPQSFDKEWVAKQTKRMLDMKVNPIQGLASKWDYEKNEWKK
>sp|P41002|CCNF_HUMAN Cyclin-F OS=Homo sapiens OX=9606 GN=CCNF PE=1 SV=2
MGSGGVVHCRCAKCFCYPTKRRIRRRPRNLTILSLPEDVLFHILKWLSVEDILAVRAVHS
QLKDLVDNHASVWACASFQELWPSPGNLKLFERAAEKGNFEAAVKLGIAYLYNEGLSVSD
EARAEVNGLKASRFFSLAERLNVGAAPFIWLFIRPPWSVSGSCCKAVVHESLRAECQLQR
THKASILHCLGRVLSLFEDEEKQQQAHDLFEEAAHQGCLTSSYLLWESDRRTDVSDPGRC
LHSFRKLRDYAAKGCWEAQLSLAKACANANQLGLEVRASSEIVCQLFQASQAVSKQQVFS
VQKGLNDTMRYILIDWLVEVATMKDFTSLCLHLTVECVDRYLRRRLVPRYRLQLLGIACM
VICTRFISKEILTIREAVWLTDNTYKYEDLVRMMGEIVSALEGKIRVPTVVDYKEVLLTL
VPVELRTQHLCSFLCELSLLHTSLSAYAPARLAAAALLLARLTHGQTQPWTTQLWDLTGF
SYEDLIPCVLSLHKKCFHDDAPKDYRQVSLTAVKQRFEDKRYGEISQEEVLSYSQLCAAL
GVTQDSPDPPTFLSTGEIHAFLSSPSGRRTKRKRENSLQEDRGSFVTTPTAELSSQEETL
LGSFLDWSLDCCSGYEGDQESEGEKEGDVTAPSGILDVTVVYLNPEQHCCQESSDEEACP
EDKGPQDPQALALDTQIPATPGPKPLVRTSREPGKDVTTSGYSSVSTASPTSSVDGGLGA
LPQPTSVLSLDSDSHTQPCHHQARKSCLQCRPPSPPESSVPQQQVKRINLCIHSEEEDMN
LGLVRL
>sp|P30281|CCND3_HUMAN G1/S-specific cyclin-D3 OS=Homo sapiens OX=9606 GN=CCND3 PE=1 SV=2
MELLCCEGTRHAPRAGPDPRLLGDQRVLQSLLRLEERYVPRASYFQCVQREIKPHMRKML
AYWMLEVCEEQRCEEEVFPLAMNYLDRYLSCVPTRKAQLQLLGAVCMLLASKLRETTPLT
IEKLCIYTDHAVSPRQLRDWEVLVLGKLKWDLAAVIAHDFLAFILHRLSLPRDRQALVKK
HAQTFLALCATDYTFAMYPPSMIATGSIGAAVQGLGACSMSGDELTELLAGITGTEVDCL
RACQEQIEAALRESLREASQTSSSPAPKAPRGSSSQGPSQTSTPTDVTAIHL
>sp|Q7L5N1|CSN6_HUMAN COP9 signalosome complex subunit 6 OS=Homo sapiens OX=9606 GN=COPS6 PE=1 SV=1
MAAAAAAAAATNGTGGSSGMEVDAAVVPSVMACGVTGSVSVALHPLVILNISDHWIRMRS
QEGRPVQVIGALIGKQEGRNIEVMNSFELLSHTVEEKIIIDKEYYYTKEEQFKQVFKELE
FLGWYTTGGPPDPSDIHVHKQVCEIIESPLFLKLNPMTKHTDLPVSVFESVIDIINGEAT
MLFAELTYTLATEEAERIGVDHVARMTATGSGENSTVAEHLIAQHSAIKMLHSRVKLILE
YVKASEAGEVPFNHEILREAYALCHCLPVLSTDKFKTDFYDQCNDVGLMAYLGTITKTCN
TMNQFVNKFNVLYDRQGIGRRMRGLFF
>sp|A8MTZ0|BBIP1_HUMAN BBSome-interacting protein 1 OS=Homo sapiens OX=9606 GN=BBIP1 PE=1 SV=2
MLKAAAKRPELSGKNTISNNSDMAEVKSMFREVLPKQGPLFVEDIMTMVLCKPKLLPLKS
LTLEKLEKMHQAAQNTIRQQEMAEKDQRQITH
>sp|Q05707|COEA1_HUMAN Collagen alpha-1(XIV) chain OS=Homo sapiens OX=9606 GN=COL14A1 PE=1 SV=3
MKIFQRKMRYWLLPPFLAIVYFCTIVQGQVAPPTRLRYNVISHDSIQISWKAPRGKFGGY
KLLVTPTSGGKTNQLNLQNTATKAIIQGLMPDQNYTVQIIAYNKDKESKPAQGQFRIKDL
EKRKDPKPRVKVVDRGNGSRPSSPEEVKFVCQTPAIADIVILVDGSWSIGRFNFRLVRHF
LENLVTAFDVGSEKTRIGLAQYSGDPRIEWHLNAFSTKDEVIEAVRNLPYKGGNTLTGLA
LNYIFENSFKPEAGSRTGVSKIGILITDGKSQDDIIPPSRNLRESGVELFAIGVKNADVN
ELQEIASEPDSTHVYNVAEFDLMHTVVESLTRTLCSRVEEQDREIKASAHAITGPPTELI
TSEVTARSFMVNWTHAPGNVEKYRVVYYPTRGGKPDEVVVDGTVSSTVLKNLMSLTEYQI
AVFAIYAHTASEGLRGTETTLALPMASDLLLYDVTENSMRVKWDAVPGASGYLILYAPLT
EGLAGDEKEMKIGETHTDIELSGLLPNTEYTVTVYAMFGEEASDPVTGQETTLALSPPRN
LRISNVGSNSARLTWDPTSRQINGYRIVYNNADGTEINEVEVDPITTFPLKGLTPLTEYT
IAIFSIYDEGQSEPLTGVFTTEEVPAQQYLEIDEVTTDSFRVTWHPLSADEGLHKLMWIP
VYGGKTEEVVLKEEQDSHVIEGLEPGTEYEVSLLAVLDDGSESEVVTAVGTTLDSFWTEP
ATTIVPTTSVTSVFQTGIRNLVVGDETTSSLRVKWDISDSDVQQFRVTYMTAQGDPEEEV
IGTVMVPGSQNNLLLKPLLPDTEYKVTVTPIYTDGEGVSVSAPGKTLPSSGPQNLRVSEE
WYNRLRITWDPPSSPVKGYRIVYKPVSVPGPTLETFVGADINTILITNLLSGMDYNVKIF
ASQASGFSDALTGMVKTLFLGVTNLQAKHVEMTSLCAHWQVHRHATAYRVVIESLQDRQK
QESTVGGGTTRHCFYGLQPDSEYKISVYTKLQEIEGPSVSIMEKTQSLPTRPPTFPPTIP
PAKEVCKAAKADLVFMVDGSWSIGDENFNKIISFLYSTVGALNKIGTDGTQVAMVQFTDD
PRTEFKLNAYKTKETLLDAIKHISYKGGNTKTGKAIKYVRDTLFTAESGTRRGIPKVIVV
ITDGRSQDDVNKISREMQLDGYSIFAIGVADADYSELVSIGSKPSARHVFFVDDFDAFKK
IEDELITFVCETASATCPVVHKDGIDLAGFKMMEMFGLVEKDFSSVEGVSMEPGTFNVFP
CYQLHKDALVSQPTRYLHPEGLPSDYTISFLFRILPDTPQEPFALWEILNKNSDPLVGVI
LDNGGKTLTYFNYDQSGDFQTVTFEGPEIRKIFYGSFHKLHIVVSETLVKVVIDCKQVGE
KAMNASANITSDGVEVLGKMVRSRGPGGNSAPFQLQMFDIVCSTSWANTDKCCELPGLRD
DESCPDLPHSCSCSETNEVALGPAGPPGGPGLRGPKGQQGEPGPKGPDGPRGEIGLPGPQ
GPPGPQGPSGLSIQGMPGMPGEKGEKGDTGLPGPQGIPGGVGSPGRDGSPGQRGLPGKDG
SSGPPGPPGPIGIPGTPGVPGITGSMGPQGALGPPGVPGAKGERGERGDLQSQAMVRSVA
RQVCEQLIQSHMARYTAILNQIPSHSSSIRTVQGPPGEPGRPGSPGAPGEQGPPGTPGFP
GNAGVPGTPGERGLTGIKGEKGNPGVGTQGPRGPPGPAGPSGESRPGSPGPPGSPGPRGP
PGHLGVPGPQGPSGQPGYCDPSSCSAYGVRAPHPDQPEFTPVQDELEAMELWGPGV
>sp|Q7L3B6|CD37L_HUMAN Hsp90 co-chaperone Cdc37-like 1 OS=Homo sapiens OX=9606 GN=CDC37L1 PE=1 SV=1
MEQPWPPPGPWSLPRAEGEAEEESDFDVFPSSPRCPQLPGGGAQMYSHGIELACQKQKEF
VKSSVACKWNLAEAQQKLGSLALHNSESLDQEHAKAQTAVSELRQREEEWRQKEEALVQR
EKMCLWSTDAISKDVFNKSFINQDKRKDTEDEDKSESFMQKYEQKIRHFGMLSRWDDSQR
FLSDHPYLVCEETAKYLILWCFHLEAEKKGALMEQIAHQAVVMQFIMEMAKNCNVDPRGC
FRLFFQKAKAEEEGYFEAFKNELEAFKSRVRLYSQSQSFQPMTVQNHVPHSGVGSIGLLE
SLPQNPDYLQYSISTALCSLNSVVHKEDDEPKMMDTV
>sp|Q6W2J9|BCOR_HUMAN BCL-6 corepressor OS=Homo sapiens OX=9606 GN=BCOR PE=1 SV=1
MLSATPLYGNVHSWMNSERVRMCGASEDRKILVNDGDASKARLELREENPLNHNVVDAST
AHRIDGLAALSMDRTGLIREGLRVPGNIVYSSLCGLGSEKGREAATSTLGGLGFSSERNP
EMQFKPNTPETVEASAVSGKPPNGFSAIYKTPPGIQKSAVATAEALGLDRPASDKQSPLN
INGASYLRLPWVNPYMEGATPAIYPFLDSPNKYSLNMYKALLPQQSYSLAQPLYSPVCTN
GERFLYLPPPHYVGPHIPSSLASPMRLSTPSASPAIPPLVHCADKSLPWKMGVSPGNPVD
SHAYPHIQNSKQPRVPSAKAVTSGLPGDTALLLPPSPRPSPRVHLPTQPAADTYSEFHKH
YARISTSPSVALSKPYMTVSSEFPAARLSNGKYPKAPEGGEGAQPVPGHARKTAVQDRKD
GSSPPLLEKQTVTKDVTDKPLDLSSKVVDVDASKADHMKKMAPTVLVHSRAGSGLVLSGS
EIPKETLSPPGNGCAIYRSEIISTAPSSWVVPGPSPNEENNGKSMSLKNKALDWAIPQQR
SSSCPRMGGTDAVITNVSGSVSSAGRPASASPAPNANADGTKTSRSSVETTPSVIQHVGQ
PPATPAKHSSSTSSKGAKASNPEPSFKANENGLPPSSIFLSPNEAFRSPPIPYPRSYLPY
PAPEGIAVSPLSLHGKGPVYPHPVLLPNGSLFPGHLAPKPGLPYGLPTGRPEFVTYQDAL
GLGMVHPMLIPHTPIEITKEEKPERRSRSHERARYEDPTLRNRFSEILETSSTKLHPDVP
TDKNLKPNPNWNQGKTVVKSDKLVYVDLLREEPDAKTDTNVSKPSFAAESVGQSAEPPKP
SVEPALQQHRDFIALREELGRISDFHETYTFKQPVFTVSKDSVLAGTNKENLGLPVSTPF
LEPPLGSDGPAVTFGKTQEDPKPFCVGSAPPSVDVTPTYTKDGADEAESNDGKVLKPKPS
KLAKRIANSAGYVGDRFKCVTTELYADSSQLSREQRALQMEGLQEDSILCLPAAYCERAM
MRFSELEMKEREGGHPATKDSEMCKFSPADWERLKGNQDKKPKSVTLEEAIAEQNESERC
EYSVGNKHRDPFEAPEDKDLPVEKYFVERQPVSEPPADQVASDMPHSPTLRVDRKRKVSG
DSSHTETTAEEVPEDPLLKAKRRRVSKDDWPEREMTNSSSNHLEDPHYSELTNLKVCIEL
TGLHPKKQRHLLHLRERWEQQVSAADGKPGRQSRKEVTQATQPEAIPQGTNITEEKPGRK
RAEAKGNRSWSEESLKPSDNEQGLPVFSGSPPMKSLSSTSAGGKKQAQPSCAPASRPPAK
QQKIKENQKTDVLCADEEEDCQAASLLQKYTDNSEKPSGKRLCKTKHLIPQESRRGLPLT
GEYYVENADGKVTVRRFRKRPEPSSDYDLSPAKQEPKPFDRLQQLLPASQSTQLPCSSSP
QETTQSRPMPPEARRLIVNKNAGETLLQRAARLGYEEVVLYCLENKICDVNHRDNAGYCA
LHEACARGWLNIVRHLLEYGADVNCSAQDGTRPLHDAVENDHLEIVRLLLSYGADPTLAT
YSGRTIMKMTHSELMEKFLTDYLNDLQGRNDDDASGTWDFYGSSVCEPDDESGYDVLANP
PGPEDQDDDDDAYSDVFEFEFSETPLLPCYNIQVSVAQGPRNWLLLSDVLKKLKMSSRIF
RCNFPNVEIVTIAEAEFYRQVSASLLFSCSKDLEAFNPESKELLDLVEFTNEIQTLLGSS
VEWLHPSDLASDNYW
>sp|Q5T686|AVPI1_HUMAN Arginine vasopressin-induced protein 1 OS=Homo sapiens OX=9606 GN=AVPI1 PE=1 SV=3
MGTPASVVSEPPPWQAPIEARGRKQASANIFQDAELLQIQALFQRSGDQLAEERAQIIWE
CAGDHRVAEALKRLRRKRPPRQKPLGHSLHHCSRLRILEPHSALANPQSATETASSEQYL
HSRKKSARIRRNWRKSGPTSYLHQIRH
>sp|Q5VW22|AGAP6_HUMAN Arf-GAP with GTPase, ANK repeat and PH domain-containing protein 6 OS=Homo sapiens OX=9606 GN=AGAP6 PE=2 SV=1
MGNILTCRVHPSVSLEFDQQQGSVCPSESETYEAGARDRMAGAPMAAAVQPAEVTVEVGE
DLHMHHVRDREMPEALEFNPSANPEASTIFQRNSQTDVVEIRRSNCTNHVSAVRFSQQYS
LCSTIFLDDSTAIQHYLTMTIISVTLEIPHHITQRDADRTLSIPDEQLHSFAVSTVHIMK
KRNGGGSLNNYSSSIPSTPSTSQEDPQFSVPPTANTPTPVCKRSMRWSNLFTSEKGSDPD
KERKAPENHADTIGSGRAIPIKQGMLLKRSGKWLKTWKKKYVTLCSNGMLTYYSSLGDYM
KNIHKKEIDLQTSTIKVPGKWPSLATSACTPISSSKSNGLSKDMDTGLGDSICFSPSISS
TTSPKLNPPPSPHANKKKHLKKKSTNNFMIVSATGQTWHFEATTYEERDAWVQAIQSQIL
ASLQSCESSKSKSQLTSQSEAMALQSIQNMRGNAHCVDCETQNPKWASLNLGVLMCIECS
GIHRSLGPHLSRVRSLELDDWPVELRKVMSSIVNDLANSIWEGSSQGQTKPSEKSTREEK
ERWIRSKYEEKLFLAPLPCTELSLGQQLLRATADEDLQTAILLLAHGSCEEVNETCGEGD
GCTALHLACRKGNVVLAQLLIWYGVDVMARDAHGNTALTYARQASSQECINVLLQYGCPD
ECV
>sp|O60911|CATL2_HUMAN Cathepsin L2 OS=Homo sapiens OX=9606 GN=CTSV PE=1 SV=2
MNLSLVLAAFCLGIASAVPKFDQNLDTKWYQWKATHRRLYGANEEGWRRAVWEKNMKMIE
LHNGEYSQGKHGFTMAMNAFGDMTNEEFRQMMGCFRNQKFRKGKVFREPLFLDLPKSVDW
RKKGYVTPVKNQKQCGSCWAFSATGALEGQMFRKTGKLVSLSEQNLVDCSRPQGNQGCNG
GFMARAFQYVKENGGLDSEESYPYVAVDEICKYRPENSVANDTGFTVVAPGKEKALMKAV
ATVGPISVAMDAGHSSFQFYKSGIYFEPDCSSKNLDHGVLVVGYGFEGANSNNSKYWLVK
NSWGPEWGSNGYVKIAKDKNNHCGIATAASYPNV
>sp|P20853|CP2A7_HUMAN Cytochrome P450 2A7 OS=Homo sapiens OX=9606 GN=CYP2A7 PE=2 SV=2
MLASGLLLVALLACLTVMVLMSVWQQRKSRGKLPPGPTPLPFIGNYLQLNTEHICDSIMK
FSECYGPVFTIHLGPRRVVVLCGHDAVREALVDQAEEFSGRGEQATFDWVFKGYGVAFSN
GERAKQLLRFAIATLRDFGVGKRGIEERIQEESGFLIEAIRSTHGANIDPTFFLSRTVSN
VISSIVFGDRFDYEDKEFLSLLSMMLGIFQFTSTSTGQLYEMFSSVMKHLPGPQQQAFKL
LQGLEDFIAKKVEHNQRTLDPNSPQDFIDSFLIHMQEEEKNPNTEFYLKNLMMSTLNLFI
AGTETVSTTLRYGFLLLMKHPEVEAKVHEEIDRVIGKNRQPKFEDRTKMPYMEAVIHEIQ
RFGDVIPMSLARRVKKDTKFRDFFLPKGTEVFPMLGSVLRDPSFFSNPQDFNPQHFLDDK
GQFKKSDAFVPFSIGKRNCFGEGLARMELFLFFTTVMQNFRLKSSQSPKDIDVSPKHVVF
ATIPRNYTMSFLPR
>sp|O60477|BRNP1_HUMAN BMP/retinoic acid-inducible neural-specific protein 1 OS=Homo sapiens OX=9606 GN=BRINP1 PE=1 SV=2
MNWRFVELLYFLFIWGRISVQPSHQEPAGTDQHVSKEFDWLISDRGPFHHSRSYLSFVER
HRQGFTTRYKIYREFARWKVRNTAIERRDLVRHPVPLMPEFQRSIRLLGRRPTTQQFIDT
IIKKYGTHLLISATLGGEEALTMYMDKSRLDRKSGNATQSVEALHQLASSYFVDRDGTMR
RLHEIQISTGAIKVTETRTGPLGCNSYDNLDSVSSVLLQSTESKLHLQGLQIIFPQYLQE
KFVQSALSYIMCNGEGEYLCQNSQCRCQCAEEFPQCNCPITDIQIMEYTLANMAKSWAEA
YKDLENSDEFKSFMKRLPSNHFLTIGSIHQHWGNDWDLQNRYKLLQSATEAQRQKIQRTA
RKLFGLSVRCRHNPNHQLPRERTIQQWLARVQSLLYCNENGFWGTFLESQRSCVCHGSTT
LCQRPIPCVIGGNNSCAMCSLANISLCGSCNKGYKLYRGRCEPQNVDSERSEQFISFETD
LDFQDLELKYLLQKMDSRLYVHTTFISNEIRLDTFFDPRWRKRMSLTLKSNKNRMDFIHM
VIGMSMRICQMRNSSLDPMFFVYVNPFSGSHSEGWNMPFGEFGYPRWEKIRLQNSQCYNW
TLLLGNRWKTFFETVHIYLRSRTRLPTLLRNETGQGPVDLSDPSKRQFYIKISDVQVFGY
SLRFNADLLRSAVQQVNQSYTQGGQFYSSSSVMLLLLDIRDRINRLAPPVAPGKPQLDLF
SCMLKHRLKLTNSEIIRVNHALDLYNTEILKQSDQMTAKLC
>sp|P18859|ATP5J_HUMAN ATP synthase-coupling factor 6, mitochondrial OS=Homo sapiens OX=9606 GN=ATP5PF PE=1 SV=1
MILQRLFRFSSVIRSAVSVHLRRNIGVTAVAFNKELDPIQKLFVDKIREYKSKRQTSGGP
VDASSEYQQELERELFKLKQMFGNADMNTFPTFKFEDPKFEVIEKPQA
>sp|Q00005|2ABB_HUMAN Serine/threonine-protein phosphatase 2A 55 kDa regulatory subunit B beta isoform OS=Homo sapiens OX=9606 GN=PPP2R2B PE=1 SV=1
MEEDIDTRKINNSFLRDHSYATEADIISTVEFNHTGELLATGDKGGRVVIFQREQESKNQ
VHRRGEYNVYSTFQSHEPEFDYLKSLEIEEKINKIRWLPQQNAAYFLLSTNDKTVKLWKV
SERDKRPEGYNLKDEEGRLRDPATITTLRVPVLRPMDLMVEATPRRVFANAHTYHINSIS
VNSDYETYMSADDLRINLWNFEITNQSFNIVDIKPANMEELTEVITAAEFHPHHCNTFVY
SSSKGTIRLCDMRASALCDRHTKFFEEPEDPSNRSFFSEIISSISDVKFSHSGRYIMTRD
YLTVKVWDLNMENRPIETYQVHDYLRSKLCSLYENDCIFDKFECVWNGSDSVIMTGSYNN
FFRMFDRNTKRDVTLEASRENSKPRAILKPRKVCVGGKRRKDEISVDSLDFSKKILHTAW
HPSENIIAVAATNNLYIFQDKVN
>sp|A6NLW8|DUXA_HUMAN Double homeobox protein A OS=Homo sapiens OX=9606 GN=DUXA PE=3 SV=1
MAEDTYSHKMVKTNHRRCRTKFTEEQLKILINTFNQKPYPGYATKQKLALEINTEESRIQ
IWFQNRRARHGFQKRPEAETLESSQSQGQDQPGVEFQSREARRCRTTYSASQLHTLIKAF
MKNPYPGIDSREELAKEIGVPESRVQIWFQNRRSRLLLQRKREPVASLEQEEQGKIPEGL
QGAEDTQNGTNFTSDSHFSGARTW
>sp|Q01094|E2F1_HUMAN Transcription factor E2F1 OS=Homo sapiens OX=9606 GN=E2F1 PE=1 SV=1
MALAGAPAGGPCAPALEALLGAGALRLLDSSQIVIISAAQDASAPPAPTGPAAPAAGPCD
PDLLLFATPQAPRPTPSAPRPALGRPPVKRRLDLETDHQYLAESSGPARGRGRHPGKGVK
SPGEKSRYETSLNLTTKRFLELLSHSADGVVDLNWAAEVLKVQKRRIYDITNVLEGIQLI
AKKSKNHIQWLGSHTTVGVGGRLEGLTQDLRQLQESEQQLDHLMNICTTQLRLLSEDTDS
QRLAYVTCQDLRSIADPAEQMVMVIKAPPETQLQAVDSSENFQISLKSKQGPIDVFLCPE
ETVGGISPGKTPSQEVTSEEENRATDSATIVSPPPSSPPSSLTTDPSQSLLSLEQEPLLS
RMGSLRAPVDEDRLSPLVAADSLLEHVREDFSGLLPEEFISLSPPHEALDYHFGLEEGEG
IRDLFDCDFGDLTPLDF
>sp|Q9UBX2|DUX4_HUMAN Double homeobox protein 4 OS=Homo sapiens OX=9606 GN=DUX4 PE=1 SV=2
MALPTPSDSTLPAEARGRGRRRRLVWTPSQSEALRACFERNPYPGIATRERLAQAIGIPE
PRVQIWFQNERSRQLRQHRRESRPWPGRRGPPEGRRKRTAVTGSQTALLLRAFEKDRFPG
IAAREELARETGLPESRIQIWFQNRRARHPGQGGRAPAQAGGLCSAAPGGGHPAPSWVAF
AHTGAWGTGLPAPHVPCAPGALPQGAFVSQAARAAPALQPSQAAPAEGISQPAPARGDFA
YAAPAPPDGALSHPQAPRWPPHPGKSREDRDPQRDGLPGPCAVAQPGPAQAGPQGQGVLA
PPTSQGSPWWGWGRGPQVAGAAWEPQAGAAPPPQPAPPDASASARQGQMQGIPAPSQALQ
EPAPWSALPCGLLLDELLASPEFLQQAQPLLETEAPGELEASEEAASLEAPLSEEEYRAL
LEEL
>sp|O00716|E2F3_HUMAN Transcription factor E2F3 OS=Homo sapiens OX=9606 GN=E2F3 PE=1 SV=1
MRKGIQPALEQYLVTAGGGEGAAVVAAAAAASMDKRALLASPGFAAAAAAAAAPGAYIQI
LTTNTSTTSCSSSLQSGAVAAGPLLPSAPGAEQTAGSLLYTTPHGPSSRAGLLQQPPALG
RGGSGGGGGPPAKRRLELGESGHQYLSDGLKTPKGKGRAALRSPDSPKTPKSPSEKTRYD
TSLGLLTKKFIQLLSQSPDGVLDLNKAAEVLKVQKRRIYDITNVLEGIHLIKKKSKNNVQ
WMGCSLSEDGGMLAQCQGLSKEVTELSQEEKKLDELIQSCTLDLKLLTEDSENQRLAYVT
YQDIRKISGLKDQTVIVVKAPPETRLEVPDSIESLQIHLASTQGPIEVYLCPEETETHSP
MKTNNQDHNGNIPKPASKDLASTNSGHSDCSVSMGNLSPLASPANLLQQTEDQIPSNLEG
PFVNLLPPLLQEDYLLSLGEEEGISDLFDAYDLEKLPLVEDFMCS
>sp|Q8WW52|F151A_HUMAN Protein FAM151A OS=Homo sapiens OX=9606 GN=FAM151A PE=2 SV=2
MVCREQLSKNQVKWVFAGITCVSVVVIAAIVLAITLRRPGCELEACSPDADMLDYLLSLG
QISRRDALEVTWYHAANSKKAMTAALNSNITVLEADVNVEGLGTANETGVPIMAHPPTIY
SDNTLEQWLDAVLGSSQKGIKLDFKNIKAVGPSLDLLRQLTEEGKVRRPIWINADILKGP
NMLISTEVNATQFLALVQEKYPKATLSPGWTTFYMSTSPNRTYTQAMVEKMHELVGGVPQ
RVTFPVRSSMVRAAWPHFSWLLSQSERYSLTLWQAASDPMSVEDLLYVRDNTAVHQVYYD
IFEPLLSQFKQLALNATRKPMYYTGGSLIPLLQLPGDDGLNVEWLVPDVQGSGKTATMTL
PDTEGMILLNTGLEGTVAENPVPIVHTPSGNILTLESCLQQLATHPGHWGIHLQIAEPAA
LRPSLALLARLSSLGLLHWPVWVGAKISHGSFSVPGHVAGRELLTAVAEVFPHVTVAPGW
PEEVLGSGYREQLLTDMLELCQGLWQPVSFQMQAMLLGHSTAGAIGRLLASSPRATVTVE
HNPAGGDYASVRTALLAARAVDRTRVYYRLPQGYHKDLLAHVGRN
>sp|Q86YB7|ECHD2_HUMAN Enoyl-CoA hydratase domain-containing protein 2, mitochondrial OS=Homo sapiens OX=9606 GN=ECHDC2 PE=1 SV=2
MLRVLCLLRPWRPLRARGCASDGAAGGSEIQVRALAGPDQGITEILMNRPSARNALGNVF
VSELLETLAQLREDRQVRVLLFRSGVKGVFCAGADLKEREQMSEAEVGVFVQRLRGLMND
IAAFPAPTIAAMDGFALGGGLELALACDLRVAASSAVMGLIETTRGLLPGAGGTQRLPRC
LGVALAKELIFTGRRLSGTEAHVLGLVNHAVAQNEEGDAAYQRARALAQEILPQAPIAVR
LGKVAIDRGTEVDIASGMAIEGMCYAQNIPTRDRLEGMAAFREKRTPKFVGK
>sp|P01037|CYTN_HUMAN Cystatin-SN OS=Homo sapiens OX=9606 GN=CST1 PE=1 SV=3
MAQYLSTLLLLLATLAVALAWSPKEEDRIIPGGIYNADLNDEWVQRALHFAISEYNKATK
DDYYRRPLRVLRARQQTVGGVNYFFDVEVGRTICTKSQPNLDTCAFHEQPELQKKQLCSF
EIYEVPWENRRSLVKSRCQES
>sp|Q9UKW6|ELF5_HUMAN ETS-related transcription factor Elf-5 OS=Homo sapiens OX=9606 GN=ELF5 PE=1 SV=2
MPSLPHSHRVMLDSVTHSTFLPNASFCDPLMSWTDLFSNEEYYPAFEHQTACDSYWTSVH
PEYWTKRHVWEWLQFCCDQYKLDTNCISFCNFNISGLQLCSMTQEEFVEAAGLCGEYLYF
ILQNIRTQGYSFFNDAEESKATIKDYADSNCLKTSGIKSQDCHSHSRTSLQSSHLWEFVR
DLLLSPEENCGILEWEDREQGIFRVVKSEALAKMWGQRKKNDRMTYEKLSRALRYYYKTG
ILERVDRRLVYKFGKNAHGWQEDKL
>sp|P49682|CXCR3_HUMAN C-X-C chemokine receptor type 3 OS=Homo sapiens OX=9606 GN=CXCR3 PE=1 SV=2
MVLEVSDHQVLNDAEVAALLENFSSSYDYGENESDSCCTSPPCPQDFSLNFDRAFLPALY
SLLFLLGLLGNGAVAAVLLSRRTALSSTDTFLLHLAVADTLLVLTLPLWAVDAAVQWVFG
SGLCKVAGALFNINFYAGALLLACISFDRYLNIVHATQLYRRGPPARVTLTCLAVWGLCL
LFALPDFIFLSAHHDERLNATHCQYNFPQVGRTALRVLQLVAGFLLPLLVMAYCYAHILA
VLLVSRGQRRLRAMRLVVVVVVAFALCWTPYHLVVLVDILMDLGALARNCGRESRVDVAK
SVTSGLGYMHCCLNPLLYAFVGVKFRERMWMLLLRLGCPNQRGLQRQPSSSRRDSSWSET
SEASYSGL
>sp|Q9H4I9|EMRE_HUMAN Essential MCU regulator, mitochondrial OS=Homo sapiens OX=9606 GN=SMDT1 PE=1 SV=1
MASGAARWLVLAPVRSGALRSGPSLRKDGDVSAAWSGSGRSLVPSRSVIVTRSGAILPKP
VKMSFGLLRVFSIVIPFLYVGTLISKNFAALLEEHDIFVPEDDDDDD
>sp|Q13609|DNSL3_HUMAN Deoxyribonuclease gamma OS=Homo sapiens OX=9606 GN=DNASE1L3 PE=1 SV=1
MSRELAPLLLLLLSIHSALAMRICSFNVRSFGESKQEDKNAMDVIVKVIKRCDIILVMEI
KDSNNRICPILMEKLNRNSRRGITYNYVISSRLGRNTYKEQYAFLYKEKLVSVKRSYHYH
DYQDGDADVFSREPFVVWFQSPHTAVKDFVIIPLHTTPETSVKEIDELVEVYTDVKHRWK
AENFIFMGDFNAGCSYVPKKAWKNIRLRTDPRFVWLIGDQEDTTVKKSTNCAYDRIVLRG
QEIVSSVVPKSNSVFDFQKAYKLTEEEALDVSDHFPVEFKLQSSRAFTNSKKSVTLRKKT
KSKRS
>sp|O60234|GMFG_HUMAN Glia maturation factor gamma OS=Homo sapiens OX=9606 GN=GMFG PE=1 SV=1
MSDSLVVCEVDPELTEKLRKFRFRKETDNAAIIMKVDKDRQMVVLEEEFQNISPEELKME
LPERQPRFVVYSYKYVHDDGRVSYPLCFIFSSPVGCKPEQQMMYAGSKNRLVQTAELTKV
FEIRTTDDLTEAWLQEKLSFFR
>sp|Q9NYJ7|DLL3_HUMAN Delta-like protein 3 OS=Homo sapiens OX=9606 GN=DLL3 PE=1 SV=1
MVSPRMSGLLSQTVILALIFLPQTRPAGVFELQIHSFGPGPGPGAPRSPCSARLPCRLFF
RVCLKPGLSEEAAESPCALGAALSARGPVYTEQPGAPAPDLPLPDGLLQVPFRDAWPGTF
SFIIETWREELGDQIGGPAWSLLARVAGRRRLAAGGPWARDIQRAGAWELRFSYRARCEP
PAVGTACTRLCRPRSAPSRCGPGLRPCAPLEDECEAPLVCRAGCSPEHGFCEQPGECRCL
EGWTGPLCTVPVSTSSCLSPRGPSSATTGCLVPGPGPCDGNPCANGGSCSETPRSFECTC
PRGFYGLRCEVSGVTCADGPCFNGGLCVGGADPDSAYICHCPPGFQGSNCEKRVDRCSLQ
PCRNGGLCLDLGHALRCRCRAGFAGPRCEHDLDDCAGRACANGGTCVEGGGAHRCSCALG
FGGRDCRERADPCAARPCAHGGRCYAHFSGLVCACAPGYMGARCEFPVHPDGASALPAAP
PGLRPGDPQRYLLPPALGLLVAAGVAGAALLLVHVRRRGHSQDAGSRLLAGTPEPSVHAL
PDALNNLRTQEGSGDGPSSSVDWNRPEDVDPQGIYVISAPSIYAREVATPLFPPLHTGRA
GQRQHLLFPYPSSILSVK
>sp|Q7L775|EPMIP_HUMAN EPM2A-interacting protein 1 OS=Homo sapiens OX=9606 GN=EPM2AIP1 PE=1 SV=1
MWMTPKRSKMEVDEALVFRPEWTQRYLVVEPPEGDGALCLVCRRLIVATRERDVRRHYEA
EHEYYERYVADGERAALVERLRQGDLPVASFTPEERAARAGLGLCRLLALKGRGWGEGDF
VYQCMEVLLREVLPEHVSVLQGVDLSPDITRQRILSIDRNLRNQLFNRARDFKAYSLALD
DQAFVAYENYLLVFIRGVGPELEVQEDLLTIINLTHHFSVGALMSAILESLQTAGLSLQR
MVGLTTTHTLRMIGENSGLVSYMREKAVSPNCWNVIHYSGFLHLELLSSYDVDVNQIINT
ISEWIVLIKTRGVRRPEFQTLLTESESEHGERVNGRCLNNWLRRGKTLKLIFSLRKEMEA
FLVSVGATTVHFSDKQWLCDFGFLVDIMEHLRELSEELRVSKVFAAAAFDHICTFEVKLN
LFQRHIEEKNLTDFPALREVVDELKQQNKEDEKIFDPDRYQMVICRLQKEFERHFKDLRF
IKKDLELFSNPFNFKPEYAPISVRVELTKLQANTNLWNEYRIKDLGQFYAGLSAESYPII
KGVACKVASLFDSNQICEKAFSYLTRNQHTLSQPLTDEHLQALFRVATTEMEPGWDDLVR
ERNESNP
>sp|Q8N3X1|FNBP4_HUMAN Formin-binding protein 4 OS=Homo sapiens OX=9606 GN=FNBP4 PE=1 SV=3
MGKKSRAVPGRRPILQLSPPGPRGSTPGRDPEPEPDTEPDSTAAVPSQPAPSAATTTTTA
VTAAAASDDSPSEDEQEAVQEVPRVVQNPPKPVMTTRPTAVKATGGLCLLGAYADSDDDD
NDVSEKLAQSKETNGNQSTDIDSTLANFLAEIDAITAPQPAAPVGASAPPPTPPRPEPKE
AATSTLSSSTSNGTDSTQTSGWQYDTQCSLAGVGIEMGDWQEVWDENTGCYYYWNTQTNE
VTWELPQYLATQVQGLQHYQPSSVPGAETSFVVNTDIYSKEKTISVSSSKSGPVIAKREV
KKEVNEGIQALSNSEEEKKGVAASLLAPLLPEGIKEEEERWRRKVICKEEPVSEVKETST
TVEEATTIVKPQEIMLDNIEDPSQEDLCSVVQSGESEEEEEQDTLELELVLERKKAELRA
LEEGDGSVSGSSPRSDISQPASQDGMRRLMSKRGKWKMFVRATSPESTSRSSSKTGRDTP
ENGETAIGAENSEKIDENSDKEMEVEESPEKIKVQTTPKVEEEQDLKFQIGELANTLTSK
FEFLGINRQSISNFHVLLLQTETRIADWREGALNGNYLKRKLQDAAEQLKQYEINATPKG
WSCHWDRDHRRYFYVNEQSGESQWEFPDGEEEEEESQAQENRDETLAKQTLKDKTGTDSN
STESSETSTGSLCKESFSGQVSSSSLMPLTPFWTLLQSNVPVLQPPLPLEMPPPPPPPPE
SPPPPPPPPPPAEDGEIQEVEMEDEGSEEPPAPGTEEDTPLKPSAQTTVVTSQSSVDSTI
SSSSSTKGIKRKATEISTAVVQRSATIGSSPVLYSQSAIATGHQAAGIGNQATGIGHQTI
PVSLPAAGMGHQARGMSLQSNYLGLAAAPAIMSYAECSVPIGVTAPSLQPVQARGAVPTA
TIIEPPPPPPPPPPPPPPAPKMPPPEKTKKGRKDKAKKSKTKMPSLVKKWQSIQRELDEE
DNSSSSEEDRESTAQKRIEEWKQQQLVSGMAERNANFEALPEDWRARLKRRKMAPNT
>sp|P98174|FGD1_HUMAN FYVE, RhoGEF and PH domain-containing protein 1 OS=Homo sapiens OX=9606 GN=FGD1 PE=1 SV=2
MHGHRAPGGAGPSEPEHPATNPPGAAPPACADSDPGASEPGLLARRGSGSALGGPLDPQF
VGPSDTSLGAAPGHRVLPCGPSPQHHRALRFSYHLEGSQPRPGLHQGNRILVKSLSLDPG
QSLEPHPEGPQRLRSDPGPPTETPSQRPSPLKRAPGPKPQVPPKPSYLQMPRMPPPLEPI
PPPPSRPLPADPRVAKGLAPRAEASPSSAAVSSLIEKFEREPVIVASDRPVPGPSPGPPE
PVMLPQPTSQPPVPQLPEGEASRCLFLLAPGPRDGEKVPNRDSGIDSISSPSNSEETCFV
SDDGPPSHSLCPGPPALASVPVALADPHRPGSQEVDSDLEEEDDEEEEEEKDREIPVPLM
ERQESVELTVQQKVFHIANELLQTEKAYVSRLHLLDQVFCARLLEEARNRSSFPADVVHG
IFSNICSIYCFHQQFLLPELEKRMEEWDRYPRIGDILQKLAPFLKMYGEYVKNFDRAVEL
VNTWTERSTQFKVIIHEVQKEEACGNLTLQHHMLEPVQRIPRYELLLKDYLLKLPHGSPD
SKDAQKSLELIATAAEHSNAAIRKMERMHKLLKVYELLGGEEDIVSPTKELIKEGHILKL
SAKNGTTQDRYLILFNDRLLYCVPRLRLLGQKFSVRARIDVDGMELKESSNLNLPRTFLV
SGKQRSLELQARTEEEKKDWVQAINSTLLKHEQTLETFKLLNSTNREDEDTPPNSPNVDL
GKRAPTPIREKEVTMCMRCQEPFNSITKRRHHCKACGHVVCGKCSEFRARLVYDNNRSNR
VCTDCYVALHGVPGSSPACSQHTPQRRRSILEKQASVAAENSVICSFLHYMEKGGKGWHK
AWFVVPENEPLVLYIYGAPQDVKAQRSLPLIGFEVGPPEAGERPDRRHVFKITQSHLSWY
FSPETEELQRRWMAVLGRAGRGDTFCPGPTLSEDREMEEAPVAALGATAEPPESPQTRDK
T
>sp|Q9UKT6|FXL21_HUMAN Putative F-box/LRR-repeat protein 21 OS=Homo sapiens OX=9606 GN=FBXL21P PE=5 SV=1
MKRNSLSVENKIVQLSGAAKQPKVGFYSSLNQTHTHTVLLDWGSLPHHVVLQIFQYLPLL
DRACASSVCRRWNEVFHISDLWRKFEFELNQSATSSFKSTHPDLIQQIIKKHFAHLQYVS
FKVDSSAESAEAACDILSQLVNCSIQTLGLISTAKPSFMNVSESHFVSALTVVFINSKSL
SSIKIEDTPVDDPSLKILVANNSDTLRLPKMSSCPHVSSDGILCVADRCQGLRELALNYY
ILTDELFLALSSETHVNLEHLRIDVVSENPGQIKFHAVKKHSWDALIKHSPRVNVVMHFF
LYEEEFETFFKEETPVTHLYFGRSVSKVVLGRVGLNCPRLIELVVCANDLQPLDNELICI
AEHCTNLTALGLSKCEVSCSAFIRFVRLCERRLTQLSVMEEVLIPDEDYSLDEIHTEVSK
YLGRVWFPDVMPLW
>sp|Q902F9|EN113_HUMAN Endogenous retrovirus group K member 113 Env polyprotein OS=Homo sapiens OX=9606 GN=HERVK_113 PE=1 SV=1
MNPSEMQRKAPPRRRRHRNRAPLTHKMNKMVTSEEQMKLPSTKKAEPPTWAQLKKLTQLA
TKYLENTKVTQTPESMLLAALMIVSMVVSLPMPAGAAAANYTYWAYVPFPPLIRAVTWMD
NPIEIYVNDSVWVPGPTDDCCPAKPEEEGMMINISIGYRYPPICLGRAPGCLMPAVQNWL
VEVPTVSPISRFTYHMVSGMSLRPRVNYLQDFSYQRSLKFRPKGKPCPKEIPKESKNTEV
LVWEECVANSAVILQNNEFGTLIDWAPRGQFYHNCSGQTQSCPSAQVSPAVDSDLTESLD
KHKHKKLQSFYPWEWGEKGISTARPKIISPVSGPEHPELWRLTVASHHIRIWSGNQTLET
RDRKPFYTIDLNSSLTVPLQSCVKPPYMLVVGNIVIKPDSQTITCENCRLLTCIDSTFNW
QHRILLVRAREGVWIPVSMDRPWEASPSVHILTEVLKGVLNRSKRFIFTLIAVIMGLIAV
TATAAVAGVALHSSVQSVNFVNDWQNNSTRLWNSQSSIDQKLANQINDLRQTVIWMGDRL
MSLEHRFQLQCDWNTSDFCITPQIYNESEHHWDMVRCHLQGREDNLTLDISKLKEQIFEA
SKAHLNLVPGTEAIAGVADGLANLNTVTWVKTIGSTTIINLILILVCLFCLLLVYRCTQQ
LRRDSDHRERAMMTMVVLSKRKGGNVGKSKRDQIVTVSV
>sp|Q6P050|FXL22_HUMAN F-box and leucine-rich protein 22 OS=Homo sapiens OX=9606 GN=FBXL22 PE=1 SV=2
MWPLLTMHITQLNRECLLHLFSFLDKDSRKSLARTCSQLHDVFEDPALWSLLHFRSLTEL
QKDNFLLGPALRSLSICWHSSRVQVCSIEDWLKSAFQRSICSRHESLVNDFLLRVCDRLS
AVRSPRRREAPAPSSGTPIAVGPKSPRWGGPDHSEFADLRSGVTGARAAARRGLGSLRAE
RPSETPPAPGVSWGPPPPGAPVVISVKQEEGKQGRTGRRSHRAAPPCGFARTRVCPPTFP
GADAFPQ
>sp|A6NN92|CXE1_HUMAN Putative gap junction epsilon-1 protein OS=Homo sapiens OX=9606 GN=GJE1 PE=5 SV=1
MSLNYIKNFYEGCVKPPTVIGQFHTLFFGSIRIFFLGVLGFAVYGNEALHFICDPDKREV
NLFCYNQFRPITPQVSFSALQLVIVLVPGALFHLYAACKSINQECILQKPIYTIIYILSV
LLRISLAAIAFWLQIYLFGFQVKSLYLCDARSLGENMIIRCMVPEHFEKTIFLIAINTFT
TITILLFVAEIFEIIFRRLYFPFRQ
>sp|Q5SW24|DACT2_HUMAN Dapper homolog 2 OS=Homo sapiens OX=9606 GN=DACT2 PE=2 SV=1
MWTPGGPPGSAGWDRRRLGARLRAAFAGLQELQGLRATQQERVRGALALQPPPAPAAPCG
PHGLHGPEQQLEAALAALQEQLSRLRQQDIGLKTHLDQLDLQISKLQLDVGTASGEALDS
DSRPSSGFYEMSDGGSCSLSTSCASVCSDHISPSLGSLLPVAQAHKARPSMGDWRPRSVD
ETTVPAWRPQATEEGARPPGSVEDAGQPWGTFWPRPVSTGDLDRALPADTGLQKASADAE
LLGLLCQGVDIPLHVPDPKYRQDLVSQGGREVYPYPSPLHAVALQSPLFVLTKETPQRGG
PSFPRESPRGPAGLNTIQTGPVLEAGPARARAYIDRLLHLWGRETPAKGSEGEQGPLRHA
ASPSPQRQGGWSTDGGGRLLVFAPGREDEGGPAQSRGAGRGGPQQQGYMPLEGPQQSGSL
PEEGSKPSNSCVLRETMVQASPSSKAQQTPSAQDYGRGNIISPSRMLDKSPSPASGHFAH
PSFAASLKMGPPKSKAEKIKRSPMDKVLRFARQPLLLLDRPEGAHAAPQPSLEWDPAHWP
TGRGGLQRRPALAWEAPGRSCSESTLYPMPVLVPLAVAPQESHRTSAQALFPFEASLLTS
VARRKHRRWQSTVEISARARLASCPESNLGPPRPVARRAGGPLARGRPSLVRQDAYTRSD
SEPSKHSAECDPRFPSVIPETSEGESSDHTTNRFGDRESSSSDEEGGAQSRDCDLALGYV
AAGHAELAWTQEAPVSSGPLLSPVPKLCRIKASKALKKKIRRFQPTALKVMTMV
>sp|Q86TI2|DPP9_HUMAN Dipeptidyl peptidase 9 OS=Homo sapiens OX=9606 GN=DPP9 PE=1 SV=3
MATTGTPTADRGDAAATDDPAARFQVQKHSWDGLRSIIHGSRKYSGLIVNKAPHDFQFVQ
KTDESGPHSHRLYYLGMPYGSRENSLLYSEIPKKVRKEALLLLSWKQMLDHFQATPHHGV
YSREEELLRERKRLGVFGITSYDFHSESGLFLFQASNSLFHCRDGGKNGFMVSPMKPLEI
KTQCSGPRMDPKICPADPAFFSFINNSDLWVANIETGEERRLTFCHQGLSNVLDDPKSAG
VATFVIQEEFDRFTGYWWCPTASWEGSEGLKTLRILYEEVDESEVEVIHVPSPALEERKT
DSYRYPRTGSKNPKIALKLAEFQTDSQGKIVSTQEKELVQPFSSLFPKVEYIARAGWTRD
GKYAWAMFLDRPQQWLQLVLLPPALFIPSTENEEQRLASARAVPRNVQPYVVYEEVTNVW
INVHDIFYPFPQSEGEDELCFLRANECKTGFCHLYKVTAVLKSQGYDWSEPFSPGEDEFK
CPIKEEIALTSGEWEVLARHGSKIWVNEETKLVYFQGTKDTPLEHHLYVVSYEAAGEIVR
LTTPGFSHSCSMSQNFDMFVSHYSSVSTPPCVHVYKLSGPDDDPLHKQPRFWASMMEAAS
CPPDYVPPEIFHFHTRSDVRLYGMIYKPHALQPGKKHPTVLFVYGGPQVQLVNNSFKGIK
YLRLNTLASLGYAVVVIDGRGSCQRGLRFEGALKNQMGQVEIEDQVEGLQFVAEKYGFID
LSRVAIHGWSYGGFLSLMGLIHKPQVFKVAIAGAPVTVWMAYDTGYTERYMDVPENNQHG
YEAGSVALHVEKLPNEPNRLLILHGFLDENVHFFHTNFLVSQLIRAGKPYQLQIYPNERH
SIRCPESGEHYEVTLLHFLQEYL
>sp|Q8TCP9|F200A_HUMAN Protein FAM200A OS=Homo sapiens OX=9606 GN=FAM200A PE=1 SV=1
MTPESRDTTDLSPGGTQEMEGIVIVKVEEEDEEDHFQKERNKVESSPQVLSRSTTMNERA
LLSSYLVAYRVAKEKMAHTAAEKIILPACMDMVRTIFDDKSADKLRTIPLSDNTISRRIC
TIAKHLEAMLITRLQSGIDFAIQLDESTDIASCPTLLVYVRYVWQDDFVEDLLCCLNLNS
HITGLDLFTELENCLLGQYKLNWKHCKGISSDGTANMTGKHSRLTEKLLEATHNNAVWNH
CFIHREALVSKEISPSLMDVLKNAVKTVNFIKGSSLNSRLLEIFCSEIGVNHTHLLFHTE
VRWLSQGKVLSRVYELRNEIYIFLVEKQSHLANIFEDDIWVTKLAYLSDIFGILNELSLK
MQGKNNDIFQYLEHILGFQKTLLLWQARLKSNRPSYYMFPTLLQHIEENIINEDCLKEIK
LEILLHLTSLSQTFNYYFPEEKFESLKENIWMKDPFAFQNPESIIELNLEPEEENELLQL
SSSFTLKNYYKILSLSAFWIKIKDDFPLLSRKSILLLLPFTTTYLCELGFSILTRLKTKK
RNRLNSAPDMRVALSSCVPDWKELMNRQAHPSH
>sp|O14682|ENC1_HUMAN Ectoderm-neural cortex protein 1 OS=Homo sapiens OX=9606 GN=ENC1 PE=1 SV=2
MSVSVHENRKSRASSGSINIYLFHKSSYADSVLTHLNLLRQQRLFTDVLLHAGNRTFPCH
RAVLAACSRYFEAMFSGGLKESQDSEVNFDNSIHPEVLELLLDYAYSSRVIINEENAESL
LEAGDMLEFQDIRDACAEFLEKNLHPTNCLGMLLLSDAHQCTKLYELSWRMCLSNFQTIR
KNEDFLQLPQDMVVQLLSSEELETEDERLVYESAINWISYDLKKRYCYLPELLQTVRLAL
LPAIYLMENVAMEELITKQRKSKEIVEEAIRCKLKILQNDGVVTSLCARPRKTGHALFLL
GGQTFMCDKLYLVDQKAKEIIPKADIPSPRKEFSACAIGCKVYITGGRGSENGVSKDVWV
YDTLHEEWSKAAPMLVARFGHGSAELKHCLYVVGGHTAATGCLPASPSVSLKQVEHYDPT
INKWTMVAPLREGVSNAAVVSAKLKLFAFGGTSVSHDKLPKVQCYDQCENRWTVPATCPQ
PWRYTAAAVLGNQIFIMGGDTEFSACSAYKFNSETYQWTKVGDVTAKRMSCHAVASGNKL
YVVGGYFGIQRCKTLDCYDPTLDVWNSITTVPYSLIPTAFVSTWKHLPS
>sp|P58107|EPIPL_HUMAN Epiplakin OS=Homo sapiens OX=9606 GN=EPPK1 PE=1 SV=3
MSGHTLPPLPVPGTNSTEQASVPRAMAATLGAGTPPRPQARSIAGVYVEASGQAQSVYAA
MEQGLLPAGLGQALLEAQAATGGLVDLARGQLLPVSKALQQGLVGLELKEKLLAAERATT
GYPDPYGGEKLALFQAIGKEVVDRALGQSWLEVQLATGGLVDPAQGVLVAPEPACHQGLL
DRETWHKLSELEPGTGDLRFLDPNTLERLTYHQLLERCVRAPGSGLALLPLKITFRSMGG
AVSAAELLEVGILDEQAVQGLREGRLAAVDVSARAEVRRYLEGTGSVAGVVLLPEGHKKS
FFQAATEHLLPMGTALPLLEAQAATHTLVDPITGQRLWVDEAVRAGLVSPELHEQLLVAE
QAVTGHHDPFSGSQIPLFQAMKKGLVDRPLALRLLDAQLATGGLVCPARRLRLPLEAALR
CGCLDEDTQRQLSQAGSFSDGTHGGLRYEQLLALCVTDPETGLAFLPLSGGPRGGEPQGP
PFIKYSTRQALSTATATVSVGKFRGRPVSLWELLFSEAISSEQRAMLAQQYQEGTLSVEK
LAAKLSATLEQAAATARVTFSGLRDTVTPGELLKAEIIDQDLYERLEHGQATAKDVGSLA
SVQRYLQGTGCIAGLLLPGSQERLSIYEARCKGLLRPGTALILLEAQAATGFIIDPKANK
GHSVEEALRAAVIGPDVFAKLLSAERAVTGYTDPYTGQQISLFQAMQKGLIVREHGIRLL
EAQIATGGVIDPVHSHRVPVDVAYRRGYFDQMLNLILLDPSDDTKGFFDPNTHENLTYLQ
LLERCVRDPETGLYLLPLSSTQSPLVDSATQQAFQNLLLSVKYGRFQGQRVSAWELINSE
YFSEGRRRQLLRRYRQREVTLGQVAKLLEAETQRQADIMLPALRSRVTVHQLLEAGIIDQ
QLLDQVLAGTISPEALLLMDGVRRYLCGLGAVGGVRLLPSGQRLSLYQAMRQKLLGPRVA
LALLEAQAATGTIMDPHSPESLSVDEAVRRGVVGPELYGRLKRAEGAIAGFRDPFSGKQV
SVFQAMKKGLIPWEQAARLLEAQVATGGIIDPTSHHHLPMPVAIQRGYVDQEMETALSSS
SETFPTPDGQGRTSYAQLLEECPRDETSGLHLLPLPESAPALPTEEQVQRSLQAVPGAKD
GTSLWDLLSSCHFTEEQRRGLLEDVQEGRTTVPQLLASVQRWVQETKLLAQARVMVPGPR
GEVPAVWLLDAGIITQETLEALAQGTQSPAQVAEQPAVKACLWGTGCVAGVLLQPSGAKA
SIAQAVRDGLLPTGLGQRLLEAQVASGFLVDPLNNQRLSVEDAVKVGLVGRELSEQLGQA
ERAAAGYPDPYSRASLSLWQAMEKGLVPQNEGLPLLQVQLATGGVVDPVHGVHLPQAAAC
RLGLLDTQTSQVLTAVDKDNKFFFDPSARDQVTYQQLRERCVCDSETGLLLLPLPSDTVL
EVDDHTAVALRAMKVPVSTGRFKGCSVSLWDLLLSEYVGADKRRELVALCRSGRAAALRQ
VVSAVTTLVEAAERQPLQATFRGLRKQVSARDLFRAQLISRKTLDELSQGTTTVKEVAEM
DSVKRSLEGGNFIAGVLIQGTQERMSIPEALRRHILRPGTALVLLEAQAATGFIIDPVEN
RKLTVEEAFKAGMFGKETYVKLLSAERAVTGYTDPYTGQQISLFQAMQKDLIVREHGIRL
LEAQIATGGIIDPVHSHRVPVDVAYRCGYFDEEMNRILADPSDDTKGFFDPNTHENLTYL
QLLERCVEDPETGLYLLQIIKKGENYVYINEATRHVLQSRTAKMRVGRFADQVVSFWDLL
SSPYFTEDRKRELIQEYGAQSGGLEKLLEIITTTIEETETQNQGIKVAAIRGEVTAADLF
NSRVIDQKTLHTLRVGRTGGQALSTLECVKPYLEGSGCIAGVTVPSTREVMSLHEASRKE
LIPAAFATWLLEAQAATGFLLDPCTRQKLSVDEAVDVGLVNEELRERLLKAERAATGYRD
PATGDTIPLFQAMQKQLIEKAEALRLLEVQVATGGVIDPQHHHRLPLETAYRRGCLHKDI
YALISDQKHMRKRFVDPNTQEKVSYRELQERCRPQEDTGWLLFPVNKAARDSEHIDDETR
RALEAEQVEITVGRFRGQKPTLWALLNSEYVTEEKKLQLVRMYRTHTRRALQTVAQLILE
LIEKQETSNKHLWFQGIRRQITASELLSSAIITEEMLQDLETGRSTTQELMEDDRVKRYL
EGTSCIAGVLVPAKDQPGRQEKMSIYQAMWKGVLRPGTALVLLEAQAATGFVIDPVRNLR
LSVEEAVAAGVVGGEIQEKLLSAERAVTGYTDPYTGQQISLFQAMQKDLIVREHGIRLLE
AQIATGGVIDPVHSHRVPVDVAYRRGYFDEEMNRVLADPSDDTKGFFDPNTHENLTYVQL
LRRCVPDPDTGLYMLQLAGRGSAVHQLSEELRCALRDARVTPGSGALQGQSVSVWELLFY
REVSEDRRQDLLSRYRAGTLTVEELGATLTSLLAQAQAQARAEAEAGSPRPDPREALRAA
TMEVKVGRLRGRAVPVWDVLASGYVSRAAREELLAEFGSGTLDLPALTRRLTAIIEEAEE
APGARPQLQDAWRGPREPGPAGRGDGDSGRSQREGQGEGETQEAAAAAAAAAARRQEQTL
RDATMEVQRGQFQGRPVSVWDVLFSSYLSEARRDELLAQHAAGALGLPDLVAVLTRVIEE
TEERLSKVSFRGLRRQVSASELHTSGILGPETLRDLAQGTKTLQEVTEMDSVKRYLEGTS
CIAGVLVPAKDQPGRQEKMSIYQAMWKGVLRPGTALVLLEAQAATGFVIDPVRNLRLSVE
EAVAAGVVGGEIQEKLLSAERAVTGYTDPYTGQQISLFQAMQKDLIVREHGIRLLEAQIA
TGGVIDPVHSHRVPVDVAYQRGYFDEEMNRVLADPSDDTKGFFDPNTHENLTYVQLLRRC
VPDPDTGLYMLQLAGRGSAVHQLSEELRCALRDARVTPGSGALQGQSVSVWELLFYREVS
EDRRQDLLSRYRAGTLTVEELGATLTSLLAQAQAQARAEAEAGSPRPDPREALRAATMEV
KVGRLRGRAVPVWDVLASGYVSRAAREELLAEFGSGTLDLPALTRRLTAIIEEAEEAPGA
RPQLQDAWRGPREPGPAGRGDGDSGRSQREGQGEGETQEAAAAARRQEQTLRDATMEVQR
GQFQGRPVSVWDVLFSSYLSEARRDELLAQHAAGALGLPDLVAVLTRVIEETEERLSKVS
FRGLRCQVSASELHTSGILGPETLRDLAQGTKTLQEVTEMDSVKRYLEGTSCIAGVLVPA
KDQPGRQEKMSIYQAMWKGVLRPGTALVLLEAQAATGFVIDPVRNLRLSVEEAVAAGVVG
GEIQEKLLSAERAVTGYTDPYTGQQISLFQAMQKDLIVREHGIRLLEAQIATGGVIDPVH
SHRVPVDVAYRRGYFDEEMNRVLADPSDDTKGFFDPNTHENLTYVQLLRRCVPDPDTGLY
MLQLAGRGSAVHQLSEELRCALRDARVTPGSGALQGQSVSVWELLFYREVSEDRRQDLLS
RYRAGTLTVEELGATLTSLLAQAQAQARAEAEAGSPRPDPREALRAATMEVKVGRLRGRA
VPVWDVLASGYVSRAAREELLAEFGSGTLDLPALTRRLTAIIEEAEEAPGARPQLQDAWR
GPREPGPAGRGDGDSGRSQREGQGEGETQEAAAATAAARRQEQTLRDATMEVQRGQFQGR
PVSVWDVLFSSYLSEARRDELLAQHAAGALGLPDLVAVLTRVIEETEERLSKVSFRGLRR
QVSASELHTSGILGPETLRDLAQGTKTLQEVTEMDSVKRYLEGTSCIAGVLVPAKDQPGR
QEKMSIYQAMWKGVLRPGTALVLLEAQAATGFVIDPVRNLRLSVEEAVAAGVVGGEIQEK
LLSAERAVTGYTDPYTGQQISLFQAMQKDLIVREHGIRLLEAQIATGGVIDPVHSHRVPV
DVAYRRGYFDEEMNRVLADPSDDTKGFFDPNTHENLTYVQLLRRCVPDPDTGLYMLQLAG
RGSAVHQLSEELRCALRDARVTPGSGALQGQSVSVWELLFYREVSEDRRQDLLSRYRAGT
LTVEELGATLTSLLAQAQAQARAEAEAGSPRPDPREALRAATMEVKVGRLRGRAVPVWDV
LASGYVSRAAREELLAEFGSGTLDLPALTRRLTAIIEEAEEAPGARPQLQDAWRGPREPG
PAGRGDGDSGRSQREGQGEGETQEAAAATAAARRQEQTLRDATMEVQRGQFQGRPVSVWD
VLFSSYLSEARRDELLAQHAAGALGLPDLVAVLTRVIEETEERLSKVSFRGLRRQVSASE
LHTSGILGPETLRDLAQGTKTLQEVTEMDSVKRYLEGTSCIAGVLVPAKDQPGHQEKMSI
YQAMWKGVLRPGTALVLLEAQAATGFVIDPVRNLRLSVEEAVAAGVVGGEIQEKLLSAER
AVTGYTDPYTGQQISLFQAMQKDLIVREHGIRLLEAQIATGGVIDPVHSHRVPVDVAYRR
GYFDEEMNRVLAHPSDDTKGFFDPNTHENLTYVQLLRRCVPDPDTGLYMLQLAGRGSAVH
QLSEELRCALRDARVMPGSGALQGQSVSVWELLFYREVSEDRRQDLLSRYRAGTLTVEEL
GATLTSLLAQAQAQARAEAEAEAGSPRPDPREALRAATMEVKVGRLRGRAVPVWDVLASG
YVSGAAREELLAEFGSGTLDLPALTRRLTAIIEEAEEAPGARPQLQDAWRGPREPGPAGR
GDGDSGRSQREGQGEGETQEAAAAARRQEQTLRDATMEVQRGQFQGRPVSVWDVLFSSYL
SEAHRDELLAQHAAGALGLPDLVAVLTRVIEETEERLSKVSFRGLRRQVSASELHTSGIL
GPETLRDLAQGTKTLQEVTEMDSVKRYLEGTSCIAGVLVPAKDQPGRQEKMSIYQAMWKG
VLRPGTALVLLEAQAATGFVIDPVRNLRLSVEEAVAAGVVGGEIQEKLLSAERAVTGYTD
PYTGQQISLFQAMQKDLIVREHGIRLLEAQIATGGVIDPVHSHRVPVDVAYRRGYFDEEM
NRVLADPSDDTKGFFDPNTHENLTYLQLLQRATLDPETGLLFLSLSLQ
>sp|B6SEH8|ERVV1_HUMAN Endogenous retrovirus group V member 1 Env polyprotein OS=Homo sapiens OX=9606 GN=ERVV-1 PE=2 SV=1
MTEKFLFLYLSLLPMPLLSQAQWNENSLVSFSKIIASGNHLSNCWICHNFITRSSSYQYI
LVRNFSLNLTFGSGIPEGQHKSVPLQVSLANSAHQVPCLDLTPPFNQSSKTSFYFYNCSS
LNQTCCPCPEGHCDRKNTSEEGFPSPTIHPMSFSPAGCHPNLTHWCPAKQMNDYRDKSPQ
NRCAAWEGKELITWRVLYLLPKAHTVPTWPKSTVPLGGPLSPACNQTIPAGWKSQLHKWF
DSHIPRWACTPPGYVFLCGPQKNKLPFDGSPKITYSTPPVANLYTCINNIQHTGECAVGL
LGPRGIGVTIYNTTQPRQKRALGLILAGMGAAIGMIAPWGGFTYHDVTLRNLSRQIDNIA
KSTRDSISKLKASIDSLANVVMNNRLALDYLLAEQGGVCAVISKSCCIYVNNSGAIEEDI
KKIYDEVTWLHNFGKGDSAGSIWEAVKSALPSLTWFVPLLGPAALNSLLSPLWPLSL
>sp|Q96C10|DHX58_HUMAN Probable ATP-dependent RNA helicase DHX58 OS=Homo sapiens OX=9606 GN=DHX58 PE=1 SV=1
MELRSYQWEVIMPALEGKNIIIWLPTGAGKTRAAAYVAKRHLETVDGAKVVVLVNRVHLV
TQHGEEFRRMLDGRWTVTTLSGDMGPRAGFGHLARCHDLLICTAELLQMALTSPEEEEHV
ELTVFSLIVVDECHHTHKDTVYNVIMSQYLELKLQRAQPLPQVLGLTASPGTGGASKLDG
AINHVLQLCANLDTWCIMSPQNCCPQLQEHSQQPCKQYNLCHRRSQDPFGDLLKKLMDQI
HDHLEMPELSRKFGTQMYEQQVVKLSEAAALAGLQEQRVYALHLRRYNDALLIHDTVRAV
DALAALQDFYHREHVTKTQILCAERRLLALFDDRKNELAHLATHGPENPKLEMLEKILQR
QFSSSNSPRGIIFTRTRQSAHSLLLWLQQQQGLQTVDIRAQLLIGAGNSSQSTHMTQRDQ
QEVIQKFQDGTLNLLVATSVAEEGLDIPHCNVVVRYGLLTNEISMVQARGRARADQSVYA
FVATEGSRELKRELINEALETLMEQAVAAVQKMDQAEYQAKIRDLQQAALTKRAAQAAQR
ENQRQQFPVEHVQLLCINCMVAVGHGSDLRKVEGTHHVNVNPNFSNYYNVSRDPVVINKV
FKDWKPGGVISCRNCGEVWGLQMIYKSVKLPVLKVRSMLLETPQGRIQAKKWSRVPFSVP
DFDFLQHCAENLSDLSLD
>sp|Q5VUB5|F1711_HUMAN Protein FAM171A1 OS=Homo sapiens OX=9606 GN=FAM171A1 PE=1 SV=1
MSRSATLLLCLLGCHVWKAVTKTLREPGAGAQEVTLKVHISDASTHQPVADALIEIFTNQ
ASIASGTSGTDGVAFIKFQYKLGSQLIVTASKHAYVPNSAPWKPIRLPVFSSLSLGLLPE
RSATLMVYEDVVQIVSGFQGARPQPRVHFQRRALRLPENTSYSDLTAFLTAASSPSEVDS
FPYLRGLDGNGTGNSTRHDLTPVTAVSVHLLSSNGTPVLVDGPIYVTVPLATQSSLRHNA
YVAAWRFDQKLGTWLKSGLGLVHQEGSQLTWTYIAPQLGYWVAAMSPPIPGPVVTQDITT
YHTVFLLAILGGMAFILLVLLCLLLYYCRRKCLKPRQHHRKLQLPAGLESSKRDQSTSMS
HINLLFSRRASEFPGPLSVTSHGRPEAPGTKELMSGVHLEMMSPGGEGDLHTPMLKLSYS
TSQEFSSREELLSCKEEDKSQISFDNLTPSGTLGKDYHKSVEVFPLKARKSMEREGYESS
GNDDYRGSYNTVLSQPLFEKQDREGPASTGSKLTIQEHLYPAPSSPEKEQLLDRRPTECM
MSRSVDHLERPTSFPRPGQLICCSSVDQVNDSVYRKVLPALVIPAHYMKLPGDHSYVSQP
LVVPADQQLEIERLQAELSNPHAGIFPHPSSQIQPQPLSSQAISQQHLQDAGTREWSPQN
ASMSESLSIPASLNDAALAQMNSEVQLLTEKALMELGGGKPLPHPRAWFVSLDGRSNAHV
RHSYIDLQRAGRNGSNDASLDSGVDMNEPKSARKGRGDALSLQQNYPPVQEHQQKEPRAP
DSTAYTQLVYLDDVEQSGSECGTTVCTPEDSALRCLLEGSSRRSGGQLPSLQEETTRRTA
DAPSEPAASPHQRRSAHEEEEDDDDDDQGEDKKSPWQKREERPLMAFNIK
>sp|Q8IXS8|F126B_HUMAN Protein FAM126B OS=Homo sapiens OX=9606 GN=FAM126B PE=1 SV=1
MLGTDRCVVEEWLSEFKALPDTQITSYAATLHRKKTLVPALYKVIQDSNNELLEPVCHQL
FELYRSSEVRLKRFTLQFLPELMWVYLRLTVSRDRQSNGCIEALLLGIYNLEIADKDGNN
KVLSFTIPSLSKPSIYHEPSTIGSMALTEGALCQHDLIRVVYSDLHPQRETFTAQNRFEV
LSFLMLCYNSAIVYMPASSYQSLCRMGSRVCVSGFPRQHEKHWKELCGRIVLDPEFMVQL
LTGVYYAMYNGQWDLGQEVLDDIIYRAQLELFSQPLLVANAMKNSLPFDAPDSTQEGQKV
LKVEVTPTVPRISRTAITTASIRRHRWRREGAEGVNGGEESVNLNDADEGFSSGASLSSQ
PIGTKPSSSSQRGSLRKVATGRSAKDKETASAIKSSESPRDSVVRKQYVQQPTDLSVDSV
ELTPMKKHLSLPAGQVVPKINSLSLIRTASASSSKSFDYVNGSQASTSIGVGTEGGTNLA
ANNANRYSTVSLQEDRLGQAGEGKELLSPGAPLTKQSRSPSFNMQLISQV
>sp|Q96CD0|FBXL8_HUMAN F-box/LRR-repeat protein 8 OS=Homo sapiens OX=9606 GN=FBXL8 PE=1 SV=1
MAEPGEGLPEEVLALIFRHLSLRDRAAAARVCRAWAAAATCSAVWHDTKISCECELEGML
PPYLSACLDHIHNLRLEFEPSRKPSRRAAIELLMVLAGRAPGLRGLRLECRGEKPLFDAG
RDVLEAVHAVCGAASQLRHLDLRRLSFTLDDALVLQAARSCPELHSLFLDNSTLVGSVGP
GSVLELLEACPRLRALGLHLASLSHAILEALAAPDRAPFALLALRCACPEDARASPLPNE
AWVALRRRHPGLAVELELEPALPAESVTRVLQPAVPVAALRLNLSGDTVGPVRFAAHHYA
ATLCALEVRAAASAELNAALEELAARCAALREVHCFCVVSHSVLDAFRAHCPRLRTYTLK
LTREPHPWRPTLVA
>sp|Q9Y6R7|FCGBP_HUMAN IgGFc-binding protein OS=Homo sapiens OX=9606 GN=FCGBP PE=1 SV=3
MGALWSWWILWAGATLLWGLTQEASVDLKNTGREEFLTAFLQNYQLAYSKAYPRLLISSL
SESPASVSILSQADNTSKKVTVRPGESVMVNISAKAEMIGSKIFQHAVVIHSDYAISVQA
LNAKPDTAELTLLRPIQALGTEYFVLTPPGTSARNVKEFAVVAGAAGASVSVTLKGSVTF
NGKFYPAGDVLRVTLQPYNVAQLQSSVDLSGSKVTASSPVAVLSGHSCAQKHTTCNHVVE
QLLPTSAWGTHYVVPTLASQSRYDLAFVVASQATKLTYNHGGITGSRGLQAGDVVEFEVR
PSWPLYLSANVGIQVLLFGTGAIRNEVTYDPYLVLIPDVAAYCPAYVVKSVPGCEGVALV
VAQTKAISGLTIDGHAVGAKLTWEAVPGSEFSYAEVELGTADMIHTAEATTNLGLLTFGL
AKAIGYATAADCGRTVLSPVEPSCEGMQCAAGQRCQVVGGKAGCVAESTAVCRAQGDPHY
TTFDGRRYDMMGTCSYTMVELCSEDDTLPAFSVEAKNEHRGSRRVSYVGLVTVRAYSHSV
SLTRGEVGFVLVDNQRSRLPVSLSEGRLRVYQSGPRAVVELVFGLVVTYDWDCQLALSLP
ARFQDQVCGLCGNYNGDPADDFLTPDGALAPDAVEFASSWKLDDGDYLCEDGCQNNCPAC
TPGQAQHYEGDRLCGMLTKLDGPFAVCHDTLDPRPFLEQCVYDLCVVGGERLSLCRGLSA
YAQACLELGISVGDWRSPANCPLSCPANSRYELCGPACPTSCNGAAAPSNCSGRPCVEGC
VCLPGFVASGGACVPASSCGCTFQGLQLAPGQEVWADELCQRRCTCNGATHQVTCRDKQS
CPAGERCSVQNGLLGCYPDRFGTCQGSGDPHYVSFDGRRFDFMGTCTYLLVGSCGQNAAL
PAFRVLVENEHRGSQTVSYTRAVRVEARGVKVAVRREYPGQVLVDDVLQYLPFQAADGQV
QVFRQGRDAVVRTDFGLTVTYDWNARVTAKVPSSYAEALCGLCGNFNGDPADDLALRGGG
QAANALAFGNSWQEETRPGCGATEPGDCPKLDSLVAQQLQSKNECGILADPKGPFRECHS
KLDPQGAVRDCVYDRCLLPGQSGPLCDALATYAAACQAAGATVHPWRSEELCPLSCPPHS
HYEACSYGCPLSCGDLPVPGGCGSECHEGCVCDEGFALSGESCLPLASCGCVHQGTYHPP
GQTFYPGPGCDSLCHCQEGGLVSCESSSCGPHEACQPSGGSLGCVAVGSSTCQASGDPHY
TTFDGRRFDFMGTCVYVLAQTCGTRPGLHRFAVLQENVAWGNGRVSVTRVITVQVANFTL
RLEQRQWKVTVNGVDMKLPVVLANGQIRASQHGSDVVIETDFGLRVAYDLVYYVRVTVPG
NYYQQMCGLCGNYNGDPKDDFQKPNGSQAGNANEFGNSWEEVVPDSPCLPPTPCPPGSED
CIPSHKCPPELEKKYQKEEFCGLLSSPTGPLSSCHKLVDPQGPLKDCIFDLCLGGGNLSI
LCSNIHAYVSACQAAGGHVEPWRTETFCPMECPPNSHYELCADTCSLGCSALSAPPQCQD
GCAEGCQCDSGFLYNGQACVPIQQCGCYHNGVYYEPEQTVLIDNCRQQCTCHAGKGMVCQ
EHSCKPGQVCQPSGGILSCVTKDPCHGVTCRPQETCKEQGGQGVCLPNYEATCWLWGDPH
YHSFDGRKFDFQGTCNYVLATTGCPGVSTQGLTPFTVTTKNQNRGNPAVSYVRVVTVAAL
GTNISIHKDEIGKVRVNGVLTALPVSVADGRISVTQGASKALLVADFGLQVSYDWNWRVD
VTLPSSYHGAVCGLCGNMDRNPNNDQVFPNGTLAPSIPIWGGSWRAPGWDPLCWDECRGS
CPTCPEDRLEQYEGPGFCGPLAPGTGGPFTTCHAHVPPESFFKGCVLDVCMGGGDRDILC
KALASYVAACQAAGVVIEDWRAQVGCEITCPENSHYEVCGSPCPASCPSPAPLTTPAVCE
GPCVEGCQCDAGFVLSADRCVPLNNGCGCWANGTYHEAGSEFWADGTCSQWCRCGPGGGS
LVCTPASCGLGEVCGLLPSGQHGCQPVSTAECQAWGDPHYVTLDGHRFNFQGTCEYLLSA
PCHGPPLGAENFTVTVANEHRGSQAVSYTRSVTLQIYNHSLTLSARWPRKLQVDGVFVTL
PFQLDSLLHAHLSGADVVVTTTSGLSLAFDGDSFVRLRVPAAYAGSLCGLCGNYNQDPAD
DLKAVGGKPAGWQVGGAQGCGECVSKPCPSPCTPEQQESFGGPDACGVISATDGPLAPCH
GLVPPAQYFQGCLLDACQVQGHPGGLCPAVATYVAACQAAGAQLREWRRPDFCPFQCPAH
SHYELCGDSCPGSCPSLSAPEGCESACREGCVCDAGFVLSGDTCVPVGQCGCLHDDRYYP
LGQTFYPGPGCDSLCRCREGGEVSCEPSSCGPHETCRPSGGSLGCVAVGSTTCQASGDPH
YTTFDGRRFDFMGTCVYVLAQTCGTRPGLHRFAVLQENVAWGNGRVSVTRVITVQVANFT
LRLEQRQWKVTVNGVDMKLPVVLANGQIRASQHGSDVVIETDFGLRVAYDLVYYVRVTVP
GNYYQLMCGLCGNYNGDPKDDFQKPNGSQAGNANEFGNSWEEVVPDSPCLPPPTCPPGSE
GCIPSEECPPELEKKYQKEEFCGLLSSPTGPLSSCHKLVDPQGPLKDCIFDLCLGGGNLS
ILCSNIHAYVSACQAAGGQVEPWRNETFCPMECPQNSHYELCADTCSLGCSALSAPLQCP
DGCAEGCQCDSGFLYNGQACVPIQQCGCYHNGAYYEPEQTVLIDNCRQQCTCHVGKVVVC
QEHSCKPGQVCQPSGGILSCVNKDPCHGVTCRPQETCKEQGGQGVCLPNYEATCWLWGDP
HYHSFDGRKFDFQGTCNYVLATTGCPGVSTQGLTPFTVTTKNQNRGNPAVSYVRVVTVAA
LGTNISIHKDEIGKVRVNGVLTALPVSVADGRISVTQGASKALLVADFGLQVSYDWNWRV
DVTLPSSYHGAVCGLCGNMDRNPNNDQVFPNGTLAPSIPIWGGSWRAPGWDPLCWDECRG
SCPTCPEDRLEQYEGPGFCGPLAPGTGGPFTTCHAHVPPESFFKGCVLDVCMGGGDRDIL
CKALASYVAACQAAGVVIEDWRAQVGCEITCPENSHYEVCGPPCPASCPSPAPLTTPAVC
EGPCVEGCQCDAGFVLSADRCVPLNNGCGCWANGTYHEAGSEFWADGTCSQWCRCGPGGG
SLVCTPASCGLGEVCGLLPSGQHGCQPVSTAECQAWGDPHYVTLDGHRFDFQGTCEYLLS
APCHGPPLGAENFTVTVANEHRGSQAVSYTRSVTLQIYNHSLTLSARWPRKLQVDGVFVT
LPFQLDSLLHAHLSGADVVVTTTSGLSLAFDGDSFVRLRVPAAYAGSLCGLCGNYNQDPA
DDLKAVGGKPAGWQVGGAQGCGECVSKPCPSPCTPEQQESFGGPDACGVISATDGPLAPC
HGLVPPAQYFQGCLLDACQVQGHPGGLCPAVATYVAACQAAGAQLREWRRPDFCPFQCPA
HSHYELCGDSCPGSCPSLSAPEGCESACREGCVCDAGFVLSGDTCVPVGQCGCLHDDRYY
PLGQTFYPGPGCDSLCRCREGGEVSCEPSSCGPHETCRPSGGSLGCVAVGSTTCQASGDP
HYTTFDGHRFDFMGTCVYVLAQTCGTRPGLHRFAVLQENVAWGNGRVSVTRVITVQVANF
TLRLEQRQWKVTVNGVDMKLPVVLANGQIRASQHGSDVVIETDFGLRVAYDLVYYVRVTV
PGNYYQLMCGLCGNYNGDPKDDFQKPNGSQAGNANEFGNSWEEVVPDSPCLPPPTCPPGS
AGCIPSDKCPPELEKKYQKEEFCGLLSSPTGPLSSCHKLVDPQGPLKDCIFDLCLGGGNL
SILCSNIHAYVSACQAAGGHVEPWRNETFCPMECPQNSHYELCADTCSLGCSALSAPLQC
PDGCAEGCQCDSGFLYNGQACVPIQQCGCYHNGVYYEPEQTVLIDNCRQQCTCHVGKVVV
CQEHSCKPGQVCQPSGGILSCVTKDPCHGVTCRPQETCKEQGGQGVCLPNYEATCWLWGD
PHYHSFDGRKFDFQGTCNYVLATTGCPGVSTQGLTPFTVTTKNQNRGNPAVSYVRVVTVA
ALGTNISIHKDEIGKVRVNGVLTALPVSVADGRISVAQGASKALLVADFGLQVSYDWNWR
VDVTLPSSYHGAVCGLCGNMDRNPNNDQVFPNGTLAPSIPIWGGSWRAPGWDPLCWDECR
GSCPTCPEDRLEQYEGPGFCGPLSSGTGGPFTTCHAHVPPESFFKGCVLDVCMGGGDRDI
LCKALASYVAACQAAGVVIEDWRAQVGCEITCPENSHYEVCGPPCPASCPSPAPLTTPAV
CEGPCVEGCQCDAGFVLSADRCVPLNNGCGCWANGTYHEAGSEFWADGTCSQWCRCGPGG
GSLVCTPASCGLGEVCGLLPSGQHGCQPVSTAECQAWGDPHYVTLDGHRFDFQGTCEYLL
SAPCHGPPLGAENFTVTVANEHRGSQAVSYTRSVTLQIYNHSLTLSARWPRKLQVDGVFV
ALPFQLDSLLHAHLSGADVVVTTTSGLSLAFDGDSFVRLRVPAAYAASLCGLCGNYNQDP
ADDLKAVGGKPAGWQVGGAQGCGECVSKPCPSPCTPEQQESFGGPDACGVISATDGPLAP
CHGLVPPAQYFQGCLLDACQVQGHPGGLCPAVATYVAACQAAGAQLGEWRRPDFCPLQCP
AHSHYELCGDSCPVSCPSLSAPEGCESACREGCVCDAGFVLSGDTCVPVGQCGCLHDGRY
YPLGEVFYPGPECERRCECGPGGHVTCQEGAACGPHEECRLEDGVQACHATGCGRCLANG
GIHYITLDGRVYDLHGSCSYVLAQVCHPKPGDEDFSIVLEKNAAGDLQRLLVTVAGQVVS
LAQGQQVTVDGEAVALPVAVGRVRVTAEGRNMVLQTTKGLRLLFDGDAHLLMSIPSPFRG
RLCGLCGNFNGNWSDDFVLPNGSAASSVETFGAAWRAPGSSKGCGEGCGPQGCPVCLAEE
TAPYESNEACGQLRNPQGPFATCQAVLSPSEYFRQCVYDLCAQKGDKAFLCRSLAAYTAA
CQAAGVAVKPWRTDSFCPLHCPAHSHYSICTRTCQGSCAALSGLTGCTTRCFEGCECDDR
FLLSQGVCIPVQDCGCTHNGRYLPVNSSLLTSDCSERCSCSSSSGLTCQAAGCPPGRVCE
VKAEARNCWATRGLCVLSVGANLTTFDGARGATTSPGVYELSSRCPGLQNTIPWYRVVAE
VQICHGKTEAVGQVHIFFQDGMVTLTPNKGVWVNGLRVDLPAEKLASVSVSRTPDGSLLV
RQKAGVQVWLGANGKVAVIVSNDHAGKLCGACGNFDGDQTNDWHDSQEKPAMEKWRAQDF
SPCYG
>sp|Q13616|CUL1_HUMAN Cullin-1 OS=Homo sapiens OX=9606 GN=CUL1 PE=1 SV=2
MSSTRSQNPHGLKQIGLDQIWDDLRAGIQQVYTRQSMAKSRYMELYTHVYNYCTSVHQSN
QARGAGVPPSKSKKGQTPGGAQFVGLELYKRLKEFLKNYLTNLLKDGEDLMDESVLKFYT
QQWEDYRFSSKVLNGICAYLNRHWVRRECDEGRKGIYEIYSLALVTWRDCLFRPLNKQVT
NAVLKLIEKERNGETINTRLISGVVQSYVELGLNEDDAFAKGPTLTVYKESFESQFLADT
ERFYTRESTEFLQQNPVTEYMKKAEARLLEEQRRVQVYLHESTQDELARKCEQVLIEKHL
EIFHTEFQNLLDADKNEDLGRMYNLVSRIQDGLGELKKLLETHIHNQGLAAIEKCGEAAL
NDPKMYVQTVLDVHKKYNALVMSAFNNDAGFVAALDKACGRFINNNAVTKMAQSSSKSPE
LLARYCDSLLKKSSKNPEEAELEDTLNQVMVVFKYIEDKDVFQKFYAKMLAKRLVHQNSA
SDDAEASMISKLKQACGFEYTSKLQRMFQDIGVSKDLNEQFKKHLTNSEPLDLDFSIQVL
SSGSWPFQQSCTFALPSELERSYQRFTAFYASRHSGRKLTWLYQLSKGELVTNCFKNRYT
LQASTFQMAILLQYNTEDAYTVQQLTDSTQIKMDILAQVLQILLKSKLLVLEDENANVDE
VELKPDTLIKLYLGYKNKKLRVNINVPMKTEQKQEQETTHKNIEEDRKLLIQAAIVRIMK
MRKVLKHQQLLGEVLTQLSSRFKPRVPVIKKCIDILIEKEYLERVDGEKDTYSYLA
>sp|Q8IZU0|FAM9B_HUMAN Protein FAM9B OS=Homo sapiens OX=9606 GN=FAM9B PE=1 SV=1
MAAWGKKHAGKDPVRDECEERNRFTETREEDVTDEHGEREPFAETDEHTGANTKKPEDTA
EDLTAKRKRMKMDKTCSKTKNKSKHALRKKQLKRQKRDYIHSLKLLNVLEEYITDEQKEE
EEEEGEEEELIRIFQEQQKKWQQYRSVRRERLKEMKLLRDQFVKALEDFEDLCDRVFSDE
DSELDN
>sp|Q96PY5|FMNL2_HUMAN Formin-like protein 2 OS=Homo sapiens OX=9606 GN=FMNL2 PE=1 SV=3
MGNAGSMDSQQTDFRAHNVPLKLPMPEPGELEERFAIVLNAMNLPPDKARLLRQYDNEKK
WELICDQERFQVKNPPHTYIQKLKGYLDPAVTRKKFRRRVQESTQVLRELEISLRTNHIG
WVREFLNEENKGLDVLVEYLSFAQYAVTFDFESVESTVESSVDKSKPWSRSIEDLHRGSN
LPSPVGNSVSRSGRHSALRYNTLPSRRTLKNSRLVSKKDDVHVCIMCLRAIMNYQYGFNM
VMSHPHAVNEIALSLNNKNPRTKALVLELLAAVCLVRGGHEIILSAFDNFKEVCGEKQRF
EKLMEHFRNEDNNIDFMVASMQFINIVVHSVEDMNFRVHLQYEFTKLGLDEYLDKLKHTE
SDKLQVQIQAYLDNVFDVGALLEDAETKNAALERVEELEENISHLSEKLQDTENEAMSKI
VELEKQLMQRNKELDVVREIYKDANTQVHTLRKMVKEKEEAIQRQSTLEKKIHELEKQGT
IKIQKKGDGDIAILPVVASGTLSMGSEVVAGNSVGPTMGAASSGPLPPPPPPLPPSSDTP
ETVQNGPVTPPMPPPPPPPPPPPPPPPPPPPPPLPGPAAETVPAPPLAPPLPSAPPLPGT
SSPTVVFNSGLAAVKIKKPIKTKFRMPVFNWVALKPNQINGTVFNEIDDERILEDLNVDE
FEEIFKTKAQGPAIDLSSSKQKIPQKGSNKVTLLEANRAKNLAITLRKAGKTADEICKAI
HVFDLKTLPVDFVECLMRFLPTENEVKVLRLYERERKPLENLSDEDRFMMQFSKIERLMQ
KMTIMAFIGNFAESIQMLTPQLHAIIAASVSIKSSQKLKKILEIILALGNYMNSSKRGAV
YGFKLQSLDLLLDTKSTDRKQTLLHYISNVVKEKYHQVSLFYNELHYVEKAAAVSLENVL
LDVKELQRGMDLTKREYTMHDHNTLLKEFILNNEGKLKKLQDDAKIAQDAFDDVVKYFGE
NPKTTPPSVFFPVFVRFVKAYKQAEEENELRKKQEQALMEKLLEQEALMEQQDPKSPSHK
SKRQQQELIAELRRRQVKDNRHVYEGKDGAIEDIITVLKTVPFTARTAKRGSRFFCEPVL
TEEYHY
>sp|O75311|GLRA3_HUMAN Glycine receptor subunit alpha-3 OS=Homo sapiens OX=9606 GN=GLRA3 PE=1 SV=2
MAHVRHFRTLVSGFYFWEAALLLSLVATKETDSARSRSAPMSPSDFLDKLMGRTSGYDAR
IRPNFKGPPVNVTCNIFINSFGSIAETTMDYRVNIFLRQKWNDPRLAYSEYPDDSLDLDP
SMLDSIWKPDLFFANEKGANFHEVTTDNKLLRIFKNGNVLYSIRLTLTLSCPMDLKNFPM
DVQTCIMQLESFGYTMNDLIFEWQDEAPVQVAEGLTLPQFLLKEEKDLRYCTKHYNTGKF
TCIEVRFHLERQMGYYLIQMYIPSLLIVILSWVSFWINMDAAPARVALGITTVLTMTTQS
SGSRASLPKVSYVKAIDIWMAVCLLFVFSALLEYAAVNFVSRQHKELLRFRRKRKNKTEA
FALEKFYRFSDMDDEVRESRFSFTAYGMGPCLQAKDGMTPKGPNHPVQVMPKSPDEMRKV
FIDRAKKIDTISRACFPLAFLIFNIFYWVIYKILRHEDIHQQQD
>sp|Q08379|GOGA2_HUMAN Golgin subfamily A member 2 OS=Homo sapiens OX=9606 GN=GOLGA2 PE=1 SV=3
MWPQPRLPPRPAMSEETRQSKLAAAKKKLREYQQRNSPGVPTGAKKKKKIKNGSNPETTT
SGGCHSPEDTPKDNAATLQPSDDTVLPGGVPSPGASLTSMAASQNHDADNVPNLMDETKT
FSSTESLRQLSQQLNGLVCESATCVNGEGPASSANLKDLESRYQQLAVALDSSYVTNKQL
NITIEKLKQQNQEITDQLEEEKKECHQKQGALREQLQVHIQTIGILVSEKAELQTALAHT
QHAARQKEGESEDLASRLQYSRRRVGELERALSAVSTQQKKADRYNKELTKERDALRLEL
YKNTQSNEDLKQEKSELEEKLRVLVTEKAGMQLNLEELQKKLEMTELLLQQFSSRCEAPD
ANQQLQQAMEERAQLEAHLGQVMESVRQLQMERDKYAENLKGESAMWRQRMQQMSEQVHT
LREEKECSMSRVQELETSLAELRNQMAEPPPPEPPAGPSEVEQQLQAEAEHLRKELEGLA
GQLQAQVQDNEGLSRLNREQEERLLELERAAELWGEQAEARRQILETMQNDRTTISRALS
QNRELKEQLAELQSGFVKLTNENMEITSALQSEQHVKRELGKKLGELQEKLSELKETVEL
KSQEAQSLQQQRDQYLGHLQQYVAAYQQLTSEKEVLHNQLLLQTQLVDQLQQQEAQGKAV
AEMARQELQETQERLEAATQQNQQLRAQLSLMAHPGEGDGLDREEEEDEEEEEEEAVAVP
QPMPSIPEDLESREAMVAFFNSAVASAEEEQARLRGQLKEQRVRCRRLAHLLASAQKEPE
AAAPAPGTGGDSVCGETHRALQGAMEKLQSRFMELMQEKADLKERVEELEHRCIQLSGET
DTIGEYIALYQSQRAVLKERHREKEEYISRLAQDKEEMKVKLLELQELVLRLVGDRNEWH
GRFLAAAQNPADEPTSGAPAPQELGAANQQGDLCEVSLAGSVEPAQGEAREGSPRDNPTA
QQIMQLLREMQNPRERPGLGSNPCIPFFYRADENDEVKITVI
>sp|Q1HG44|DOXA2_HUMAN Dual oxidase maturation factor 2 OS=Homo sapiens OX=9606 GN=DUOXA2 PE=1 SV=2
MTLWNGVLPFYPQPRHAAGFSVPLLIVILVFLALAASFLLILPGIRGHSRWFWLVRVLLS
LFIGAEIVAVHFSAEWFVGTVNTNTSYKAFSAARVTARVRLLVGLEGINITLTGTPVHQL
NETIDYNEQFTWRLKENYAAEYANALEKGLPDPVLYLAEKFTPSSPCGLYHQYHLAGHYA
SATLWVAFCFWLLSNVLLSTPAPLYGGLALLTTGAFALFGVFALASISSVPLCPLRLGSS
ALTTQYGAAFWVTLATGVLCLFLGGAVVSLQYVRPSALRTLLDQSAKDCSQERGGSPLIL
GDPLHKQAALPDLKCITTNL
>sp|Q9Y2M0|FAN1_HUMAN Fanconi-associated nuclease 1 OS=Homo sapiens OX=9606 GN=FAN1 PE=1 SV=4
MMSEGKPPDKKRPRRSLSISKNKKKASNSIISCFNNAPPAKLACPVCSKMVPRYDLNRHL
DEMCANNDFVQVDPGQVGLINSNVSMVDLTSVTLEDVTPKKSPPPKTNLTPGQSDSAKRE
VKQKISPYFKSNDVVCKNQDELRNRSVKVICLGSLASKLSRKYVKAKKSIDKDEEFAGSS
PQSSKSTVVKSLIDNSSEIEDEDQILENSSQKENVFKCDSLKEECIPEHMVRGSKIMEAE
SQKATRECEKSALTPGFSDNAIMLFSPDFTLRNTLKSTSEDSLVKQECIKEVVEKREACH
CEEVKMTVASEAKIQLSDSEAKSHSSADDASAWSNIQEAPLQDDSCLNNDIPHSIPLEQG
SSCNGPGQTTGHPYYLRSFLVVLKTVLENEDDMLLFDEQEKGIVTKFYQLSATGQKLYVR
LFQRKLSWIKMTKLEYEEIALDLTPVIEELTNAGFLQTESELQELSEVLELLSAPELKSL
AKTFHLVNPNGQKQQLVDAFLKLAKQRSVCTWGKNKPGIGAVILKRAKALAGQSVRICKG
PRAVFSRILLLFSLTDSMEDEDAACGGQGQLSTVLLVNLGRMEFPSYTINRKTHIFQDRD
DLIRYAAATHMLSDISSAMANGNWEEAKELAQCAKRDWNRLKNHPSLRCHEDLPLFLRCF
TVGWIYTRILSRFVEILQRLHMYEEAVRELESLLSQRIYCPDSRGRWWDRLALNLHQHLK
RLEPTIKCITEGLADPEVRTGHRLSLYQRAVRLRESPSCKKFKHLFQQLPEMAVQDVKHV
TITGRLCPQRGMCKSVFVMEAGEAADPTTVLCSVEELALAHYRRSGFDQGIHGEGSTFST
LYGLLLWDIIFMDGIPDVFRNACQAFPLDLCTDSFFTSRRPALEARLQLIHDAPEESLRA
WVAATWHEQEGRVASLVSWDRFTSLQQAQDLVSCLGGPVLSGVCRHLAADFRHCRGGLPD
LVVWNSQSRHFKLVEVKGPNDRLSHKQMIWLAELQKLGAEVEVCHVVAVGAKSQSLS
>sp|P48167|GLRB_HUMAN Glycine receptor subunit beta OS=Homo sapiens OX=9606 GN=GLRB PE=1 SV=1
MKFLLTTAFLILISLWVEEAYSKEKSSKKGKGKKKQYLCPSQQSAEDLARVPANSTSNIL
NRLLVSYDPRIRPNFKGIPVDVVVNIFINSFGSIQETTMDYRVNIFLRQKWNDPRLKLPS
DFRGSDALTVDPTMYKCLWKPDLFFANEKSANFHDVTQENILLFIFRDGDVLVSMRLSIT
LSCPLDLTLFPMDTQRCKMQLESFGYTTDDLRFIWQSGDPVQLEKIALPQFDIKKEDIEY
GNCTKYYKGTGYYTCVEVIFTLRRQVGFYMMGVYAPTLLIVVLSWLSFWINPDASAARVP
LGIFSVLSLASECTTLAAELPKVSYVKALDVWLIACLLFGFASLVEYAVVQVMLNNPKRV
EAEKARIAKAEQADGKGGNVAKKNTVNGTGTPVHISTLQVGETRCKKVCTSKSDLRSNDF
SIVGSLPRDFELSNYDCYGKPIEVNNGLGKSQAKNNKKPPPAKPVIPTAAKRIDLYARAL
FPFCFLFFNVIYWSIYL
>sp|Q96J88|ESIP1_HUMAN Epithelial-stromal interaction protein 1 OS=Homo sapiens OX=9606 GN=EPSTI1 PE=2 SV=2
MNTRNRVVNSGLGASPASRPTRDPQDPSGRQGELSPVEDQREGLEAAPKGPSRESVVHAG
QRRTSAYTLIAPNINRRNEIQRIAEQELANLEKWKEQNRAKPVHLVPRRLGGSQSETEVR
QKQQLQLMQSKYKQKLKREESVRIKKEAEEAELQKMKAIQREKSNKLEEKKRLQENLRRE
AFREHQQYKTAEFLSKLNTESPDRSACQSAVCGPQSSTWKLPILPRDHSWARSWAYRDSL
KAEENRKLQKMKDEQHQKSELLELKRQQQEQERAKIHQTEHRRVNNAFLDRLQGKSQPGG
LEQSGGCWNMNSGNSWGI
>sp|Q6V0I7|FAT4_HUMAN Protocadherin Fat 4 OS=Homo sapiens OX=9606 GN=FAT4 PE=1 SV=2
MDLAPDRATGRPWLPLHTLSVSQLLRVFWLLSLLPGQAWVHGAEPRQVFQVLEEQPPGTL
VGTIQTRPGFTYRLSESHALFAINSSTGALYTTSTIDRESLPSDVINLVVLSSAPTYPTE
VRVLVRDLNDNAPVFPDPSIVVTFKEDSSSGRQVILDTATDSDIGSNGVDHRSYRIIRGN
EAGRFRLDITLNPSGEGAFLHLVSKGGLDREVTPQYQLLVEVEDKGEPKRRGYLQVNVTV
QDINDNPPVFGSSHYQAGVPEDAVVGSSVLQVAAADADEGTNADIRYRLQDEGTPFQMDP
ETGLITVREPLDFEARRQYSLTVQAMDRGVPSLTGRAEALIQLLDVNDNDPVVKFRYFPA
TSRYASVDENAQVGTVVALLTVTDADSPAANGNISVQILGGNEQRHFEVQSSKVPNLSLI
KVASALDRERIPSYNLTVSVSDNYGAPPGAAVQARSSVASLVIFVNDINDHPPVFSQQVY
RVNLSEEAPPGSYVSGISATDGDSGLNANLRYSIVSGNGLGWFHISEHSGLVTTGSSGGL
DRELASQIVLNISARDQGVHPKVSYAQLVVTLLDVNDEKPVFSQPEGYDVSVVENAPTGT
ELLMLRATDGDLGDNGTVRFSLQEAETDRRSFRLDPVSGRLSTISSLDREEQAFYSLLVL
ATDLGSPPQSSMARINVSLLDINDNSPVFYPVQYFAHIKENEPGGSYITTVSATDPDLGT
NGTVKYSISAGDRSRFQVNAQSGVISTRMALDREEKTAYQLQIVATDGGNLQSPNQAIVT
ITVLDTQDNPPVFSQVAYSFVVFENVALGYHVGSVSASTMDLNSNISYLITTGDQKGMFA
INQVTGQLTTANVIDREEQSFYQLKVVASGGTVTGDTMVNITVKDLNDNSPHFLQAIESV
NVVENWQAGHSIFQAKAVDPDEGVNGMVLYSLKQNPKNLFAINEKNGTISLLGPLDVHAG
SYQIEILASDMGVPQLSSSVILTVYVHDVNDNSPVFDQLSYEVTLSESEPVNSRFFKVQA
SDKDSGANGEIAYTIAEGNTGDAFGIFPDGQLYIKSELDRELQDRYVLMVVASDRAVEPL
SATVNVTVILEDVNDNRPLFNSTNYTFYFEEEQRAGSFVGKVSAVDKDFGPNGEVRYSFE
MVQPDFELHAISGEITNTHQFDRESLMRRRGTAVFSFTVIATDQGIPQPLKDQATVHVYM
KDINDNAPKFLKDFYQATISESAANLTQVLRVSASDVDEGNNGLIHYSIIKGNEERQFAI
DSTSGQVTLIGKLDYEATPAYSLVIQAVDSGTIPLNSTCTLNIDILDENDNTPSFPKSTL
FVDVLENMRIGELVSSVTATDSDSGDNADLYYSITGTNNHGTFSISPNTGSIFLAKKLDF
ETQSLYKLNITAKDQGRPPRSSTMSVVIHVRDFNDNPPSFPPGDIFKSIVENIPIGTSVI
SVTAHDPDADINGQLSYTIIQQMPRGNHFTIDEVKGTIYTNAEIDREFANLFELTVKAND
QAVPIETRRYALKNVTILVTDLNDNVPMFISQNALAADPSAVIGSVLTTIMAADPDEGAN
GEIEYEIINGDTDTFIVDRYSGDLRVASALVPSQLIYNLIVSATDLGPERRKSTTELTII
LQGLDGPVFTQPKYITILKEGEPIGTNVISIEAASPRGSEAPVEYYIVSVRCEEKTVGRL
FTIGRHTGIIQTAAILDREQGACLYLVDVYAIEKSTAFPRTQRAEVEITLQDINDNPPVF
PTDMLDLTVEENIGDGSKIMQLTAMDADEGANALVTYTIISGADDSFRIDPESGDLIATR
RLDRERRSKYSLLVRADDGLQSSDMRINITVSDVNDHTPKFSRPVYSFDIPEDTIPGSLV
AAILATDDDSGVNGEITYIVNEDDEDGIFFLNPITGVFNLTRLLDYEVQQYYILTVRAED
GGGQFTTIRVYFNILDVNDNPPIFSLNSYSTSLMENLPVGSTVLVFNVTDADDGINSQLT
YSIASGDSLGQFTVDKNGVLKVLKALDRESQSFYNLVVQVHDLPQIPASRFTSTAQVSII
LLDVNDNPPTFLSPKLTYIPENTPIDTVVFKAQATDPDSGPNSYIEYTLLNPLGNKFSIG
TIDGEVRLTGELDREEVSNYTLTVVATDKGQPSLSSSTEVVVMVLDINDNNPIFAQALYK
VEINENTLTGTDIIQVFAADGDEGTNGQVRYGIVNGNTNQEFRIDSVTGAITVAKPLDRE
KTPTYHLTVQATDRGSTPRTDTSTVSIVLLDINDFVPVFELSPYSVNVPENLGTLPRTIL
QVVARDDDRGSNSKLSYVLFGGNEDNAFTLSASGELGVTQSLDRETKERFVLMITATDSG
SPALTGTGTINVIVDDVNDNVPTFASKAYFTTIPEDAPTGTDVLLVNASDADASKNAVIR
IIGGNSQFTINPSTGQIITSALLDRETKDNYTLVVVCSDAGSPEPLSSSTSVLVTVTDVN
DNPPRFQHHPYVTHIPSPTLPGSFVFAVTVTDADIGPNSELHYSLSGRNSEKFHIDPLRG
AIMAAGPLNGASEVTFSVHVKDGGSFPKTDSTTVTVRFVNKADFPKVRAKEQTFMFPENQ
PVSSLVTTITGSSLRGEPMSYYIASGNLGNTFQIDQLTGQVSISQPLDFEKIQKYVVWIE
ARDGGFPPFSSYEKLDITVLDVNDNAPIFKEDPFISEILENLSPRKILTVSAMDKDSGPN
GQLDYEIVNGNMENSFSINHATGEIRSVRPLDREKVSHYVLTIKSSDKGSPSQSTSVKVM
INILDENDNAPRFSQIFSAHVPENSPLGYTVTRVTTSDEDIGINAISRYSIMDASLPFTI
NPSTGDIVISRPLNREDTDRYRIRVSAHDSGWTVSTDVTIFVTDINDNAPRFSRTSYYLD
CPELTEIGSKVTQVFATDPDEGSNGQVFYFIKSQSEYFRINATTGEIFNKQILKYQNVTG
FSNVNINRHSFIVTSSDRGKPSLISETTVTINIVDSNDNAPQFLKSKYFTPVTKNVKVGT
KLIRVTAIDDKDFGLNSEVEYFISNDNHLGKFKLDNDTGWISVASSLISDLNQNFFITVT
AKDKGNPPLSSQATVHITVTEENYHTPEFSQSHMSATIPESHSIGSIVRTVSARDRDAAM
NGLIKYSISSGNEEGIFAINSSTGILTLAKALDYELCQKHEMTISAIDGGWVARTGYCSV
TVNVIDVNDNSPVFLSDDYFPTVLENAPSGTTVIHLNATDADSGTNAVIAYTVQSSDSDL
FVIDPNTGVITTQGFLDFETKQSYHLTVKAFNVPDEERCSFATVNIQLKGTNEYVPRFVS
KLYYFEISEAAPKGTIVGEVFASDRDLGTDGEVHYLIFGNSRKKGFQINKKTGQIYVSGI
LDREKEERVSLKVLAKNFGSIRGADIDEVTVNVTVLDANDPPIFTLNIYSVQISEGVPIG
THVTFVSAFDSDSIPSWSRFSYFIGSGNENGAFSINPQTGQITVTAELDRETLPIYNLSV
LAVDSGTPSATGSASLLVTLEDINDNGPMLTVSEGEVMENKRPGTLVMTLQSTDPDLPPN
QGPFTYYLLSTGPATSYFSLSTAGVLSTTREIDREQIADFYLSVVTKDSGVPQMSSTGTV
HITVIDQNDNPSQSRTVEIFVNYYGNLFPGGILGSVKPQDPDVLDSFHCSLTSGVTSLFS
IPGGTCDLNSQPRSTDGTFDLTVLSNDGVHSTVTSNIRVFFAGFSNATVDNSILLRLGVP
TVKDFLTNHYLHFLRIASSQLTGLGTAVQLYSAYEENNRTFLLAAVKRNHNQYVNPSGVA
TFFESIKEILLRQSGVKVESVDHDSCVHGPCQNGGSCLRRLAVSSVLKSRESLPVIIVAN
EPLQPFLCKCLPGYAGSWCEIDIDECLPSPCHSGGTCHNLVGGFSCSCPDGFTGRACERD
INECLQSPCKNGAICQNFPGSFNCVCKTGYTGKMCESSVNYCECNPCFNGGSCQSGVDSY
YCHCPFGVFGKHCELNSYGFEELSYMEFPSLDPNNNYIYVKFATIKSHALLLYNYDNQTG
DRAEFLALEIAEERLRFSYNLGSGTYKLTTMKKVSDGHFHTVIARRAGMAASLTVDSCSE
NQEPGYCTVSNVAVSDDWTLDVQPNRVTVGGIRSLEPILQRRGHVESHDFVGCIMEFAVN
GRPLEPSQALAAQGILDQCPRLEGACTRSPCQHGGTCMDYWSWQQCHCKEGLTGKYCEKS
VTPDTALSLEGKGRLDYHMSQNEKREYLLRQSLRGAMLEPFGVNSLEVKFRTRSENGVLI
HIQESSNYTTVKIKNGKVYFTSDAGIAGKVERNIPEVYVADGHWHTFLIGKNGTATVLSV
DRIYNRDIIHPTQDFGGLDVLTISLGGIPPNQAHRDAQTAGFDGCIASMWYGGESLPFSG
KHSLASISKTDPSVKIGCRGPNICASNPCWGDLLCINQWYAYRCVPPGDCASHPCQNGGS
CEPGLHSGFTCSCPDSHTGRTCEMVVACLGVLCPQGKVCKAGSPAGHVCVLSQGPEEISL
PLWAVPAIVGSCATVLALLVLSLILCNQCRGKKAKNPKEEKKPKEKKKKGSENVAFDDPD
NIPPYGDDMTVRKQPEGNPKPDIIERENPYLIYDETDIPHNSETIPSAPLASPEQEIEHY
DIDNASSIAPSDADIIQHYKQFRSHTPKFSIQRHSPLGFARQSPMPLGASSLTYQPSYGQ
GLRTSSLSHSACPTPNPLSRHSPAPFSKSSTFYRNSPARELHLPIRDGNTLEMHGDTCQP
GIFNYATRLGRRSKSPQAMASHGSRPGSRLKQPIGQIPLESSPPVGLSIEEVERLNTPRP
RNPSICSADHGRSSSEEDCRRPLSRTRNPADGIPAPESSSDSDSHESFTCSEMEYDREKP
MVYTSRMPKLSQVNESDADDEDNYGARLKPRRYHGRRAEGGPVGTQAAAPGTADNTLPMK
LGQQAGTFNWDNLLNWGPGFGHYVDVFKDLASLPEKAAANEEGKAGTTKPVPKDGEAEQY
V
>sp|Q9HAV0|GBB4_HUMAN Guanine nucleotide-binding protein subunit beta-4 OS=Homo sapiens OX=9606 GN=GNB4 PE=1 SV=3
MSELEQLRQEAEQLRNQIQDARKACNDATLVQITSNMDSVGRIQMRTRRTLRGHLAKIYA
MHWGYDSRLLVSASQDGKLIIWDSYTTNKMHAIPLRSSWVMTCAYAPSGNYVACGGLDNI
CSIYNLKTREGNVRVSRELPGHTGYLSCCRFLDDSQIVTSSGDTTCALWDIETAQQTTTF
TGHSGDVMSLSLSPDMRTFVSGACDASSKLWDIRDGMCRQSFTGHVSDINAVSFFPNGYA
FATGSDDATCRLFDLRADQELLLYSHDNIICGITSVAFSKSGRLLLAGYDDFNCNVWDTL
KGDRAGVLAGHDNRVSCLGVTDDGMAVATGSWDSFLRIWN
>sp|P23945|FSHR_HUMAN Follicle-stimulating hormone receptor OS=Homo sapiens OX=9606 GN=FSHR PE=1 SV=3
MALLLVSLLAFLSLGSGCHHRICHCSNRVFLCQESKVTEIPSDLPRNAIELRFVLTKLRV
IQKGAFSGFGDLEKIEISQNDVLEVIEADVFSNLPKLHEIRIEKANNLLYINPEAFQNLP
NLQYLLISNTGIKHLPDVHKIHSLQKVLLDIQDNINIHTIERNSFVGLSFESVILWLNKN
GIQEIHNCAFNGTQLDELNLSDNNNLEELPNDVFHGASGPVILDISRTRIHSLPSYGLEN
LKKLRARSTYNLKKLPTLEKLVALMEASLTYPSHCCAFANWRRQISELHPICNKSILRQE
VDYMTQARGQRSSLAEDNESSYSRGFDMTYTEFDYDLCNEVVDVTCSPKPDAFNPCEDIM
GYNILRVLIWFISILAITGNIIVLVILTTSQYKLTVPRFLMCNLAFADLCIGIYLLLIAS
VDIHTKSQYHNYAIDWQTGAGCDAAGFFTVFASELSVYTLTAITLERWHTITHAMQLDCK
VQLRHAASVMVMGWIFAFAAALFPIFGISSYMKVSICLPMDIDSPLSQLYVMSLLVLNVL
AFVVICGCYIHIYLTVRNPNIVSSSSDTRIAKRMAMLIFTDFLCMAPISFFAISASLKVP
LITVSKAKILLVLFHPINSCANPFLYAIFTKNFRRDFFILLSKCGCYEMQAQIYRTETSS
TVHNTHPRNGHCSSAPRVTNGSTYILVPLSHLAQN
>sp|F8WBI6|GOG8N_HUMAN Golgin subfamily A member 8N OS=Homo sapiens OX=9606 GN=GOLGA8N PE=3 SV=1
MAEETQHNKLAAAKKKLKEYWQKNRPRVPAGVNRNRKTNGSIPETATSGGCQPPGDSATG
FHREGPTSSATLKDLESPCQERAVVLDSTSVKISRLKNTIKSLKQQKKQVEHQLEEEKKA
NNERQKAERELEVQIQTLIIQKEELNTDLYHMERSLRYFEEESKDLAVRLQHSLQCKGEL
ESALSAVIATEKKKANQLSSCSKAHTEWELEQSLQDQALLKAQLTQLKESFQQLQLERDE
CAEHIEGERARWHQRMSKMSQEICTLKKEKQQDMRRVEELERSLSKLKNQMAEPLPPEPP
AVPSEVELQHLRKELERVAGELQSQVKNNQHISLLNRRQEERIREQEERLRKQEERLQEQ
HEKLRQLAKPQSVFEELNNENKSTLQLEQQVKELQEKLGEEHLEAASQQNQQLTAQLSLM
ALPGEGHGGEHLDSEGEEAPQPMPSVPEDLESREAMSSFMDHLKEKADLSELVKKQELRF
IQYWQERCHQKIHHLLSEPGGRAKDAALGGGHHQAGAQGGDEGEAAGAAADGIAAYSNYN
NGHRKFLAAAHNSADEPGPGAPAPQELGAADKHGDLREVTLTSSAQGEAREDPLLDKPTA
QPIVQDHQEHPGLGSNCCVPLFCWAWLPRRRR
>sp|Q86VQ1|GLCI1_HUMAN Glucocorticoid-induced transcript 1 protein OS=Homo sapiens OX=9606 GN=GLCCI1 PE=1 SV=1
MSTASSSSSSSSSQTPHPPSQRMRRSAAGSPPAVAAAGSGNGAGGGGGVGCAPAAGAGRL
LQPIRATVPYQLLRGSQHSPTRPPVAAAAASLGSLPGPGAARGPSPSSPTPPAAAAPAEQ
APRAKGRPRRSPESHRRSSSPERRSPGSPVCRADKAKSQQVRTSSTIRRTSSLDTITGPY
LTGQWPRDPHVHYPSCMKDKATQTPSCWAEEGAEKRSHQRSASWGSADQLKEQIAKLRQQ
LQRSKQSSRHSKEKDRQSPLHGNHITISHTQATGSRSVPMPLSNISVPKSSVSRVPCNVE
GISPELEKVFIKENNGKEEVSKPLDIPDGRRAPLPAHYRSSSTRSIDTQTPSVQERSSSC
SSHSPCVSPFCPPESQDGSPCSTEDLLYDRDKDSGSSSPLPKYASSPKPNNSYMFKREPP
EGCERVKVFEEMASRQPISAPLFSCPDKNKVNFIPTGSAFCPVKLLGPLLPASDLMLKNS
PNSGQSSALATLTVEQLSSRVSFTSLSDDTSTAGSMEASVQQPSQQQQLLQELQGEDHIS
AQNYVII
>sp|Q9NQI0|DDX4_HUMAN Probable ATP-dependent RNA helicase DDX4 OS=Homo sapiens OX=9606 GN=DDX4 PE=1 SV=2
MGDEDWEAEINPHMSSYVPIFEKDRYSGENGDNFNRTPASSSEMDDGPSRRDHFMKSGFA
SGRNFGNRDAGECNKRDNTSTMGGFGVGKSFGNRGFSNSRFEDGDSSGFWRESSNDCEDN
PTRNRGFSKRGGYRDGNNSEASGPYRRGGRGSFRGCRGGFGLGSPNNDLDPDECMQRTGG
LFGSRRPVLSGTGNGDTSQSRSGSGSERGGYKGLNEEVITGSGKNSWKSEAEGGESSDTQ
GPKVTYIPPPPPEDEDSIFAHYQTGINFDKYDTILVEVSGHDAPPAILTFEEANLCQTLN
NNIAKAGYTKLTPVQKYSIPIILAGRDLMACAQTGSGKTAAFLLPILAHMMHDGITASRF
KELQEPECIIVAPTRELVNQIYLEARKFSFGTCVRAVVIYGGTQLGHSIRQIVQGCNILC
ATPGRLMDIIGKEKIGLKQIKYLVLDEADRMLDMGFGPEMKKLISCPGMPSKEQRQTLMF
SATFPEEIQRLAAEFLKSNYLFVAVGQVGGACRDVQQTVLQVGQFSKREKLVEILRNIGD
ERTMVFVETKKKADFIATFLCQEKISTTSIHGDREQREREQALGDFRFGKCPVLVATSVA
ARGLDIENVQHVINFDLPSTIDEYVHRIGRTGRCGNTGRAISFFDLESDNHLAQPLVKVL
TDAQQDVPAWLEEIAFSTYIPGFSGSTRGNVFASVDTRKGKSTLNTAGFSSSQAPNPVDD
ESWD
>sp|Q9NQ30|ESM1_HUMAN Endothelial cell-specific molecule 1 OS=Homo sapiens OX=9606 GN=ESM1 PE=1 SV=2
MKSVLLLTTLLVPAHLVAAWSNNYAVDCPQHCDSSECKSSPRCKRTVLDDCGCCRVCAAG
RGETCYRTVSGMDGMKCGPGLRCQPSNGEDPFGEEFGICKDCPYGTFGMDCRETCNCQSG
ICDRGTGKCLKFPFFQYSVTKSSNRFVSLTEHDMASGDGNIVREEVVKENAAGSPVMRKW
LNPR
>sp|Q8IWF6|DEN6A_HUMAN Protein DENND6A OS=Homo sapiens OX=9606 GN=DENND6A PE=1 SV=1
MALRGPAGLGPGSRRPLDEAVAGAEGREAPALVAAGGAPEDDEEDDGRGRGLLRWDSFSA
WLHCVCVVGFDLELGQAVEVIYPQHSKLTDREKTNICYLSFPDSNSGCLGDTQFCFRFRQ
SSGRRVSLHCLLDQFDKDLPVYLKKDPAYFYGYVYFRQVRDKTLKRGYFQKSLVLISKLP
YIHFFHTVLKQIAPEYFEKNEPYLEAACNDVDRWPAPVPGKTLHLPIMGVVMKVRIPTCH
DKPGTTQIVQLTQQVDTNISVILPTVHEVDIFRCFCPVFLHSQMLWELVLLGEPLVVMAP
SPSESSETVLALVNCISPLKYFSDFRPYFTIHDSEFKEYTTRTQAPPSVILGVTNPFFAK
TLQHWPHIIRIGDLKPTGEIPKQVKVKKLKNLKTLDSKPGVYTSYKPYLNRDEEIIKQLQ
KGVQQKRPSEAQSVILRRYFLELTQSFIIPLERYVASLMPLQKSISPWKSPPQLRQFLPE
EFMKTLEKTGPQLTSRIKGDWIGLYRHFLKSPNFDGWFKTRRKEMTQKLEALHLEALCEE
DLLLWIQKHTEVETVDLVLKLKNKLLQADREHLPVKPDTMEKLRTHIDAIILALPEDLQG
ILLKTGMT
>sp|Q86SQ9|DHDDS_HUMAN Dehydrodolichyl diphosphate synthase complex subunit DHDDS OS=Homo sapiens OX=9606 GN=DHDDS PE=1 SV=3
MSWIKEGELSLWERFCANIIKAGPMPKHIAFIMDGNRRYAKKCQVERQEGHSQGFNKLAE
TLRWCLNLGILEVTVYAFSIENFKRSKSEVDGLMDLARQKFSRLMEEKEKLQKHGVCIRV
LGDLHLLPLDLQELIAQAVQATKNYNKCFLNVCFAYTSRHEISNAVREMAWGVEQGLLDP
SDISESLLDKCLYTNRSPHPDILIRTSGEVRLSDFLLWQTSHSCLVFQPVLWPEYTFWNL
FEAILQFQMNHSVLQKARDMYAEERKRQQLERDQATVTEQLLREGLQASGDAQLRRTRLH
KLSARREERVQGFLQALELKRADWLARLGTASA
>sp|Q8IU60|DCP2_HUMAN m7GpppN-mRNA hydrolase OS=Homo sapiens OX=9606 GN=DCP2 PE=1 SV=3
METKRVEIPGSVLDDLCSRFILHIPSEERDNAIRVCFQIELAHWFYLDFYMQNTPGLPQC
GIRDFAKAVFSHCPFLLPQGEDVEKVLDEWKEYKMGVPTYGAIILDETLENVLLVQGYLA
KSGWGFPKGKVNKEEAPHDCAAREVFEETGFDIKDYICKDDYIELRINDQLARLYIIPGI
PKDTKFNPKTRREIRNIEWFSIEKLPCHRNDMTPKSKLGLAPNKFFMAIPFIRPLRDWLS
RRFGDSSDSDNGFSSTGSTPAKPTVEKLSRTKFRHSQQLFPDGSPGDQWVKHRQPLQQKP
YNNHSEMSDLLKGKNQSMRGNGRKQYQDSPNQKKRTNGLQPAKQQNSLMKCEKKLHPRKL
QDNFETDAVYDLPSSSEDQLLEHAEGQPVACNGHCKFPFSSRAFLSFKFDHNAIMKILDL
>sp|P05413|FABPH_HUMAN Fatty acid-binding protein, heart OS=Homo sapiens OX=9606 GN=FABP3 PE=1 SV=4
MVDAFLGTWKLVDSKNFDDYMKSLGVGFATRQVASMTKPTTIIEKNGDILTLKTHSTFKN
TEISFKLGVEFDETTADDRKVKSIVTLDGGKLVHLQKWDGQETTLVRELIDGKLILTLTH
GTAVCTRTYEKEA
>sp|P0C866|F91A2_HUMAN Putative uncharacterized protein encoded by LINC00869 OS=Homo sapiens OX=9606 GN=LINC00869 PE=5 SV=1
MLLSWGGGESRRPVQEASSATDTDTNSQEDPADTASVRSLSLSAGHTKHIAFLFDSTLTA
FLMMGNLSPVQSTGEREAQRYFEHALTLRNTTLFLRHNKDLVVQTAQPDQPNYGFPLDLL
RCESLLGLDPATGSRVLNKNYTLLVSMAPLTNEIRPVSSCTPQHIGPAIPEVSSVWFKQY
IYVYHITGQGPPSLLLSKGTRPRKLPDIFQSYDRLLITSWGHDPGVVPTSNVLTMLNDAL
THSAVLIQEHGLHGIGETVHVPFPFDETELQEDSCQYGCS
>sp|O43583|DENR_HUMAN Density-regulated protein OS=Homo sapiens OX=9606 GN=DENR PE=1 SV=2
MAADISESSGADCKGDPRNSAKLDADYPLRVLYCGVCSLPTEYCEYMPDVAKCRQWLEKN
FPNEFAKLTVENSPKQEAGISEGQGTAGEEEEKKKQKRGGRGQIKQKKKTVPQKVTIAKI
PRAKKKYVTRVCGLATFEIDLKEAQRFFAQKFSCGASVTGEDEIIIQGDFTDDIIDVIQE
KWPEVDDDSIEDLGEVKK
>sp|P24534|EF1B_HUMAN Elongation factor 1-beta OS=Homo sapiens OX=9606 GN=EEF1B2 PE=1 SV=3
MGFGDLKSPAGLQVLNDYLADKSYIEGYVPSQADVAVFEAVSSPPPADLCHALRWYNHIK
SYEKEKASLPGVKKALGKYGPADVEDTTGSGATDSKDDDDIDLFGSDDEEESEEAKRLRE
ERLAQYESKKAKKPALVAKSSILLDVKPWDDETDMAKLEECVRSIQADGLVWGSSKLVPV
GYGIKKLQIQCVVEDDKVGTDMLEEQITAFEDYVQSMDVAAFNKI
>sp|Q96RP9|EFGM_HUMAN Elongation factor G, mitochondrial OS=Homo sapiens OX=9606 GN=GFM1 PE=1 SV=2
MRLLGAAAVAALGRGRAPASLGWQRKQVNWKACRWSSSGVIPNEKIRNIGISAHIDSGKT
TLTERVLYYTGRIAKMHEVKGKDGVGAVMDSMELERQRGITIQSAATYTMWKDVNINIID
TPGHVDFTIEVERALRVLDGAVLVLCAVGGVQCQTMTVNRQMKRYNVPFLTFINKLDRMG
SNPARALQQMRSKLNHNAAFMQIPMGLEGNFKGIVDLIEERAIYFDGDFGQIVRYGEIPA
ELRAAATDHRQELIECVANSDEQLGEMFLEEKIPSISDLKLAIRRATLKRSFTPVFLGSA
LKNKGVQPLLDAVLEYLPNPSEVQNYAILNKEDDSKEKTKILMNSSRDNSHPFVGLAFKL
EVGRFGQLTYVRSYQGELKKGDTIYNTRTRKKVRLQRLARMHADMMEDVEEVYAGDICAL
FGIDCASGDTFTDKANSGLSMESIHVPDPVISIAMKPSNKNDLEKFSKGIGRFTREDPTF
KVYFDTENKETVISGMGELHLEIYAQRLEREYGCPCITGKPKVAFRETITAPVPFDFTHK
KQSGGAGQYGKVIGVLEPLDPEDYTKLEFSDETFGSNIPKQFVPAVEKGFLDACEKGPLS
GHKLSGLRFVLQDGAHHMVDSNEISFIRAGEGALKQALANATLCILEPIMAVEVVAPNEF
QGQVIAGINRRHGVITGQDGVEDYFTLYADVPLNDMFGYSTELRSCTEGKGEYTMEYSRY
QPCLPSTQEDVINKYLEATGQLPVKKGKAKN
>sp|O75140|DEPD5_HUMAN GATOR complex protein DEPDC5 OS=Homo sapiens OX=9606 GN=DEPDC5 PE=1 SV=2
MRTTKVYKLVIHKKGFGGSDDELVVNPKVFPHIKLGDIVEIAHPNDEYSPLLLQVKSLKE
DLQKETISVDQTVTQVFRLRPYQDVYVNVVDPKDVTLDLVELTFKDQYIGRGDMWRLKKS
LVSTCAYITQKVEFAGIRAQAGELWVKNEKVMCGYISEDTRVVFRSTSAMVYIFIQMSCE
MWDFDIYGDLYFEKAVNGFLADLFTKWKEKNCSHEVTVVLFSRTFYDAKSVDEFPEINRA
SIRQDHKGRFYEDFYKVVVQNERREEWTSLLVTIKKLFIQYPVLVRLEQAEGFPQGDNST
SAQGNYLEAINLSFNVFDKHYINRNFDRTGQMSVVITPGVGVFEVDRLLMILTKQRMIDN
GIGVDLVCMGEQPLHAVPLFKLHNRSAPRDSRLGDDYNIPHWINHSFYTSKSQLFCNSFT
PRIKLAGKKPASEKAKNGRDTSLGSPKESENALPIQVDYDAYDAQVFRLPGPSRAQCLTT
CRSVRERESHSRKSASSCDVSSSPSLPSRTLPTEEVRSQASDDSSLGKSANILMIPHPHL
HQYEVSSSLGYTSTRDVLENMMEPPQRDSSAPGRFHVGSAESMLHVRPGGYTPQRALINP
FAPSRMPMKLTSNRRRWMHTFPVGPSGEAIQIHHQTRQNMAELQGSGQRDPTHSSAELLE
LAYHEAAGRHSNSRQPGDGMSFLNFSGTEELSVGLLSNSGAGMNPRTQNKDSLEDSVSTS
PDPILTLSAPPVVPGFCCTVGVDWKSLTTPACLPLTTDYFPDRQGLQNDYTEGCYDLLPE
ADIDRRDEDGVQMTAQQVFEEFICQRLMQGYQIIVQPKTQKPNPAVPPPLSSSPLYSRGL
VSRNRPEEEDQYWLSMGRTFHKVTLKDKMITVTRYLPKYPYESAQIHYTYSLCPSHSDSE
FVSCWVEFSHERLEEYKWNYLDQYICSAGSEDFSLIESLKFWRTRFLLLPACVTATKRIT
EGEAHCDIYGDRPRADEDEWQLLDGFVRFVEGLNRIRRRHRSDRMMRKGTAMKGLQMTGP
ISTHSLESTAPPVGKKGTSALSALLEMEASQKCLGEQQAAVHGGKSSAQSAESSSVAMTP
TYMDSPRKDGAFFMEFVRSPRTASSAFYPQVSVDQTATPMLDGTSLGICTGQSMDRGNSQ
TFGNSQNIGEQGYSSTNSSDSSSQQLVASSLTSSSTLTEILEAMKHPSTGVQLLSEQKGL
SPYCFISAEVVHWLVNHVEGIQTQAMAIDIMQKMLEEQLITHASGEAWRTFIYGFYFYKI
VTDKEPDRVAMQQPATTWHTAGVDDFASFQRKWFEVAFVAEELVHSEIPAFLLPWLPSRP
ASYASRHSSFSRSFGGRSQAAALLAATVPEQRTVTLDVDVNNRTDRLEWCSCYYHGNFSL
NAAFEIKLHWMAVTAAVLFEMVQGWHRKATSCGFLLVPVLEGPFALPSYLYGDPLRAQLF
IPLNISCLLKEGSEHLFDSFEPETYWDRMHLFQEAIAHRFGFVQDKYSASAFNFPAENKP
QYIHVTGTVFLQLPYSKRKFSGQQRRRRNSTSSTNQNMFCEERVGYNWAYNTMLTKTWRS
SATGDEKFADRLLKDFTDFCINRDNRLVTFWTSCLEKMHASAP
>sp|Q53GQ0|DHB12_HUMAN Very-long-chain 3-oxoacyl-CoA reductase OS=Homo sapiens OX=9606 GN=HSD17B12 PE=1 SV=2
MESALPAAGFLYWVGAGTVAYLALRISYSLFTALRVWGVGNEAGVGPGLGEWAVVTGSTD
GIGKSYAEELAKHGMKVVLISRSKDKLDQVSSEIKEKFKVETRTIAVDFASEDIYDKIKT
GLAGLEIGILVNNVGMSYEYPEYFLDVPDLDNVIKKMININILSVCKMTQLVLPGMVERS
KGAILNISSGSGMLPVPLLTIYSATKTFVDFFSQCLHEEYRSKGVFVQSVLPYFVATKLA
KIRKPTLDKPSPETFVKSAIKTVGLQSRTNGYLIHALMGSIISNLPSWIYLKIVMNMNKS
TRAHYLKKTKKN
>sp|Q75N90|FBN3_HUMAN Fibrillin-3 OS=Homo sapiens OX=9606 GN=FBN3 PE=2 SV=3
MTLEGLYLARGPLARLLLAWSALLCMAGGQGRWDGALEAAGPGRVRRRGSPGILQGPNVC
GSRFHAYCCPGWRTFPGRSQCVVPICRRACGEGFCSQPNLCTCADGTLAPSCGVSRGSGC
SVSCMNGGTCRGASCLCQKGYTGTVCGQPICDRGCHNGGRCIGPNRCACVYGFMGPQCER
DYRTGPCFGQVGPEGCQHQLTGLVCTKALCCATVGRAWGLPCELCPAQPHPCRRGFIPNI
HTGACQDVDECQAVPGLCQGGSCVNMVGSFHCRCPVGHRLSDSSAACEDYRAGACFSVLF
GGRCAGDLAGHYTRRQCCCDRGRCWAAGPVPELCPPRGSNEFQQLCAQRLPLLPGHPGLF
PGLLGFGSNGMGPPLGPARLNPHGSDARGIPSLGPGNSNIGTATLNQTIDICRHFTNLCL
NGRCLPTPSSYRCECNVGYTQDVRGECIDVDECTSSPCHHGDCVNIPGTYHCRCYPGFQA
TPTRQACVDVDECIVSGGLCHLGRCVNTEGSFQCVCNAGFELSPDGKNCVDHNECATSTM
CVNGVCLNEDGSFSCLCKPGFLLAPGGHYCMDIDECQTPGICVNGHCTNTEGSFRCQCLG
GLAVGTDGRVCVDTHVRSTCYGAIEKGSCARPFPGTVTKSECCCANPDHGFGEPCQLCPA
KDSAEFQALCSSGLGITTDGRDINECALDPEVCANGVCENLRGSYRCVCNLGYEAGASGK
DCTDVDECALNSLLCDNGWCQNSPGSYSCSCPPGFHFWQDTEICKDVDECLSSPCVSGVC
RNLAGSYTCKCGPGSRLDPSGTFCLDSTKGTCWLKIQESRCEVNLQGASLRSECCATLGA
AWGSPCERCEIDPACARGFARMTGVTCDDVNECESFPGVCPNGRCVNTAGSFRCECPEGL
MLDASGRLCVDVRLEPCFLRWDEDECGVTLPGKYRMDVCCCSIGAVWGVECEACPDPESL
EFASLCPRGLGFASRDFLSGRPFYKDVNECKVFPGLCTHGTCRNTVGSFHCACAGGFALD
AQERNCTDIDECRISPDLCGQGTCVNTPGSFECECFPGYESGFMLMKNCMDVDECARDPL
LCRGGTCTNTDGSYKCQCPPGHELTAKGTACEDIDECSLSDGLCPHGQCVNVIGAFQCSC
HAGFQSTPDRQGCVDINECRVQNGGCDVHCINTEGSYRCSCGQGYSLMPDGRACADVDEC
EENPRVCDQGHCTNMPGGHRCLCYDGFMATPDMRTCVDVDECDLNPHICLHGDCENTKGS
FVCHCQLGYMVRKGATGCSDVDECEVGGHNCDSHASCLNIPGSFSCRCLPGWVGDGFECH
DLDECVSQEHRCSPRGDCLNVPGSYRCTCRQGFAGDGFFCEDRDECAENVDLCDNGQCLN
APGGYRCECEMGFDPTEDHRACQDVDECAQGNLCAFGSCENLPGMFRCICNGGYELDRGG
GNCTDINECADPVNCINGVCINTPGSYLCSCPQDFELNPSGVGCVDTRAGNCFLETHDRG
DSGISCSAEIGVGVTRASCCCSLGRAWGNPCELCPMANTTEYRTLCPGGEGFQPNRITVI
LEDIDECQELPGLCQGGDCVNTFGSFQCECPPGYHLSEHTRICEDIDECSTHSGICGPGT
CYNTLGNYTCVCPAEYLQVNGGNNCMDMRKSVCFRHYNGTCQNELAFNVTRKMCCCSYNI
GQAWNRPCEACPTPISPDYQILCGNQAPGFLTDIHTGKPLDIDECGEIPAICANGICINQ
IGSFRCECPAGFNYNSILLACEDVDECGSRESPCQQNADCINIPGSYRCKCTRGYKLSPG
GACVGRNECREIPNVCSHGDCMDTEGSYMCLCHRGFQASADQTLCMDIDECDRQPCGNGT
CKNIIGSYNCLCFPGFVVTHNGDCVDFDECTTLVGQVCRFGHCLNTAGSFHCLCQDGFEL
TADGKNCVDTNECLSLAGTCLPGTCQNLEGSFRCICPPGFQVQSDHCIDIDECSEEPNLC
LFGTCTNSPGSFQCLCPPGFVLSDNGHRCFDTRQSFCFTRFEAGKCSVPKAFNTTKTRCC
CSKRPGEGWGDPCELCPQEGSAAFQELCPFGHGAVPGPDDSREDVNECAENPGVCTNGVC
VNTDGSFRCECPFGYSLDFTGINCVDTDECSVGHPCGQGTCTNVIGGFECACADGFEPGL
MMTCEDIDECSLNPLLCAFRCHNTEGSYLCTCPAGYTLREDGAMCRDVDECADGQQDCHA
RGMECKNLIGTFACVCPPGMRPLPGSGEGCTDDNECHAQPDLCVNGRCVNTAGSFRCDCD
EGFQPSPTLTECHDIRQGPCFAEVLQTMCRSLSSSSEAVTRAECCCGGGRGWGPRCELCP
LPGTSAYRKLCPHGSGYTAEGRDVDECRMLAHLCAHGECINSLGSFRCHCQAGYTPDATA
TTCLDMDECSQVPKPCTFLCKNTKGSFLCSCPRGYLLEEDGRTCKDLDECTSRQHNCQFL
CVNTVGAFTCRCPPGFTQHHQACFDNDECSAQPGPCGAHGHCHNTPGSFRCECHQGFTLV
SSGHGCEDVNECDGPHRCQHGCQNQLGGYRCSCPQGFTQHSQWAQCVDENECALSPPTCG
SASCRNTLGGFRCVCPSGFDFDQALGGCQEVDECAGRRGPCSYSCANTPGGFLCGCPQGY
FRAGQGHCVSGLGFSPGPQDTPDKEELLSSEACYECKINGLSPRDRPRRSAHRDHQVNLA
TLDSEALLTLGLNLSHLGRAERILELRPALEGLEGRIRYVIVRGNEQGFFRMHHLRGVSS
LQLGRRRPGPGTYRLEVVSHMAGPWGVQPEGQPGPWGQALRLKVQLQLL
>sp|A6NGK3|GAG10_HUMAN G antigen 10 OS=Homo sapiens OX=9606 GN=GAGE10 PE=1 SV=1
MSWRGRSTYRSRPRLYVEPPEMIGPMLPEQFSDEVEPATPEEGEPATQRQDPAAAQEGED
EGASAGQGPKPEADSQEQVHPKTGCECGDGPDGQEMGLPNPEEVKRPEEGEKQSQC
>sp|Q9NW75|GPTC2_HUMAN G patch domain-containing protein 2 OS=Homo sapiens OX=9606 GN=GPATCH2 PE=1 SV=1
MFGAAGRQPIGAPAAGNSWHFSRTMEELVHDLVSALEESSEQARGGFAETGDHSRSISCP
LKRQARKRRGRKRRSYNVHHPWETGHCLSEGSDSSLEEPSKDYRENHNNNKKDHSDSDDQ
MLVAKRRPSSNLNNNVRGKRPLWHESDFAVDNVGNRTLRRRRKVKRMAVDLPQDISNKRT
MTQPPEGCRDQDMDSDRAYQYQEFTKNKVKKRKLKIIRQGPKIQDEGVVLESEETNQTNK
DKMECEEQKVSDELMSESDSSSLSSTDAGLFTNDEGRQGDDEQSDWFYEKESGGACGITG
VVPWWEKEDPTELDKNVPDPVFESILTGSFPLMSHPSRRGFQARLSRLHGMSSKNIKKSG
GTPTSMVPIPGPVGNKRMVHFSPDSHHHDHWFSPGARTEHDQHQLLRDNRAERGHKKNCS
VRTASRQTSMHLGSLCTGDIKRRRKAAPLPGPTTAGFVGENAQPILENNIGNRMLQNMGW
TPGSGLGRDGKGISEPIQAMQRPKGLGLGFPLPKSTSATTTPNAGKSA
>sp|Q9NWQ4|GPT2L_HUMAN G patch domain-containing protein 2-like OS=Homo sapiens OX=9606 GN=GPATCH2L PE=1 SV=3
MDELVHDLASALEQTSEQNKLGELWEEMALSPRQQRRQLRKRRGRKRRSDFTHLAEHTCC
YSEASESSLDEATKDCREVAPVTNFSDSDDTMVAKRHPALNAIVKSKQHSWHESDSFTEN
APCRPLRRRRKVKRVTSEVAASLQQKLKVSDWSYERGCRFKSAKKQRLSRWKENTPWTSS
GHGLCESAENRTFLSKTGRKERMECETDEQKQGSDENMSECETSSVCSSSDTGLFTNDEG
RQGDDEQSDWFYEGECVPGFTVPNLLPKWAPDHCSEVERMDSGLDKFSDSTFLLPSRPAQ
RGYHTRLNRLPGAAARCLRKGRRRLVGKETSINTLGTERISHIISDPRQKEKNKALASDF
PHISACAHEFNPLSPLYSLDVLADASHRRCSPAHCSARQANVHWGPPCSRDIKRKRKPVA
TASLSSPSAVHMDAVEPTTPASQAPKSPSSEWLVRTSAAEKATDATTATFFKMPQEKSPG
YS
>sp|P39905|GDNF_HUMAN Glial cell line-derived neurotrophic factor OS=Homo sapiens OX=9606 GN=GDNF PE=1 SV=1
MKLWDVVAVCLVLLHTASAFPLPAGKRPPEAPAEDRSLGRRRAPFALSSDSNMPEDYPDQ
FDDVMDFIQATIKRLKRSPDKQMAVLPRRERNRQAAAANPENSRGKGRRGQRGKNRGCVL
TAIHLNVTDLGLGYETKEELIFRYCSGSCDAAETTYDKILKNLSRNRRLVSDKVGQACCR
PIAFDDDLSFLDDNLVYHILRKHSAKRCGCI
>sp|Q8N9F7|GDPD1_HUMAN Lysophospholipase D GDPD1 OS=Homo sapiens OX=9606 GN=GDPD1 PE=1 SV=2
MSSTAAFYLLSTLGGYLVTSFLLLKYPTLLHQRKKQRFLSKHISHRGGAGENLENTMAAF
QHAVKIGTDMLELDCHITKDEQVVVSHDENLKRATGVNVNISDLKYCELPPYLGKLDVSF
QRACQCEGKDNRIPLLKEVFEAFPNTPINIDIKVNNNVLIKKVSELVKRYNREHLTVWGN
ANYEIVEKCYKENSDIPILFSLQRVLLILGLFFTGLLPFVPIREQFFEIPMPSIILKLKE
PHTMSRSQKFLIWLSDLLLMRKALFDHLTARGIQVYIWVLNEEQEYKRAFDLGATGVMTD
YPTKLRDFLHNFSA
>sp|Q86WN2|IFNE_HUMAN Interferon epsilon OS=Homo sapiens OX=9606 GN=IFNE PE=2 SV=1
MIIKHFFGTVLVLLASTTIFSLDLKLIIFQQRQVNQESLKLLNKLQTLSIQQCLPHRKNF
LLPQKSLSPQQYQKGHTLAILHEMLQQIFSLFRANISLDGWEENHTEKFLIQLHQQLEYL
EALMGLEAEKLSGTLGSDNLRLQVKMYFRRIHDYLENQDYSTCAWAIVQVEISRCLFFVF
SLTEKLSKQGRPLNDMKQELTTEFRSPR
>sp|P01624|KV315_HUMAN Immunoglobulin kappa variable 3-15 OS=Homo sapiens OX=9606 GN=IGKV3-15 PE=1 SV=2
MEAPAQLLFLLLLWLPDTTGEIVMTQSPATLSVSPGERATLSCRASQSVSSNLAWYQQKP
GQAPRLLIYGASTRATGIPARFSGSGSGTEFTLTISSLQSEDFAVYYCQQYNNWP
>sp|Q8N1M1|BEST3_HUMAN Bestrophin-3 OS=Homo sapiens OX=9606 GN=BEST3 PE=2 SV=1
MTVTYSSKVANATFFGFHRLLLKWRGSIYKLLYREFIVFAVLYTAISLVYRLLLTGVQKR
YFEKLSIYCDRYAEQIPVTFVLGFYVTLVVNRWWNQFVNLPWPDRLMFLISSSVHGSDEH
GRLLRRTLMRYVNLTSLLIFRSVSTAVYKRFPTMDHVVEAGFMTTDERKLFNHLKSPHLK
YWVPFIWFGNLATKARNEGRIRDSVDLQSLMTEMNRYRSWCSLLFGYDWVGIPLVYTQVV
TLAVYTFFFACLIGRQFLDPTKGYAGHDLDLYIPIFTLLQFFFYAGWLKVAEQLINPFGE
DDDDFETNWCIDRNLQVSLLAVDEMHMSLPKMKKDIYWDDSAARPPYTLAAADYCIPSFL
GSTVQMGLSGSDFPDEEWLWDYEKHGHRHSMIRRVKRFLSAHEHPSSPRRRSYRRQTSDS
SMFLPRDDLSPARDLLDVPSRNPPRASPTWKKSCFPEGSPTLHFSMGELSTIRETSQTST
LQSLTPQSSVRTSPIKMPLVPEVLITAAEAPVPTSGGYHHDSATSILSSEFTGVQPSKTE
QQQGPMGSILSPSEKETPPGGPSPQTVSASAEENIFNCEEDPGDTFLKRWSLPGFLGSSH
TSLGNLSPDPMSSQPALLIDTETSSEISGINIVAGSRVSSDMLYLMENLDTKETDIIELN
KETEESPK
>sp|Q9BWT7|CAR10_HUMAN Caspase recruitment domain-containing protein 10 OS=Homo sapiens OX=9606 GN=CARD10 PE=1 SV=2
MPGRAEAGEAEEEAGAGSGSEAEEDALWERIEGVRHRLARALNPAKLTPYLRQCRVIDEQ
DEEEVLSTYRFPCRVNRTGRLMDILRCRGKRGYEAFLEALEFYYPEHFTLLTGQEPAQRC
SMILDEEGPEGLTQFLMTEVRRLREARKSQLQREQQLQARGRVLEEERAGLEQRLRDQQQ
AQERCQRLREDWEAGSLELLRLKDENYMIAMRLAQLSEEKNSAVLRSRDLQLAVDQLKLK
VSRLEEECALLRRARGPPPGAEEKEKEKEKEKEPDNVDLVSELRAENQRLTASLRELQEG
LQQEASRPGAPGSERILLDILEHDWREAQDSRQELCQKLHAVQGELQWAEELRDQYLQEM
EDLRLKHRTLQKDCDLYKHRMATVLAQLEEIEKERDQAIQSRDRIQLQYSQSLIEKDQYR
KQVRGLEAERDELLTTLTSLEGTKALLEVQLQRAQGGTCLKACASSHSLCSNLSSTWSLS
EFPSPLGGPEATGEAAVMGGPEPHNSEEATDSEKEINRLSILPFPPSAGSILRRQREEDP
APPKRSFSSMSDITGSVTLKPWSPGLSSSSSSDSVWPLGKPEGLLARGCGLDFLNRSLAI
RVSGRSPPGGPEPQDKGPDGLSFYGDRWSGAVVRRVLSGPGSARMEPREQRVEAAGLEGA
CLEAEAQQRTLLWNQGSTLPSLMDSKACQSFHEALEAWAKGPGAEPFYIRANLTLPERAD
PHALCVKAQEILRLVDSAYKRRQEWFCTRVDPLTLRDLDRGTVPNYQRAQQLLEVQEKCL
PSSRHRGPRSNLKKRALDQLRLVRPKPVGAPAGDSPDQLLLEPCAEPERSLRPYSLVRPL
LVSALRPVVLLPECLAPRLIRNLLDLPSSRLDFQVCPAESLSGEELCPSSAPGAPKAQPA
TPGLGSRIRAIQESVGKKHCLLELGARGVRELVQNEIYPIVIHVEVTEKNVREVRGLLGR
PGWRDSELLRQCRGSEQVLWGLPCSWVQVPAHEWGHAEELAKVVRGRILQEQARLVWVEC
GSSRGCPSSSEA
>sp|Q495Z4|ASAS1_HUMAN Putative uncharacterized protein ASB16-AS1 OS=Homo sapiens OX=9606 GN=ASB16-AS1 PE=5 SV=2
MSGPPSAPQGALAAPRSPAVRRKGLQAPSWGSPGRPAAHSPWACGPPHWGPQRGPRNAAA
ARPGPRSRWHKRCAAACGACARPPGHQLQPPGAGAPQPGVACSYLGPRPQRTPCSAQSRP
GWCAGPRRRHAPGTEPHVAPGRAPPPRAGASPGSRLLPGSPSLLLPAATWRTWGQESKVL
RKILKAWDPFSLL
>sp|P0CG37|CFC1_HUMAN Cryptic protein OS=Homo sapiens OX=9606 GN=CFC1 PE=1 SV=1
MTWRHHVRLLFTVSLALQIINLGNSYQREKHNGGREEVTKVATQKHRQSPLNWTSSHFGE
VTGSAEGWGPEEPLPYSRAFGEGASARPRCCRNGGTCVLGSFCVCPAHFTGRYCEHDQRR
SECGALEHGAWTLRACHLCRCIFGALHCLPLQTPDRCDPKDFLASHAHGPSAGGAPSLLL
LLPCALLHRLLRPDAPAHPRSLVPSVLQRERRPCGRPGLGHRL
>sp|O75838|CIB2_HUMAN Calcium and integrin-binding family member 2 OS=Homo sapiens OX=9606 GN=CIB2 PE=1 SV=1
MGNKQTIFTEEQLDNYQDCTFFNKKDILKLHSRFYELAPNLVPMDYRKSPIVHVPMSLII
QMPELRENPFKERIVAAFSEDGEGNLTFNDFVDMFSVLCESAPRELKANYAFKIYDFNTD
NFICKEDLELTLARLTKSELDEEEVVLVCDKVIEEADLDGDGKLGFADFEDMIAKAPDFL
STFHIRI
>sp|Q8TDG2|ACTT1_HUMAN Actin-related protein T1 OS=Homo sapiens OX=9606 GN=ACTRT1 PE=2 SV=2
MFNPHALDVPAVIFDNGSGLCKAGLSGEIGPRHVISSVLGHCKFNVPLARLNQKYFVGQE
ALYKYEALHLHYPIERGLVTGWDDMEKLWKHLFERELGVKPSQQPVLMTEPSLNPREIRE
KLAEMMFETFSVPGFYLSNHAVAALYASACVTGLVVDSGDGVTCTVPIFEGYSLPHAVTK
LCMAGRDITEHLTRLLFASGFNFPCILNKAVVNNIKEKLCYIALEPEKELRKSRGEVLGA
YRLPDGHVIHFGDELYQVPEVLFAPDQLGIHSPGLSKMVSSSIMKCDTDIQNKLYADIVL
SGGTTLLPGLEERLMKEVEQLASKGTPIKITASPDRCFSAWIGASIMTSMSSFKQMWVTS
ADFKEYGTSVVQRRCF
>sp|C9J302|CD051_HUMAN Uncharacterized protein C4orf51 OS=Homo sapiens OX=9606 GN=C4orf51 PE=4 SV=1
MSHYFYLTPQILLPFSPLTSQEFDLIRRKAGASWQDETRWSDSSVTTYTGSYRKKQLDKS
MCSQFSFRAGQHEPECKQMSLTNSSACHLLCWAGTQETTDIKGLFPDITRPFKKSFDVKH
GVAHQIWDFGDCFPTPPNYGKYCVRPKKPAQEALINYSRRGKGVLKHLHGRCDSESKVCS
SEDSEADRYSDYGWGGPSSPFN
>sp|A6NJJ6|CS067_HUMAN UPF0575 protein C19orf67 OS=Homo sapiens OX=9606 GN=C19orf67 PE=3 SV=3
MATEQWFEGSLPLDPGETPPPDALEPGTPPCGDPSRSTPPGRPGNPSEPDPEDAEGRLAE
ARASTSSPKPLVPRPGPAPPRLSLDTLFSPITQQLRYLLKKADDFQSYLLYSRDQVQKEQ
LAKAMPTFLQMCEPYFLYLEAAARSIPPIYGPLQELVRKGLLEISQQLTLRLEQLVLMYA
SFGFVDLEEMNPLSISCFFCGRFSISLSHEVSIFRYCAPTAYTASRFPRYLYKKMRWHLE
ATPEAPGRGQDSLVDYYFLCYRDTWEDTGQSPANSCPQIQKLWSIGRWVPLGPAEDDLYS
WILCPQPLGDYQQLLTIGFEEPTPTLATDLLVQILTGQAGQARPPSAAGPAGWAAQGS
>sp|P09669|COX6C_HUMAN Cytochrome c oxidase subunit 6C OS=Homo sapiens OX=9606 GN=COX6C PE=1 SV=2
MAPEVLPKPRMRGLLARRLRNHMAVAFVLSLGVAALYKFRVADQRKKAYADFYRNYDVMK
DFEEMRKAGIFQSVK
>sp|P16671|CD36_HUMAN Platelet glycoprotein 4 OS=Homo sapiens OX=9606 GN=CD36 PE=1 SV=2
MGCDRNCGLIAGAVIGAVLAVFGGILMPVGDLLIQKTIKKQVVLEEGTIAFKNWVKTGTE
VYRQFWIFDVQNPQEVMMNSSNIQVKQRGPYTYRVRFLAKENVTQDAEDNTVSFLQPNGA
IFEPSLSVGTEADNFTVLNLAVAAASHIYQNQFVQMILNSLINKSKSSMFQVRTLRELLW
GYRDPFLSLVPYPVTTTVGLFYPYNNTADGVYKVFNGKDNISKVAIIDTYKGKRNLSYWE
SHCDMINGTDAASFPPFVEKSQVLQFFSSDICRSIYAVFESDVNLKGIPVYRFVLPSKAF
ASPVENPDNYCFCTEKIISKNCTSYGVLDISKCKEGRPVYISLPHFLYASPDVSEPIDGL
NPNEEEHRTYLDIEPITGFTLQFAKRLQVNLLVKPSEKIQVLKNLKRNYIVPILWLNETG
TIGDEKANMFRSQVTGKINLLGLIEMILLSVGVVMFVAFMISYCACRSKTIK
>sp|P40259|CD79B_HUMAN B-cell antigen receptor complex-associated protein beta chain OS=Homo sapiens OX=9606 GN=CD79B PE=1 SV=1
MARLALSPVPSHWMVALLLLLSAEPVPAARSEDRYRNPKGSACSRIWQSPRFIARKRGFT
VKMHCYMNSASGNVSWLWKQEMDENPQQLKLEKGRMEESQNESLATLTIQGIRFEDNGIY
FCQQKCNNTSEVYQGCGTELRVMGFSTLAQLKQRNTLKDGIIMIQTLLIILFIIVPIFLL
LDKDDSKAGMEEDHTYEGLDIDQTATYEDIVTLRTGEVKWSVGEHPGQE
>sp|P27037|AVR2A_HUMAN Activin receptor type-2A OS=Homo sapiens OX=9606 GN=ACVR2A PE=1 SV=1
MGAAAKLAFAVFLISCSSGAILGRSETQECLFFNANWEKDRTNQTGVEPCYGDKDKRRHC
FATWKNISGSIEIVKQGCWLDDINCYDRTDCVEKKDSPEVYFCCCEGNMCNEKFSYFPEM
EVTQPTSNPVTPKPPYYNILLYSLVPLMLIAGIVICAFWVYRHHKMAYPPVLVPTQDPGP
PPPSPLLGLKPLQLLEVKARGRFGCVWKAQLLNEYVAVKIFPIQDKQSWQNEYEVYSLPG
MKHENILQFIGAEKRGTSVDVDLWLITAFHEKGSLSDFLKANVVSWNELCHIAETMARGL
AYLHEDIPGLKDGHKPAISHRDIKSKNVLLKNNLTACIADFGLALKFEAGKSAGDTHGQV
GTRRYMAPEVLEGAINFQRDAFLRIDMYAMGLVLWELASRCTAADGPVDEYMLPFEEEIG
QHPSLEDMQEVVVHKKKRPVLRDYWQKHAGMAMLCETIEECWDHDAEARLSAGCVGERIT
QMQRLTNIITTEDIVTVVTMVTNVDFPPKESSL
>sp|Q9UMX3|BOK_HUMAN Bcl-2-related ovarian killer protein OS=Homo sapiens OX=9606 GN=BOK PE=1 SV=1
MEVLRRSSVFAAEIMDAFDRSPTDKELVAQAKALGREYVHARLLRAGLSWSAPERAAPVP
GRLAEVCAVLLRLGDELEMIRPSVYRNVARQLHISLQSEPVVTDAFLAVAGHIFSAGITW
GKVVSLYAVAAGLAVDCVRQAQPAMVHALVDCLGEFVRKTLATWLRRRGGWTDVLKCVVS
TDPGLRSHWLVAALCSFGRFLKAAFFVLLPER
>sp|Q01151|CD83_HUMAN CD83 antigen OS=Homo sapiens OX=9606 GN=CD83 PE=1 SV=1
MSRGLQLLLLSCAYSLAPATPEVKVACSEDVDLPCTAPWDPQVPYTVSWVKLLEGGEERM
ETPQEDHLRGQHYHQKGQNGSFDAPNERPYSLKIRNTTSCNSGTYRCTLQDPDGQRNLSG
KVILRVTGCPAQRKEETFKKYRAEIVLLLALVIFYLTLIIFTCKFARLQSIFPDFSKAGM
ERAFLPVTSPNKHLGLVTPHKTELV
>sp|Q9NUJ1|ABHDA_HUMAN Mycophenolic acid acyl-glucuronide esterase, mitochondrial OS=Homo sapiens OX=9606 GN=ABHD10 PE=1 SV=1
MAVARLAAVAAWVPCRSWGWAAVPFGPHRGLSVLLARIPQRAPRWLPACRQKTSLSFLNR
PDLPNLAYKKLKGKSPGIIFIPGYLSYMNGTKALAIEEFCKSLGHACIRFDYSGVGSSDG
NSEESTLGKWRKDVLSIIDDLADGPQILVGSSLGGWLMLHAAIARPEKVVALIGVATAAD
TLVTKFNQLPVELKKEVEMKGVWSMPSKYSEEGVYNVQYSFIKEAEHHCLLHSPIPVNCP
IRLLHGMKDDIVPWHTSMQVADRVLSTDVDVILRKHSDHRMREKADIQLLVYTIDDLIDK
LSTIVN
>sp|Q9Y2T4|2ABG_HUMAN Serine/threonine-protein phosphatase 2A 55 kDa regulatory subunit B gamma isoform OS=Homo sapiens OX=9606 GN=PPP2R2C PE=1 SV=4
MGEDTDTRKINHSFLRDHSYVTEADIISTVEFNHTGELLATGDKGGRVVIFQREPESKNA
PHSQGEYDVYSTFQSHEPEFDYLKSLEIEEKINKIKWLPQQNAAHSLLSTNDKTIKLWKI
TERDKRPEGYNLKDEEGKLKDLSTVTSLQVPVLKPMDLMVEVSPRRIFANGHTYHINSIS
VNSDCETYMSADDLRINLWHLAITDRSFNIVDIKPANMEDLTEVITASEFHPHHCNLFVY
SSSKGSLRLCDMRAAALCDKHSKLFEEPEDPSNRSFFSEIISSVSDVKFSHSGRYMLTRD
YLTVKVWDLNMEARPIETYQVHDYLRSKLCSLYENDCIFDKFECAWNGSDSVIMTGAYNN
FFRMFDRNTKRDVTLEASRESSKPRAVLKPRRVCVGGKRRRDDISVDSLDFTKKILHTAW
HPAENIIAIAATNNLYIFQDKVNSDMH
>sp|Q30134|2B18_HUMAN HLA class II histocompatibility antigen, DRB1-8 beta chain OS=Homo sapiens OX=9606 GN=HLA-DRB1 PE=1 SV=2
MVCLRLPGGSCMAVLTVTLMVLSSPLALAGDTRPRFLEYSTGECYFFNGTERVRFLDRYF
YNQEEYVRFDSDVGEYRAVTELGRPSAEYWNSQKDFLEDRRALVDTYCRHNYGVGESFTV
QRRVHPKVTVYPSKTQPLQHHNLLVCSVSGFYPGSIEVRWFRNGQEEKTGVVSTGLIHNG
DWTFQTLVMLETVPRSGEVYTCQVEHPSVTSPLTVEWSARSESAQSKMLSGVGGFVLGLL
FLGAGLFIYFRNQKGHSGLQPTGFLS
>sp|Q9NYB9|ABI2_HUMAN Abl interactor 2 OS=Homo sapiens OX=9606 GN=ABI2 PE=1 SV=1
MAELQMLLEEEIPGGRRALFDSYTNLERVADYCENNYIQSADKQRALEETKAYTTQSLAS
VAYLINTLANNVLQMLDIQASQLRRMESSINHISQTVDIHKEKVARREIGILTTNKNTSR
THKIIAPANLERPVRYIRKPIDYTILDDIGHGVKWLLRFKVSTQNMKMGGLPRTTPPTQK
PPSPPMSGKGTLGRHSPYRTLEPVRPPVVPNDYVPSPTRNMAPSQQSPVRTASVNQRNRT
YSSSGSSGGSHPSSRSSSRENSGSGSVGVPIAVPTPSPPSVFPAPAGSAGTPPLPATSAS
APAPLVPATVPSSTAPNAAAGGAPNLADGFTSPTPPVVSSTPPTGHPVQFYSMNRPASRH
TPPTIGGSLPYRRPPSITSQTSLQNQMNGGPFYSQNPVSDTPPPPPPVEEPVFDESPPPP
PPPEDYEEEEAAVVEYSDPYAEEDPPWAPRSYLEKVVAIYDYTKDKEDELSFQEGAIIYV
IKKNDDGWYEGVMNGVTGLFPGNYVESIMHYSE
>sp|Q8N139|ABCA6_HUMAN ATP-binding cassette sub-family A member 6 OS=Homo sapiens OX=9606 GN=ABCA6 PE=1 SV=2
MNMKQKSVYQQTKALLCKNFLKKWRMKRESLLEWGLSILLGLCIALFSSSMRNVQFPGMA
PQNLGRVDKFNSSSLMVVYTPISNLTQQIMNKTALAPLLKGTSVIGAPNKTHMDEILLEN
LPYAMGIIFNETFSYKLIFFQGYNSPLWKEDFSAHCWDGYGEFSCTLTKYWNRGFVALQT
AINTAIIEITTNHPVMEELMSVTAITMKTLPFITKNLLHNEMFILFFLLHFSPLVYFISL
NVTKERKKSKNLMKMMGLQDSAFWLSWGLIYAGFIFIISIFVTIIITFTQIIVMTGFMVI
FILFFLYGLSLVALVFLMSVLLKKAVLTNLVVFLLTLFWGCLGFTVFYEQLPSSLEWILN
ICSPFAFTTGMIQIIKLDYNLNGVIFPDPSGDSYTMIATFSMLLLDGLIYLLLALYFDKI
LPYGDERHYSPLFFLNSSSCFQHQRTNAKVIEKEIDAEHPSDDYFEPVAPEFQGKEAIRI
RNVKKEYKGKSGKVEALKGLLFDIYEGQITAILGHSGAGKSSLLNILNGLSVPTEGSVTI
YNKNLSEMQDLEEIRKITGVCPQFNVQFDILTVKENLSLFAKIKGIHLKEVEQEVQRILL
ELDMQNIQDNLAKHLSEGQKRKLTFGITILGDPQILLLDEPTTGLDPFSRDQVWSLLRER
RADHVILFSTQSMDEADILADRKVIMSNGRLKCAGSSMFLKRRWGLGYHLSLHRNEICNP
EQITSFITHHIPDAKLKTENKEKLVYTLPLERTNTFPDLFSDLDKCSDQGVTGYDISMST
LNEVFMKLEGQSTIEQDFEQVEMIRDSESLNEMELAHSSFSEMQTAVSDMGLWRMQVFAM
ARLRFLKLKRQTKVLLTLLLVFGIAIFPLIVENIMYAMLNEKIDWEFKNELYFLSPGQLP
QEPRTSLLIINNTESNIEDFIKSLKHQNILLEVDDFENRNGTDGLSYNGAIIVSGKQKDY
RFSVVCNTKRLHCFPILMNIISNGLLQMFNHTQHIRIESSPFPLSHIGLWTGLPDGSFFL
FLVLCSISPYITMGSISDYKKNAKSQLWISGLYTSAYWCGQALVDVSFFILILLLMYLIF
YIENMQYLLITSQIVFALVIVTPGYAASLVFFIYMISFIFRKRRKNSGLWSFYFFFASTI
MFSITLINHFDLSILITTMVLVPSYTLLGFKTFLEVRDQEHYREFPEANFELSATDFLVC
FIPYFQTLLFVFVLRCMELKCGKKRMRKDPVFRISPQSRDAKPNPEEPIDEDEDIQTERI
RTATALTTSILDEKPVIIASCLHKEYAGQKKSCFSKRKKKIAARNISFCVQEGEILGLLG
PNGAGKSSSIRMISGITKPTAGEVELKGCSSVLGHLGYCPQENVLWPMLTLREHLEVYAA
VKGLRKADARLAIARLVSAFKLHEQLNVPVQKLTAGITRKLCFVLSLLGNSPVLLLDEPS
TGIDPTGQQQMWQAIQAVVKNTERGVLLTTHNLAEAEALCDRVAIMVSGRLRCIGSIQHL
KNKLGKDYILELKVKETSQVTLVHTEILKLFPQAAGQERYSSLLTYKLPVADVYPLSQTF
HKLEAVKHNFNLEEYSLSQCTLEKVFLELSKEQEVGNFDEEIDTTMRWKLLPHSDEP
>sp|Q6NZ36|FAP20_HUMAN Fanconi anemia core complex-associated protein 20 OS=Homo sapiens OX=9606 GN=FAAP20 PE=1 SV=2
MEAARRPRLGLSRRRPRPAGGPSGGRPWFLLGGDERERLWAELLRTVSPELILDHEVPSL
PAFPGQEPRCGPEPTEVFTVGPKTFSWTPFPPDLWGPGRSYRLLHGAGGHLESPARSLPQ
RPAPDPCRAPRVEQQPSVEGAAALRSCPMCQKEFAPRLTQLDVDSHLAQCLAESTEDVTW
>sp|B1AL88|F155A_HUMAN Transmembrane protein FAM155A OS=Homo sapiens OX=9606 GN=FAM155A PE=2 SV=1
MTRGAWMCRQYDDGLKIWLAAPRENEKPFIDSERAQKWRLSLASLLFFTVLLSDHLWFCA
EAKLTRARDKEHQQQQRQQQQQQQQQRQRQQQQQQRRQQEPSWPALLASMGESSPAAQAH
RLLSASSSPTLPPSPGDGGGGGGKGNRGKDDRGKALFLGNSAKPVWRLETCYPQGASSGQ
CFTVENADAVCARNWSRGAAGGDGQEVRSKHPTPLWNLSDFYLSFCNSYTLWELFSGLSS
PNTLNCSLDVVLKEGGEMTTCRQCVEAYQDYDHHAQEKYEEFESVLHKYLQSEEYSVKSC
PEDCKIVYKAWLCSQYFEVTQFNCRKTIPCKQYCLEVQTRCPFILPDNDEVIYGGLSSFI
CTGLYETFLTNDEPECCDVRREEKSNNPSKGTVEKSGSCHRTSLTVSSATRLCNSRLKLC
VLVLILLHTVLTASAAQNTAGLSFGGINTLEENSTNEE
>sp|Q5H9U9|DDX6L_HUMAN Probable ATP-dependent RNA helicase DDX60-like OS=Homo sapiens OX=9606 GN=DDX60L PE=2 SV=2
MGSKDHAVFFREMTQLILNEMPKAGYSSILNDFVESNFFVIDGDSLLVTCLGVKSFKWGQ
NLHFFYLVECYLVDLLSNGGQFTIVFFKDAEYAYFDFPELLSLRTALILHLQHNTNIDVQ
TEFSGCLSQDWKLFLEQHYPYFLIVSEEGLSDLQTYLFNFLIIHSWGMKVNVVLSSGHES
DTLRFYAYTMESTDRNQTFSKENETVIQSAYKSLIQHLEEIRVLVLATHFEHLKWNDMME
EAYQTLFLLQHLWSEGSDIQRVLCVTSCSLSLRMYHRVLVHSNCLSLQEVEDFCRLRCLC
VAFQLHLPLSQRACSRVITCSWIRNSDSFLKMNKWCEYFILSNLNVFGCWNLNLNHVSDL
YDEQLLKNIAFYYEFESTQEPHLNLGDSIRRDYEDLWNVVSHLVKEFNVGKSFPLRTTRR
HFLRQEKSVIQEISLEKMPSVGFIPMTSAVIDEFVGDMMKDLPILKSDDPVVPSLFKQKT
SDELLHWHAQRLLSDDYDRIKCHVDEQSRDPHVLDFLKKIQDYQQFYGKSLESISTKVIV
TQTTRPKEDSSGASGEILQNTKPHQITKKSKKKSFLKEDQNKAQQNDDLLFSIEEEMKNN
LHSGIRKLEDYLTSCASNSVKFGVEMLGLIACFKAWKKHCRGEGKISKDLSIAVQMMKRI
HSLLERYPEILEAEHHQYIAKCLKYLGFNDLANSLDPTLIGDDKNKKKYSIDIGPARFQL
QYMGHYLIRDERKDRDPRVQDFIPNAWQQELLDVVDKNESAVIVAPTSSGKTYASYYCME
KVLRESDVGVVVYVAPAKSLVGQVAATVENRFTKTLPAGRTLCGAFTRDYCHNVLNCQVL
ITVPECFEILLLAPHRQKWVERIRYVIFDEVHYLGREVGAKFWELLLVIIRCPFLVLSAT
INNPNLLTKWLQSVKQYWKQADKIMEEKCISEKQADKCLNFLQDHSYKNQSYEVRLVLYG
ERYNDLEKHICSVKHDDVYFDHFHPCAALTTDIIEKYGFPPDLTLTPQESIQLYDTMAQV
WETWPRAQELCPEEFILFKNKIVIKKLDARKYEENLKAELTNWIKNGQVKKVKRVLKNLS
PDSLSSSKDMVKMFPLLVEKLRQMDKLPAIFFLFKNDDVGKRAGSVCTFLEKTETKSHPH
TECHSYVFAIDEVLEKVRKTQKRITKKNPKKAEKLERKKVYRAEYINFLENLKILEISED
CTYADVKALHTEITRNKDSTLERVLPRVRFTRHGKELKALAQRGIGYHHSSMYFKEKEFV
EILFVKGLIRVVTATETLALGIHMPCKSVVFAQDSVYLDALNYRQMSGRAGRRGQDLLGN
VYFFDIPLPKIKRLLASSVPELRGQFPLSITLVLRLMLLASKGDDPEDAKAKVLSVLKHS
LLSFKRRRAMETLKLYFLFSLQLLIKEDYLNKKGNPKKFAGLASYLHGHEPSNLVFVNFL
KRGLFHNLCKPAWKGSQQFSQDVMEKLVLVLANLFGRKYIPAKFQNANLSFSQSKVILAE
LPEDFKAALYEYNLAVMKDFASFLLIASKSVNMKKEHQLPLSRIKFTGKECEDSQLVSHL
MSCKKGRVAISPFVCLSGNTDNDLLRPETINQVILRTVGVSGTQAPLLWPWKLDNRGRRM
PLNAYVLNFYKHNCLTRLDQKNGMRMGQLLKCLKDFAFNIQAISDSLSELCENKRDNVVL
AFKQLSQTFYEKLQEMQIQMSQNHLE
>sp|P09884|DPOLA_HUMAN DNA polymerase alpha catalytic subunit OS=Homo sapiens OX=9606 GN=POLA1 PE=1 SV=2
MAPVHGDDSLSDSGSFVSSRARREKKSKKGRQEALERLKKAKAGEKYKYEVEDFTGVYEE
VDEEQYSKLVQARQDDDWIVDDDGIGYVEDGREIFDDDLEDDALDADEKGKDGKARNKDK
RNVKKLAVTKPNNIKSMFIACAGKKTADKAVDLSKDGLLGDILQDLNTETPQITPPPVMI
LKKKRSIGASPNPFSVHTATAVPSGKIASPVSRKEPPLTPVPLKRAEFAGDDVQVESTEE
EQESGAMEFEDGDFDEPMEVEEVDLEPMAAKAWDKESEPAEEVKQEADSGKGTVSYLGSF
LPDVSCWDIDQEGDSSFSVQEVQVDSSHLPLVKGADEEQVFHFYWLDAYEDQYNQPGVVF
LFGKVWIESAETHVSCCVMVKNIERTLYFLPREMKIDLNTGKETGTPISMKDVYEEFDEK
IATKYKIMKFKSKPVEKNYAFEIPDVPEKSEYLEVKYSAEMPQLPQDLKGETFSHVFGTN
TSSLELFLMNRKIKGPCWLEVKSPQLLNQPVSWCKVEAMALKPDLVNVIKDVSPPPLVVM
AFSMKTMQNAKNHQNEIIAMAALVHHSFALDKAAPKPPFQSHFCVVSKPKDCIFPYAFKE
VIEKKNVKVEVAATERTLLGFFLAKVHKIDPDIIVGHNIYGFELEVLLQRINVCKAPHWS
KIGRLKRSNMPKLGGRSGFGERNATCGRMICDVEISAKELIRCKSYHLSELVQQILKTER
VVIPMENIQNMYSESSQLLYLLEHTWKDAKFILQIMCELNVLPLALQITNIAGNIMSRTL
MGGRSERNEFLLLHAFYENNYIVPDKQIFRKPQQKLGDEDEEIDGDTNKYKKGRKKAAYA
GGLVLDPKVGFYDKFILLLDFNSLYPSIIQEFNICFTTVQRVASEAQKVTEDGEQEQIPE
LPDPSLEMGILPREIRKLVERRKQVKQLMKQQDLNPDLILQYDIRQKALKLTANSMYGCL
GFSYSRFYAKPLAALVTYKGREILMHTKEMVQKMNLEVIYGDTDSIMINTNSTNLEEVFK
LGNKVKSEVNKLYKLLEIDIDGVFKSLLLLKKKKYAALVVEPTSDGNYVTKQELKGLDIV
RRDWCDLAKDTGNFVIGQILSDQSRDTIVENIQKRLIEIGENVLNGSVPVSQFEINKALT
KDPQDYPDKKSLPHVHVALWINSQGGRKVKAGDTVSYVICQDGSNLTASQRAYAPEQLQK
QDNLTIDTQYYLAQQIHPVVARICEPIDGIDAVLIATWLGLDPTQFRVHHYHKDEENDAL
LGGPAQLTDEEKYRDCERFKCPCPTCGTENIYDNVFDGSGTDMEPSLYRCSNIDCKASPL
TFTVQLSNKLIMDIRRFIKKYYDGWLICEEPTCRNRTRHLPLQFSRTGPLCPACMKATLQ
PEYSDKSLYTQLCFYRYIFDAECALEKLTTDHEKDKLKKQFFTPKVLQDYRKLKNTAEQF
LSRSGYSEVNLSKLFAGCAVKS
>sp|Q15125|EBP_HUMAN 3-beta-hydroxysteroid-Delta(8),Delta(7)-isomerase OS=Homo sapiens OX=9606 GN=EBP PE=1 SV=3
MTTNAGPLHPYWPQHLRLDNFVPNDRPTWHILAGLFSVTGVLVVTTWLLSGRAAVVPLGT
WRRLSLCWFAVCGFIHLVIEGWFVLYYEDLLGDQAFLSQLWKEYAKGDSRYILGDNFTVC
METITACLWGPLSLWVVIAFLRQHPLRFILQLVVSVGQIYGDVLYFLTEHRDGFQHGELG
HPLYFWFYFVFMNALWLVLPGVLVLDAVKHLTHAQSTLDAKATKAKSKKN
>sp|Q86YF9|DZIP1_HUMAN Zinc finger protein DZIP1 OS=Homo sapiens OX=9606 GN=DZIP1 PE=1 SV=1
MQAEAADWFSSMPFQKHVYYPLASGPEGPDVAVAAAAAGAASMACAPPSAASGPLPFFQF
RPRLESVDWRRLSAIDVDKVAGAVDVLTLQENIMNITFCKLEDEKCPHCQSGVDPVLLKL
IRLAQFTIEYLLHSQEFLTSQLHTLEERLRLSHCDGEQSKKLLTKQAGEIKTLKEECKRR
KKMISTQQLMIEAKANYYQCHFCDKAFMNQAFLQSHIQRRHTEENSHFEYQKNAQIEKLR
SEIVVLKEELQLTRSELEAAHHASAVRFSKEYEMQKTKEEDFLKLFDRWKEEEKEKLVDE
MEKVKEMFMKEFKELTSKNSALEYQLSEIQKSNMQIKSNIGTLKDAHEFKEDRSPYPQDF
HNVMQLLDSQESKWTARVQAIHQEHKKEKGRLLSHIEKLRTSMIDDLNASNVFYKKRIEE
LGQRLQEQNELIITQRQQIKDFTCNPLNSISEPKGNPLAWQAFESQPAAPAVPMNAPALH
TLETKSSLPMVHEQAFSSHILEPIEELSEEEKGRENEQKLNNNKMHLRKALKSNSSLTKG
LRTMVEQNLMEKLETLGINADIRGISSDQLHRVLKSVESERHKQEREIPNFHQIREFLEH
QVSCKIEEKALLSSDQCSVSQMDTLSTGEVPKMIQLPSKNRQLIRQKAVSTDRTSVPKIK
KNVMEDPFPRKSSTITTPPFSSEEEQEDDDLIRAYASPGPLPVPPPQNKGSFGKNTVKSD
ADGTEGSEIEDTDDSPKPAGVAVKTPTEKVEKMFPHRKNVNKPVGGTNVPEMFIKKEELQ
ELKCADVEDEDWDISSLEEEISLGKKSGKEQKEPPPAKNEPHFAHVLNAWGAFNPKGPKG
EGLQENESSTLKSSLVTVTDWSDTSDV
>sp|Q99502|EYA1_HUMAN Eyes absent homolog 1 OS=Homo sapiens OX=9606 GN=EYA1 PE=1 SV=2
MEMQDLTSPHSRLSGSSESPSGPKLGNSHINSNSMTPNGTEVKTEPMSSSETASTTADGS
LNNFSGSAIGSSSFSPRPTHQFSPPQIYPSNRPYPHILPTPSSQTMAAYGQTQFTTGMQQ
ATAYATYPQPGQPYGISSYGALWAGIKTEGGLSQSQSPGQTGFLSYGTSFSTPQPGQAPY
SYQMQGSSFTTSSGIYTGNNSLTNSSGFNSSQQDYPSYPSFGQGQYAQYYNSSPYPAHYM
TSSNTSPTTPSTNATYQLQEPPSGITSQAVTDPTAEYSTIHSPSTPIKDSDSDRLRRGSD
GKSRGRGRRNNNPSPPPDSDLERVFIWDLDETIIVFHSLLTGSYANRYGRDPPTSVSLGL
RMEEMIFNLADTHLFFNDLEECDQVHIDDVSSDDNGQDLSTYNFGTDGFPAAATSANLCL
ATGVRGGVDWMRKLAFRYRRVKEIYNTYKNNVGGLLGPAKREAWLQLRAEIEALTDSWLT
LALKALSLIHSRTNCVNILVTTTQLIPALAKVLLYGLGIVFPIENIYSATKIGKESCFER
IIQRFGRKVVYVVIGDGVEEEQGAKKHAMPFWRISSHSDLMALHHALELEYL
>sp|Q86YB8|ERO1B_HUMAN ERO1-like protein beta OS=Homo sapiens OX=9606 GN=ERO1B PE=1 SV=2
MSQGVRRAGAGQGVAAAVQLLVTLSFLRSVVEAQVTGVLDDCLCDIDSIDNFNTYKIFPK
IKKLQERDYFRYYKVNLKRPCPFWAEDGHCSIKDCHVEPCPESKIPVGIKAGHSNKYLKM
ANNTKELEDCEQANKLGAINSTLSNQSKEAFIDWARYDDSRDHFCELDDERSPAAQYVDL
LLNPERYTGYKGTSAWRVWNSIYEENCFKPRSVYRPLNPLAPSRGEDDGESFYTWLEGLC
LEKRVFYKLISGLHASINLHLCANYLLEETWGKPSWGPNIKEFKHRFDPVETKGEGPRRL
KNLYFLYLIELRALSKVAPYFERSIVDLYTGNAEEDADTKTLLLNIFQDTKSFPMHFDEK
SMFAGDKKGAKSLKEEFRLHFKNISRIMDCVGCDKCRLWGKLQTQGLGTALKILFSEKEI
QKLPENSPSKGFQLTRQEIVALLNAFGRLSTSIRDLQNFKVLLQHSR
>sp|Q9NRY5|F1142_HUMAN Protein FAM114A2 OS=Homo sapiens OX=9606 GN=FAM114A2 PE=1 SV=4
MSDKDDIETPLLTEAAPILEDGNCEPAKNSESVDQGAKPESKSEPVVSTRKRPETKPSSD
LETSKVLPIQDNVSKDVPQTRWGYWGSWGKSILSSASATVATVGQGISNVIEKAETSLGI
PGPSEISTEVKYVAGETNAKENENSSPVAGAFGVFSTISTAVQSTGKSVISGGLDALEFI
GKKTMDVIAEGDPGFKRTKGLMNRNATLSQVLREAKEKEEIRTSNEVTVETDKKTHYGLL
FDEFQGLSHLEALEMLSQESEIKVKSILNSLSGEELETLKVELEQLKETFSLAEFCEEEE
EEKKGDEDFTKDITELFSQLHVSSKPEKLARARNTAHEWIRKSLTKPLAENEEGEKQSEA
ENTEQVNKNSIEDIHAFAIRSLAELTACSIELFHKTAALVLHGRKQEVTAIERSQTLSQM
TIVLCKELSSLSKEFTTCLTTAGVKEMADVLNPLITAVFLEASNSASYIQDAFQLLLPVL
EISLIENKIESHRHELQGQKPLLEH
>sp|O94769|ECM2_HUMAN Extracellular matrix protein 2 OS=Homo sapiens OX=9606 GN=ECM2 PE=2 SV=1
MKIAVLFCFFLLIIFQTDFGKNEEIPRKQRRKIYHRRLRKSSTSHKHRSNRQLGIQQTTV
FTPVARLPIVNFDYSMEEKFESFSSFPGVESSYNVLPGKKGHCLVKGITMYNKAVWSPEP
CTTCLCSDGRVLCDETMCHPQRCPQTVIPEGECCPVCSATVSYSLLSGIALNDRNEFSGD
SSEQREPTNLLHKQLPPPQVGMDRIVRKEALQSEEDEEVKEEDTEQKRETPESRNQGQLY
SEGDSRGGDRKQRPGEERRLAHQQQRQGREEEEDEEEEGEEGEEDEEDEEDPVRGDMFRM
PSRSPLPAPPRGTLRLPSGCSLSYRTISCINAMLTQIPPLTAPQITSLELTGNSIASIPD
EAFNGLPNLERLDLSKNNITSSGIGPKAFKLLKKLMRLNMDGNNLIQIPSQLPSTLEELK
VNENNLQAIDEESLSDLNQLVTLELEGNNLSEANVNPLAFKPLKSLAYLRLGKNKFRIIP
QGLPGSIEELYLENNQIEEITEICFNHTRKINVIVLRYNKIEENRIAPLAWINQENLESI
DLSYNKLYHVPSYLPKSLLHLVLLGNQIERIPGYVFGHMEPGLEYLYLSFNKLADDGMDR
VSFYGAYHSLRELFLDHNDLKSIPPGIQEMKALHFLRLNNNKIRNILPEEICNAEEDDDS
NLEHLHLENNYIKIREIPSYTFSCIRSYSSIVLKPQNIK
>sp|O95954|FTCD_HUMAN Formimidoyltransferase-cyclodeaminase OS=Homo sapiens OX=9606 GN=FTCD PE=1 SV=2
MSQLVECVPNFSEGKNQEVIDAISGAITQTPGCVLLDVDAGPSTNRTVYTFVGPPECVVE
GALNAARVASRLIDMSRHQGEHPRMGALDVCPFIPVRGVSVDECVLCAQAFGQRLAEELD
VPVYLYGEAARMDSRRTLPAIRAGEYEALPKKLQQADWAPDFGPSSFVPSWGATATGARK
FLIAFNINLLGTKEQAHRIALNLREQGRGKDQPGRLKKVQGIGWYLDEKNLAQVSTNLLD
FEVTALHTVYEETCREAQELSLPVVGSQLVGLVPLKALLDAAAFYCEKENLFILEEEQRI
RLVVSRLGLDSLCPFSPKERIIEYLVPERGPERGLGSKSLRAFVGEVGARSAAPGGGSVA
AAAAAMGAALGSMVGLMTYGRRQFQSLDTTMRRLIPPFREASAKLTTLVDADAEAFTAYL
EAMRLPKNTPEEKDRRTAALQEGLRRAVSVPLTLAETVASLWPALQELARCGNLACRSDL
QVAAKALEMGVFGAYFNVLINLRDITDEAFKDQIHHRVSSLLQEAKTQAALVLDCLETRQ
E
>sp|Q7L5Y1|ENOF1_HUMAN Mitochondrial enolase superfamily member 1 OS=Homo sapiens OX=9606 GN=ENOSF1 PE=1 SV=1
MVRGRISRLSVRDVRFPTSLGGHGADAMHTDPDYSAAYVVIETDAEDGIKGCGITFTLGK
GTEVVVCAVNALAHHVLNKDLKDIVGDFRGFYRQLTSDGQLRWIGPEKGVVHLATAAVLN
AVWDLWAKQEGKPVWKLLVDMDPRMLVSCIDFRYITDVLTEEDALEILQKGQIGKKEREK
QMLAQGYPAYTTSCAWLGYSDDTLKQLCAQALKDGWTRFKVKVGADLQDDMRRCQIIRDM
IGPEKTLMMDANQRWDVPEAVEWMSKLAKFKPLWIEEPTSPDDILGHATISKALVPLGIG
IATGEQCHNRVIFKQLLQAKALQFLQIDSCRLGSVNENLSVLLMAKKFEIPVCPHAGGVG
LCELVQHLIIFDYISVSASLENRVCEYVDHLHEHFKYPVMIQRASYMPPKDPGYSTEMKE
ESVKKHQYPDGEVWKKLLPAQEN
>sp|Q9NTX5|ECHD1_HUMAN Ethylmalonyl-CoA decarboxylase OS=Homo sapiens OX=9606 GN=ECHDC1 PE=1 SV=2
MALKQEMAKSLLKTASLSGRTKLLHQTGLSLYSTSHGFYEEEVKKTLQQFPGGSIDLQKE
DNGIGILTLNNPSRMNAFSGVMMLQLLEKVIELENWTEGKGLIVRGAKNTFSSGSDLNAV
KSLGTPEDGMAVCMFMQNTLTRFMRLPLISVALVQGWALGGGAEFTTACDFRLMTPESKI
RFVHKEMGIIPSWGGTTRLVEIIGSRQALKVLSGALKLDSKNALNIGMVEEVLQSSDETK
SLEEAQEWLKQFIQGPPEVIRALKKSVCSGRELYLEEALQNERDLLGTVWGGPANLEAIA
KKGKFNK
>sp|Q96KQ7|EHMT2_HUMAN Histone-lysine N-methyltransferase EHMT2 OS=Homo sapiens OX=9606 GN=EHMT2 PE=1 SV=3
MAAAAGAAAAAAAEGEAPAEMGALLLEKETRGATERVHGSLGDTPRSEETLPKATPDSLE
PAGPSSPASVTVTVGDEGADTPVGATPLIGDESENLEGDGDLRGGRILLGHATKSFPSSP
SKGGSCPSRAKMSMTGAGKSPPSVQSLAMRLLSMPGAQGAAAAGSEPPPATTSPEGQPKV
HRARKTMSKPGNGQPPVPEKRPPEIQHFRMSDDVHSLGKVTSDLAKRRKLNSGGGLSEEL
GSARRSGEVTLTKGDPGSLEEWETVVGDDFSLYYDSYSVDERVDSDSKSEVEALTEQLSE
EEEEEEEEEEEEEEEEEEEEEEEDEESGNQSDRSGSSGRRKAKKKWRKDSPWVKPSRKRR
KREPPRAKEPRGVNGVGSSGPSEYMEVPLGSLELPSEGTLSPNHAGVSNDTSSLETERGF
EELPLCSCRMEAPKIDRISERAGHKCMATESVDGELSGCNAAILKRETMRPSSRVALMVL
CETHRARMVKHHCCPGCGYFCTAGTFLECHPDFRVAHRFHKACVSQLNGMVFCPHCGEDA
SEAQEVTIPRGDGVTPPAGTAAPAPPPLSQDVPGRADTSQPSARMRGHGEPRRPPCDPLA
DTIDSSGPSLTLPNGGCLSAVGLPLGPGREALEKALVIQESERRKKLRFHPRQLYLSVKQ
GELQKVILMLLDNLDPNFQSDQQSKRTPLHAAAQKGSVEICHVLLQAGANINAVDKQQRT
PLMEAVVNNHLEVARYMVQRGGCVYSKEEDGSTCLHHAAKIGNLEMVSLLLSTGQVDVNA
QDSGGWTPIIWAAEHKHIEVIRMLLTRGADVTLTDNEENICLHWASFTGSAAIAEVLLNA
RCDLHAVNYHGDTPLHIAARESYHDCVLLFLSRGANPELRNKEGDTAWDLTPERSDVWFA
LQLNRKLRLGVGNRAIRTEKIICRDVARGYENVPIPCVNGVDGEPCPEDYKYISENCETS
TMNIDRNITHLQHCTCVDDCSSSNCLCGQLSIRCWYDKDGRLLQEFNKIEPPLIFECNQA
CSCWRNCKNRVVQSGIKVRLQLYRTAKMGWGVRALQTIPQGTFICEYVGELISDAEADVR
EDDSYLFDLDNKDGEVYCIDARYYGNISRFINHLCDPNIIPVRVFMLHQDLRFPRIAFFS
SRDIRTGEELGFDYGDRFWDIKSKYFTCQCGSEKCKHSAEAIALEQSRLARLDPHPELLP
ELGSLPPVNT
>sp|Q8NEV8|EXPH5_HUMAN Exophilin-5 OS=Homo sapiens OX=9606 GN=EXPH5 PE=1 SV=3
MTKVPPAFDFSFLNDEEARKILQVLERNEELQRAEKDRISKLQKTKRDIRWLQGVTGEWF
EEIQRKKFCNETDVSQMLKQPLTYRLSKEMAKNDPIELPTSRSKNVTNQKKPTPFSSRMS
FRSSFASLFSFRKSGKETSKLPSLGQKGCDGHAGPPMPVRGAAVQAKIYNSPLENHLVDS
TFVPKPAVMREESGMPPPWDASLLENEFFQVLDDLDSKLAQEQSASSVNTRTPLNYGSRT
QFGHFYSSGNRHGNITERHKKHYNETSNMSIYDILRPGTPREGFKTFSPRTSTIYDMYRT
REPRVFKEDYVQKNTFGSTSLCFDSRQRSALPATGHFTARSLHFPATTQSKSGFIPPRHQ
QSPKRTPLSSIIWNRSDSSRDRENQEEFLRAPSPMEIDPADKYVYPRGFQENKRYESYHS
QNVYQRVSLNAPMENAMSPDTFENSENMPFYHQSNTFTRSFFSNTFGRSGEQRRFGQGPF
WGQEKGHSFWSDFHRSRKSFSSSDRDFEMISMEANSVSAIHGHNVSSEHWESFSSGYGTD
VSRGQEEPHPWQFDFQRSTLDSMVVSHGNETQLTPHFGTPNVCSMTGSSYHVKSSELVSQ
QDSSPVEVHINKEASSFGIAQTLASSFKTSFSQISDDRRNPQSPNLQNPTVTLQKIFPNK
PASHPMRSHTEVTVTSSNSVDSLPLAKSQPNILVTEVNNEKDLNESISEEDKQLSKMDQT
NKAGEIPQPVSQTGISNSLPDFQNPLSQDSAKSNGFGFNASTIISSKKSPRVFSRKDTSK
MYIPHTDKSNDIKQDKRFTENRKLGSTASLPFIQEHRTPPSFPRTDQGCHQELTVNNEDI
SRIITNNHWSSALTDTQNAQYSKCKLTPGHKTSCDSLDLSSAALPDSSPSKNSSLDAPVV
PSTTVFSRRSPSDKDPSLGEREEKDNAGKNQKNQFIVSHSENQERNDSPVPTHDEVVDVK
CHSHSPFRNERGKGKIRHHISCIEKLSKTESISVPTSDHRSLIEANQSNSKVSELDTIYC
TLPRKSSSFLIHGRQSGSKIMAASLRNGPPPFQIKNNVEDAMGNYMLNKFSPSSPESANE
CSKVLSDSALEAPEATERMTNVKSSGSTSVRKGPLPFLINRAMSCPSGEPHASTGREGRK
KPLTSGMDASELTPRAWERIISPVESDSSVRDCSLTKRQHQKENFQEYTEKEGKMAASRR
SVFALSNEDPLPFCSDLSGKERGKTLHKVKTTSTFSVSGDEDNVKCLEVVSIYYTLPRKP
SKKFCNLLQQYTQNTNLLIESPQVETETFPNALEKDKQNYSTREQSGTPSCENLKMSVNS
DQTLTTENMTAFRLSNRGPLAPTLQEMASVEAAVSLPEEESKAREIFSDNLAKTPLGDSE
NKKERGKKLQSETLHTSLMLQRKNVSEEKSENCQQSINSSNSGPSSLPALSEVNIGNSQT
RRSSWECTGSGRAIPFTGSGKCPQKDHTSTAVGDGSSGSQPREGRGDIGTNCQKMTNKTL
SHSESQVFALTPALHKLQLGEETQSDEPNLESLQSEPRELPQRSQEANMTESRKAEDEMQ
KSAWDQPSLPEGNKNKTNLDDLVKGENRSSVKHRLAAMSKASRKFPAKDVSPRRHVATIF
PQSGSRSGFDHLSLGTVECNPLFPEPTPKSAESIGESRLSENGKHVKKSENLLPITVLPN
REPSTHVSNQKSNSISQRHQNEFKNVSESPSKHENSKDVTAAQNLVRESGAPSPITFTSL
REAEFSDNQRRLSPPFPLEPAQKSRVSSPLASFLQQQRSASSLEWEPEPHLYRSKSLKSI
NVHGDLLRKSHPPKVRERHFSESTSIDNALSRLTLGNEFSVNNGYSRRFRSFSELPSCDG
NESWAYRSGTKTGPRSAISIYRPIDYGIFGKEQQLAFLENVKRSLTQGRLWKPSFLKNPG
FLKDDLRNPPNPSESLSSNSPSSQVPEDGLSPSEPLNIYEDDPVDSNCDTDTTTDDEYYL
DENDKESEL
>sp|Q92805|GOGA1_HUMAN Golgin subfamily A member 1 OS=Homo sapiens OX=9606 GN=GOLGA1 PE=1 SV=3
MFAKLKKKIAEETAVAQRPGGATRIPRSVSKESVASMGADSGDDFASDGSSSREDLSSQL
LRRNEQIRKLEARLSDYAEQVRNLQKIKEKLEIALEKHQDSSMRKFQEQNETFQANRAKM
AEGLALALARKDQEWSEKMDQLEKEKNILTAQLQEMKNQSMNLFQRRDEMDELEGFQQQE
LSKIKHMLLKKEESLGKMEQELEARTRELSRTQEELMNSNQMSSDLSQKLEELQRHYSTL
EEQRDHVIASKTGAESKITALEQKEQELQALIQQLSIDLQKVTAETQEKEDVITHLQEKV
ASLEKRLEQNLSGEEHLQELLKEKTLAEQNLEDTRQQLLAARSSQAKAINTLETRVRELE
QTLQASEEQLQQSKGIVAAQETQIQELAAANQESSHVQQQALALEQQFLERTQALEAQIV
ALERTRAADQTTAEQGMRQLEQENAALKECRNEYERSLQNHQFELKKLKEEWSQREIVSV
AMAQALEEVRKQREEFQQQAANLTAIIDEKEQNLREKTEVLLQKEQEILQLERGHNSALL
QIHQLQAELEALRTLKAEEAAVVAEQEDLLRLRGPLQAEALSVNESHVTSRAMQDPVFQL
PTAGRTPNGEVGAMDLTQLQKEKQDLEQQLLEKNKTIKQMQQRMLELRKTLQKELKIRPD
NELFEVREKPGPEMANMAPSVTNNTDLTDAREINFEYLKHVVLKFMSCRESEAFHLIKAV
SVLLNFSQEEENMLKETLEYKMSWFGSKPAPKGSIRPSISNPRIPWS
>sp|Q9NZ56|FMN2_HUMAN Formin-2 OS=Homo sapiens OX=9606 GN=FMN2 PE=1 SV=4
MGNQDGKLKRSAGDALHEGGGGAEDALGPRDVEATKKGSGGKKALGKHGKGGGGGGGGGE
SGKKKSKSDSRASVFSNLRIRKNLSKGKGAGGSREDVLDSQALQTGELDSAHSLLTKTPD
LSLSADEAGLSDTECADPFEVTGPGGPGPAEARVGGRPIAEDVETAAGAQDGQRTSSGSD
TDIYSFHSATEQEDLLSDIQQAIRLQQQQQQQLQLQLQQQQQQQQLQGAEEPAAPPTAVS
PQPGAFLGLDRFLLGPSGGAGEAPGSPDTEQALSALSDLPESLAAEPREPQQPPSPGGLP
VSEAPSLPAAQPAAKDSPSSTAFPFPEAGPGEEAAGAPVRGAGDTDEEGEEDAFEDAPRG
SPGEEWAPEVGEDAPQRLGEEPEEEAQGPDAPAAASLPGSPAPSQRCFKPYPLITPCYIK
TTTRQLSSPNHSPSQSPNQSPRIKRRPEPSLSRGSRTALASVAAPAKKHRADGGLAAGLS
RSADWTEELGARTPRVGGSAHLLERGVASDSGGGVSPALAAKASGAPAAADGFQNVFTGR
TLLEKLFSQQENGPPEEAEKFCSRIIAMGLLLPFSDCFREPCNQNAQTNAASFDQDQLYT
WAAVSQPTHSLDYSEGQFPRRVPSMGPPSKPPDEEHRLEDAETESQSAVSETPQKRSDAV
QKEVVDMKSEGQATVIQQLEQTIEDLRTKIAELERQYPALDTEVASGHQGLENGVTASGD
VCLEALRLEEKEVRHHRILEAKSIQTSPTEEGGVLTLPPVDGLPGRPPCPPGAESGPQTK
FCSEISLIVSPRRISVQLDSHQPTQSISQPPPPPSLLWSAGQGQPGSQPPHSISTEFQTS
HEHSVSSAFKNSCNIPSPPPLPCTESSSSMPGLGMVPPPPPPLPGMTVPTLPSTAIPQPP
PLQGTEMLPPPPPPLPGAGIPPPPPLPGAGILPLPPLPGAGIPPPPPLPGAAIPPPPPLP
GAGIPLPPPLPGAGIPPPPPLPGAGIPPPPPLPGAGIPPPPPLPGAGIPPPPPLPGAGIP
PPPPLPGAGIPPPPPLPGAGIPPPPPLPGAGIPPPPPLPGAGIPPPPPLPGAGIPPPPPL
PGAGIPPPPPLPGAGIPPPPPLPGVGIPPPPPLPGAGIPPPPPLPGAGIPPPPPLPGAGI
PPPPPLPRVGIPPPPPLPGAGIPPPPPLPGAGIPPPPPLPGVGIPPPPPLPGVGIPPPPP
LPGAGIPPPPPLPGMGIPPAPAPPLPPPGTGIPPPPLLPVSGPPLLPQVGSSTLPTPQVC
GFLPPPLPSGLFGLGMNQDKGSRKQPIEPCRPMKPLYWTRIQLHSKRDSSTSLIWEKIEE
PSIDCHEFEELFSKTAVKERKKPISDTISKTKAKQVVKLLSNKRSQAVGILMSSLHLDMK
DIQHAVVNLDNSVVDLETLQALYENRAQSDELEKIEKHGRSSKDKENAKSLDKPEQFLYE
LSLIPNFSERVFCILFQSTFSESICSIRRKLELLQKLCETLKNGPGVMQVLGLVLAFGNY
MNGGNKTRGQADGFGLDILPKLKDVKSSDNSRSLLSYIVSYYLRNFDEDAGKEQCLFPLP
EPQDLFQASQMKFEDFQKDLRKLKKDLKACEVEAGKVYQVSSKEHMQPFKENMEQFIIQA
KIDQEAEENSLTETHKCFLETTAYFFMKPKLGEKEVSPNAFFSIWHEFSSDFKDFWKKEN
KLLLQERVKEAEEVCRQKKGKSLYKIKPRHDSGIKAKISMKT
>sp|P29320|EPHA3_HUMAN Ephrin type-A receptor 3 OS=Homo sapiens OX=9606 GN=EPHA3 PE=1 SV=2
MDCQLSILLLLSCSVLDSFGELIPQPSNEVNLLDSKTIQGELGWISYPSHGWEEISGVDE
HYTPIRTYQVCNVMDHSQNNWLRTNWVPRNSAQKIYVELKFTLRDCNSIPLVLGTCKETF
NLYYMESDDDHGVKFREHQFTKIDTIAADESFTQMDLGDRILKLNTEIREVGPVNKKGFY
LAFQDVGACVALVSVRVYFKKCPFTVKNLAMFPDTVPMDSQSLVEVRGSCVNNSKEEDPP
RMYCSTEGEWLVPIGKCSCNAGYEERGFMCQACRPGFYKALDGNMKCAKCPPHSSTQEDG
SMNCRCENNYFRADKDPPSMACTRPPSSPRNVISNINETSVILDWSWPLDTGGRKDVTFN
IICKKCGWNIKQCEPCSPNVRFLPRQFGLTNTTVTVTDLLAHTNYTFEIDAVNGVSELSS
PPRQFAAVSITTNQAAPSPVLTIKKDRTSRNSISLSWQEPEHPNGIILDYEVKYYEKQEQ
ETSYTILRARGTNVTISSLKPDTIYVFQIRARTAAGYGTNSRKFEFETSPDSFSISGESS
QVVMIAISAAVAIILLTVVIYVLIGRFCGYKSKHGADEKRLHFGNGHLKLPGLRTYVDPH
TYEDPTQAVHEFAKELDATNISIDKVVGAGEFGEVCSGRLKLPSKKEISVAIKTLKVGYT
EKQRRDFLGEASIMGQFDHPNIIRLEGVVTKSKPVMIVTEYMENGSLDSFLRKHDAQFTV
IQLVGMLRGIASGMKYLSDMGYVHRDLAARNILINSNLVCKVSDFGLSRVLEDDPEAAYT
TRGGKIPIRWTSPEAIAYRKFTSASDVWSYGIVLWEVMSYGERPYWEMSNQDVIKAVDEG
YRLPPPMDCPAALYQLMLDCWQKDRNNRPKFEQIVSILDKLIRNPGSLKIITSAAARPSN
LLLDQSNVDITTFRTTGDWLNGVWTAHCKEIFTGVEYSSCDTIAKISTDDMKKVGVTVVG
PQKKIISSIKALETQSKNGPVPV
>sp|P59910|DJB13_HUMAN DnaJ homolog subfamily B member 13 OS=Homo sapiens OX=9606 GN=DNAJB13 PE=1 SV=1
MGQDYYSVLGITRNSEDAQIKQAYRRLALKHHPLKSNEPSSAEIFRQIAEAYDVLSDPMK
RGIYDKFGEEGLKGGIPLEFGSQTPWTTGYVFHGKPEKVFHEFFGGNNPFSEFFDAEGSE
VDLNFGGLQGRGVKKQDPQVERDLYLSLEDLFFGCTKKIKISRRVLNEDGYSSTIKDKIL
TIDVKPGWRQGTRITFEKEGDQGPNIIPADIIFIVKEKLHPRFRRENDNLFFVNPIPLGK
ALTCCTVEVRTLDDRLLNIPINDIIHPKYFKKVPGEGMPLPEDPTKKGDLFIFFDIQFPT
RLTPQKKQMLRQALLT
>sp|Q8NEU8|DP13B_HUMAN DCC-interacting protein 13-beta OS=Homo sapiens OX=9606 GN=APPL2 PE=1 SV=3
MPAVDKLLLEEALQDSPQTRSLLSVFEEDAGTLTDYTNQLLQAMQRVYGAQNEMCLATQQ
LSKQLLAYEKQNFALGKGDEEVISTLHYFSKVVDELNLLHTELAKQLADTMVLPIIQFRE
KDLTEVSTLKDLFGLASNEHDLSMAKYSRLPKKKENEKVKTEVGKEVAAARRKQHLSSLQ
YYCALNALQYRKQMAMMEPMIGFAHGQINFFKKGAEMFSKRMDSFLSSVADMVQSIQVEL
EAEAEKMRVSQQELLSVDESVYTPDSDVAAPQINRNLIQKAGYLNLRNKTGLVTTTWERL
YFFTQGGNLMCQPRGAVAGGLIQDLDNCSVMAVDCEDRRYCFQITTPNGKSGIILQAESR
KENEEWICAINNISRQIYLTDNPEAVAIKLNQTALQAVTPITSFGKKQESSCPSQNLKNS
EMENENDKIVPKATASLPEAEELIAPGTPIQFDIVLPATEFLDQNRGSRRTNPFGETEDE
SFPEAEDSLLQQMFIVRFLGSMAVKTDSTTEVIYEAMRQVLAARAIHNIFRMTESHLMVT
SQSLRLIDPQTQVSRANFELTSVTQFAAHQENKRLVGFVIRVPESTGEESLSTYIFESNS
EGEKICYAINLGKEIIEVQKDPEALAQLMLSIPLTNDGKYVLLNDQPDDDDGNPNEHRGA
ESEA
>sp|Q9P265|DIP2B_HUMAN Disco-interacting protein 2 homolog B OS=Homo sapiens OX=9606 GN=DIP2B PE=1 SV=3
MAERGLEPSPAAVAALPPEVRAQLAELELELSEGDITQKGYEKKRSKLLSPYSPQTQETD
SAVQKELRNQTPAPSAAQTSAPSKYHRTRSGGARDERYRSDIHTEAVQAALAKHKEQKMA
LPMPTKRRSTFVQSPADACTPPDTSSASEDEGSLRRQAALSAALQQSLQNAESWINRSIQ
GSSTSSSASSTLSHGEVKGTSGSLADVFANTRIENFSAPPDVTTTTSSSSSSSSIRPANI
DLPPSGIVKGMHKGSNRSSLMDTADGVPVSSRVSTKIQQLLNTLKRPKRPPLKEFFVDDS
EEIVEVPQPDPNQPKPEGRQMTPVKGEPLGVICNWPPALESALQRWGTTQAKCSCLTALD
MTGKPVYTLTYGKLWSRSLKLAYTLLNKLGTKNEPVLKPGDRVALVYPNNDPVMFMVAFY
GCLLAEVIPVPIEVPLTRKDAGGQQIGFLLGSCGIALALTSEVCLKGLPKTQNGEIVQFK
GWPRLKWVVTDSKYLSKPPKDWQPHISPAGTEPAYIEYKTSKEGSVMGVTVSRLAMLSHC
QALSQACNYSEGETIVNVLDFKKDAGLWHGMFANVMNKMHTISVPYSVMKTCPLSWVQRV
HAHKAKVALVKCRDLHWAMMAHRDQRDVSLSSLRMLIVTDGANPWSVSSCDAFLSLFQSH
GLKPEAICPCATSAEAMTVAIRRPGVPGAPLPGRAILSMNGLSYGVIRVNTEDKNSALTV
QDVGHVMPGGMMCIVKPDGPPQLCKTDEIGEICVSSRTGGMMYFGLAGVTKNTFEVIPVN
SAGSPVGDVPFIRSGLLGFVGPGSLVFVVGKMDGLLMVSGRRHNADDIVATGLAVESIKT
VYRGRIAVFSVSVFYDERIVVVAEQRPDASEEDSFQWMSRVLQAIDSIHQVGVYCLALVP
ANTLPKTPLGGIHISQTKQLFLEGSLHPCNILMCPHTCVTNLPKPRQKQPGVGPASVMVG
NLVAGKRIAQAAGRDLGQIEENDLVRKHQFLAEILQWRAQATPDHVLFMLLNAKGTTVCT
ASCLQLHKRAERIASVLGDKGHLNAGDNVVLLYPPGIELIAAFYGCLYAGCIPVTVRPPH
AQNLTATLPTVRMIVDVSKAACILTSQTLMRLLRSREAAAAVDVKTWPTIIDTDDLPRKR
LPQLYKPPTPEMLAYLDFSVSTTGMLTGVKMSHSAVNALCRAIKLQCELYSSRQIAICLD
PYCGLGFALWCLCSVYSGHQSVLIPPMELENNLFLWLSTVNQYKIRDTFCSYSVMELCTK
GLGNQVEVLKTRGINLSCVRTCVVVAEERPRVALQQSFSKLFKDIGLSPRAVSTTFGSRV
NVAICLQGTSGPDPTTVYVDLKSLRHDRVRLVERGAPQSLLLSESGKILPGVKVVIVNPE
TKGPVGDSHLGEIWVNSPHTASGYYTIYDSETLQADHFNTRLSFGDAAQTLWARTGYLGF
VRRTELTAATGERHDALYVVGALDETLELRGLRYHPIDIETSVSRIHRSIAECAVFTWTN
LLVVVVELCGSEQEALDLVPLVTNVVLEEHYLIVGVVVVVDPGVIPINSRGEKQRMHLRD
SFLADQLDPIYVAYNM
>sp|Q5T890|ER6L2_HUMAN DNA excision repair protein ERCC-6-like 2 OS=Homo sapiens OX=9606 GN=ERCC6L2 PE=1 SV=2
MQPGSAPPPGRMDPSAPQPRAETSGKDIWHPGERCLAPSPDNGKLCEASIKSITVDENGK
SFAVVLYADFQERKIPLKQLQEVKFVKDCPRNLIFDDEDLEKPYFPNRKFPSSSVAFKLS
DNGDSIPYTINRYLRDYQREGTRFLYGHYIHGGGCILGDDMGLGKTVQVISFLAAVLHKK
GTREDIENNMPEFLLRSMKKEPLSSTAKKMFLIVAPLSVLYNWKDELDTWGYFRVTVLHG
NRKDNELIRVKQRKCEIALTTYETLRLCLDELNSLEWSAVIVDEAHRIKNPKARVTEVMK
ALKCNVRIGLTGTILQNNMKELWCVMDWAVPGLLGSGTYFKKQFSDPVEHGQRHTATKRE
LATGRKAMQRLAKKMSGWFLRRTKTLIKDQLPKKEDRMVYCSLTDFQKAVYQTVLETEDV
TLILQSSEPCTCRSGQKRRNCCYKTNSHGETVKTLYLSYLTVLQKVANHVALLQAASTSK
QQETLIKRICDQVFSRFPDFVQKSKDAAFETLSDPKYSGKMKVLQQLLNHCRKNRDKVLL
FSFSTKLLDVLQQYCMASGLDYRRLDGSTKSEERLKIVKEFNSTQDVNICLVSTMAGGLG
LNFVGANVVVLFDPTWNPANDLQAIDRAYRIGQCRDVKVLRLISLGTVEEIMYLRQIYKQ
QLHCVVVGSENAKRYFEAVQGSKEHQGELFGIHNLFKFRSQGSCLTKDILEREGQVEAGI
MTATTWLKEGPPAHKLEMPRQPDCQECRGTEQAAEPLAKEACDLCSDFSDEEPVGATGIK
TAKNKAPDSSKASSSPGQLTLLQCGFSKLLETKCKAVEDSDGNTASDDESSDEQPTCLST
EAKDAGCEKNQDSLGTSKHQKLDNILNPKEKHIFYKSEKILEQNISSKSDEKKIKNTDKH
CILQNVTESEDSDVICPTQYTTERFPDNSIRFKPPLEGSEDSETEHTVKTRNNDNSRNTD
DKRNGIISKKLSPENTTLKSILKRKGTSDISDESDDIEISSKSRVRKRASSLRFKRIKET
KKELHNSPKTMNKTNQVYAANEDHNSQFIDDYSSSDESLSVSHFSFSKQSHRPRTIRDRT
SFSSKLPSHNKKNSTFIPRKPMKCSNEKVVNQEQSYESMDKFLDGVQEVAYIHSNQNVIG
SSKAENHMSRWAAHDVFELKQFSQLPANIAVCSSKTYKEKVDADTLPHTKKGQQPSEGSI
SLPLYISNPVNQKKKKVYHTNQTTFIIGETPKGIRRKQFEEMASYFNSSSVNEFAKHITN
ATSEERQKMLRDFYASQYPEVKEFFVDSVSQFNNSSFEKGEQRTRKKSDKRESLIKPRLS
DSETLSFKDSTNKISQVCSLKTYKRKSVKFQNHISYREEVFFNDAETKKSPVSSTQEIDS
GKNSQASEDTVTSRSLNSESETRERRLENTMKDQQDLTRTGISRKEPLLKLENKKIENPV
LENTSVISLLGDTSILDDLFKSHGNSPTQLPKKVLSGPMEKAKQRPKDFWDILNEQNDES
LSKLTDLAVIETLCEKAPLAAPFKRREEPATSLWKSNEKFLWKKFSPSDTDENATNTQST
T
>sp|Q5SZK8|FREM2_HUMAN FRAS1-related extracellular matrix protein 2 OS=Homo sapiens OX=9606 GN=FREM2 PE=1 SV=2
MHSAGTPGLSSRRTGNSTSFQPGPPPPPRLLLLLLLLLSLVSRVPAQPAAFGRALLSPGL
AGAAGVPAEEAIVLANRGLRVPFGREVWLDPLHDLVLQVQPGDRCAVSVLDNDALAQRPG
RLSPKRFPCDFGPGEVRYSHLGARSPSRDRVRLQLRYDAPGGAVVLPLVLEVEVVFTQLE
VVTRNLPLVVEELLGTSNALDARSLEFAFQPETEECRVGILSGLGALPRYGELLHYPQVP
GGAREGGAPETLLMDCKAFQELGVRYRHTAASRSPNRDWIPMVVELRSRGAPVGSPALKR
EHFQVLVRIRGGAENTAPKPSFVAMMMMEVDQFVLTALTPDMLAAEDAESPSDLLIFNLT
SPFQPGQGYLVSTDDRSLPLSSFTQRDLRLLKIAYQPPSEDSDQERLFELELEVVDLEGA
ASDPFAFMVVVKPMNTMAPVVTRNTGLILYEGQSRPLTGPAGSGPQNLVISDEDDLEAVR
LEVVAGLRHGHLVILGASSGSSAPKSFTVAELAAGQVVYQHDDRDGSLSDNLVLRMVDGG
GRHQVQFLFPITLVPVDDQPPVLNANTGLTLAEGETVPILPLSLSATDMDSDDSLLLFVL
ESPFLTTGHLLLRQTHPPHEKQELLRGLWRKEGAFYERTVTEWQQQDITEGRLFYRHSGP
HSPGPVTDQFTFRVQDNHDPPNQSGLQRFVIRIHPVDRLPPELGSGCPLRMVVQESQLTP
LRKKWLRYTDLDTDDRELRYTVTQSPTDTDENHLPAPLGTLVLTDNPSVVVTHFTQAQIN
HHKIAYRPPGQELGVATRVAQFQFQVEDRAGNVAPGTFTLYLHPVDNQPPEILNTGFTIQ
EKGHHILSETELHVNDVDTDVAHISFTLTQAPKHGHMRVSGQILHVGGLFHLEDIKQGRV
SYAHNGDKSLTDSCSLEVSDRHHVVPITLRVNVRPVDDEVPILSHPTGTLESYLDVLENG
ATEITANVIKGTNEETDDLMLTFLLEDPPLYGEILVNGIPAEQFTQRDILEGSVVYTHTS
GEIGLLPKADSFNLSLSDMSQEWRIGGNTIQGVTIWVTILPVDSQAPEIFVGEQLIVMEG
DKSVITSVHISAEDVDSLNDDILCTIVIQPTSGYVENISPAPGSEKSRAGIAISAFNLKD
LRQGHINYVQSVHKGVEPVEDRFVFRCSDGINFSERQFFPIVIIPTNDEQPEMFMREFMV
MEGMSLVIDTPILNAADADVPLDDLTFTITQFPTHGHIMNQLINGTVLVESFTLDQIIES
SSIIYEHDDSETQEDSFVIKLTDGKHSVEKTVLIIVIPVDDETPRMTINNGLEIEIGDTK
IINNKILMATDLDSEDKSLVYIIRYGPGHGLLQRRKPTGAFENITLGMNFTQDEVDRNLI
QYVHLGQEGIRDLIKFDVTDGINPLIDRYFYVSIGSIDIVFPDVISKGVSLKEGGKVTLT
TDLLSTSDLNSPDENLVFTITRAPMRGHLECTDQPGVSITSFTQLQLAGNKIYYIHTADD
EVKMDSFEFQVTDGRNPVFRTFRISISDVDNKKPVVTIHKLVVSESENKLITPFELTVED
RDTPDKLLKFTITQVPIHGHLLFNNTRPVMVFTKQDLNENLISYKHDGTESSEDSFSFTV
TDGTHTDFYVFPDTVFETRRPQVMKIQVLAVDNSVPQIAVNKGASTLRTLATGHLGFMIT
SKILKVEDRDSLHISLRFIVTEAPQHGYLLNLDKGNHSITQFTQADIDDMKICYVLREGA
NATSDMFYFAVEDGGGNKLTYQNFRLNWAWISFEKEYYLVNEDSKFLDVVLKRRGYLGET
SFISIGTRDRTAEKDKDFKGKAQKQVQFNPGQTRATWRVRILSDGEHEQSETFQVVLSEP
VLAALEFPTVATVEIVDPGDEPTVFIPQSKYSVEEDVGELFIPIRRSGDVSQELMVVCYT
QQGTATGTVPTSVLSYSDYISRPEDHTSVVRFDKDEREKLCRIVIIDDSLYEEEETFHVL
LSMPMGGRIGSEFPGAQVTIVPDKDDEPIFYFGDVEYSVDESAGYVEVQVWRTGTDLSKS
SSVTVRSRKTDPPSADAGTDYVGISRNLDFAPGVNMQPVRVVILDDLGQPALEGIEKFEL
VLRMPMNAALGEPSKATVSINDSVSDLPKMQFKERIYTGSESDGQIVTMIHRTGDVQYRS
SVRCYTRQGSAQVMMDFEERPNTDTSIITFLPGETEKPCILELMDDVLYEEVEELRLVLG
TPQSNSPFGAAVGEQNETLIRIRDDADKTVIKFGETKFSVTEPKEPGESVVIRIPVIRQG
DTSKVSIVRVHTKDGSATSGEDYHPVSEEIEFKEGETQHVVEIEVTFDGVREMREAFTVH
LKPDENMIAEMQLTKAIVYIEEMSSMADVTFPSVPQIVSLLMYDDTSKAKESAEPMSGYP
VICITACNPKYSDYDKTGSICASENINDTLTRYRWLISAPAGPDGVTSPMREVDFDTFFT
SSKMVTLDSIYFQPGSRVQCAARAVNTNGDEGLELMSPIVTISREEGLCQPRVPGVVGAE
PFSAKLRYTGPEDADYTNLIKLTVTMPHIDGMLPVISTRELSNFELTLSPDGTRVGNHKC
SNLLDYTEVKTHYGFLTDATKNPEIIGETYPYQYSLSIRGSTTLRFYRNLNLEACLWEFV
SYYDMSELLADCGGTIGTDGQVLNLVQSYVTLRVPLYVSYVFHSPVGVGGWQHFDLKSEL
RLTFVYDTAILWNDGIGSPPEAELQGSLYPTSMRIGDEGRLAVHFKTEAQFHGLFVLSHP
ASFTSSVIMSADHPGLTFSLRLIRSEPTYNQPVQQWSFVSDFAVRDYSGTYTVKLVPCTA
PSHQEYRLPVTCNPREPVTFDLDIRFQQVSDPVAAEFSLNTQMYLLSKKSLWLSDGSMGF
GQESDVAFAEGDIIYGRVMVDPVQNLGDSFYCSIEKVFLCTGADGYVPKYSPMNAEYGCL
ADSPSLLYRFKIVDKAQPETQATSFGNVLFNAKLAVDDPEAILLVNQPGSDGFKVDSTPL
FQVALGREWYIHTIYTVRSKDNANRGIGKRSVEYHSLVSQGKPQSTTKSRKKREIRSTPS
LAWEIGAENSRGTNIQHIALDRTKRQIPHGRAPPDGILPWELNSPSSAVSLVTVVGGTTV
GLLTICLTVIAVLMCRGKESFRGKDAPKGSSSSEPMVPPQSHHNDSSEV
>sp|Q01469|FABP5_HUMAN Fatty acid-binding protein 5 OS=Homo sapiens OX=9606 GN=FABP5 PE=1 SV=3
MATVQQLEGRWRLVDSKGFDEYMKELGVGIALRKMGAMAKPDCIITCDGKNLTIKTESTL
KTTQFSCTLGEKFEETTADGRKTQTVCNFTDGALVQHQEWDGKESTITRKLKDGKLVVEC
VMNNVTCTRIYEKVE
>sp|Q96SL4|GPX7_HUMAN Glutathione peroxidase 7 OS=Homo sapiens OX=9606 GN=GPX7 PE=1 SV=1
MVAATVAAAWLLLWAAACAQQEQDFYDFKAVNIRGKLVSLEKYRGSVSLVVNVASECGFT
DQHYRALQQLQRDLGPHHFNVLAFPCNQFGQQEPDSNKEIESFARRTYSVSFPMFSKIAV
TGTGAHPAFKYLAQTSGKEPTWNFWKYLVAPDGKVVGAWDPTVSVEEVRPQITALVRKLI
LLKREDL
>sp|P16410|CTLA4_HUMAN Cytotoxic T-lymphocyte protein 4 OS=Homo sapiens OX=9606 GN=CTLA4 PE=1 SV=3
MACLGFQRHKAQLNLATRTWPCTLLFFLLFIPVFCKAMHVAQPAVVLASSRGIASFVCEY
ASPGKATEVRVTVLRQADSQVTEVCAATYMMGNELTFLDDSICTGTSSGNQVNLTIQGLR
AMDTGLYICKVELMYPPPYYLGIGNGTQIYVIDPEPCPDSDFLLWILAAVSSGLFFYSFL
LTAVSLSKMLKKRSPLTTGVYVKMPPTEPECEKQFQPYFIPIN
>sp|P50440|GATM_HUMAN Glycine amidinotransferase, mitochondrial OS=Homo sapiens OX=9606 GN=GATM PE=1 SV=1
MLRVRCLRGGSRGAEAVHYIGSRLGRTLTGWVQRTFQSTQAATASSRNSCAADDKATEPL
PKDCPVSSYNEWDPLEEVIVGRAENACVPPFTIEVKANTYEKYWPFYQKQGGHYFPKDHL
KKAVAEIEEMCNILKTEGVTVRRPDPIDWSLKYKTPDFESTGLYSAMPRDILIVVGNEII
EAPMAWRSRFFEYRAYRSIIKDYFHRGAKWTTAPKPTMADELYNQDYPIHSVEDRHKLAA
QGKFVTTEFEPCFDAADFIRAGRDIFAQRSQVTNYLGIEWMRRHLAPDYRVHIISFKDPN
PMHIDATFNIIGPGIVLSNPDRPCHQIDLFKKAGWTIITPPTPIIPDDHPLWMSSKWLSM
NVLMLDEKRVMVDANEVPIQKMFEKLGITTIKVNIRNANSLGGGFHCWTCDVRRRGTLQS
YLD
>sp|O14578|CTRO_HUMAN Citron Rho-interacting kinase OS=Homo sapiens OX=9606 GN=CIT PE=1 SV=2
MLKFKYGARNPLDAGAAEPIASRASRLNLFFQGKPPFMTQQQMSPLSREGILDALFVLFE
ECSQPALMKIKHVSNFVRKYSDTIAELQELQPSAKDFEVRSLVGCGHFAEVQVVREKATG
DIYAMKVMKKKALLAQEQVSFFEEERNILSRSTSPWIPQLQYAFQDKNHLYLVMEYQPGG
DLLSLLNRYEDQLDENLIQFYLAELILAVHSVHLMGYVHRDIKPENILVDRTGHIKLVDF
GSAAKMNSNKMVNAKLPIGTPDYMAPEVLTVMNGDGKGTYGLDCDWWSVGVIAYEMIYGR
SPFAEGTSARTFNNIMNFQRFLKFPDDPKVSSDFLDLIQSLLCGQKERLKFEGLCCHPFF
SKIDWNNIRNSPPPFVPTLKSDDDTSNFDEPEKNSWVSSSPCQLSPSGFSGEELPFVGFS
YSKALGILGRSESVVSGLDSPAKTSSMEKKLLIKSKELQDSQDKCHKMEQEMTRLHRRVS
EVEAVLSQKEVELKASETQRSLLEQDLATYITECSSLKRSLEQARMEVSQEDDKALQLLH
DIREQSRKLQEIKEQEYQAQVEEMRLMMNQLEEDLVSARRRSDLYESELRESRLAAEEFK
RKATECQHKLLKAKDQGKPEVGEYAKLEKINAEQQLKIQELQEKLEKAVKASTEATELLQ
NIRQAKERAERELEKLQNREDSSEGIRKKLVEAEELEEKHREAQVSAQHLEVHLKQKEQH
YEEKIKVLDNQIKKDLADKETLENMMQRHEEEAHEKGKILSEQKAMINAMDSKIRSLEQR
IVELSEANKLAANSSLFTQRNMKAQEEMISELRQQKFYLETQAGKLEAQNRKLEEQLEKI
SHQDHSDKNRLLELETRLREVSLEHEEQKLELKRQLTELQLSLQERESQLTALQAARAAL
ESQLRQAKTELEETTAEAEEEIQALTAHRDEIQRKFDALRNSCTVITDLEEQLNQLTEDN
AELNNQNFYLSKQLDEASGANDEIVQLRSEVDHLRREITEREMQLTSQKQTMEALKTTCT
MLEEQVMDLEALNDELLEKERQWEAWRSVLGDEKSQFECRVRELQRMLDTEKQSRARADQ
RITESRQVVELAVKEHKAEILALQQALKEQKLKAESLSDKLNDLEKKHAMLEMNARSLQQ
KLETERELKQRLLEEQAKLQQQMDLQKNHIFRLTQGLQEALDRADLLKTERSDLEYQLEN
IQVLYSHEKVKMEGTISQQTKLIDFLQAKMDQPAKKKKGLFSRRKEDPALPTQVPLQYNE
LKLALEKEKARCAELEEALQKTRIELRSAREEAAHRKATDHPHPSTPATARQQIAMSAIV
RSPEHQPSAMSLLAPPSSRRKESSTPEEFSRRLKERMHHNIPHRFNVGLNMRATKCAVCL
DTVHFGRQASKCLECQVMCHPKCSTCLPATCGLPAEYATHFTEAFCRDKMNSPGLQTKEP
SSSLHLEGWMKVPRNNKRGQQGWDRKYIVLEGSKVLIYDNEAREAGQRPVEEFELCLPDG
DVSIHGAVGASELANTAKADVPYILKMESHPHTTCWPGRTLYLLAPSFPDKQRWVTALES
VVAGGRVSREKAEADAKLLGNSLLKLEGDDRLDMNCTLPFSDQVVLVGTEEGLYALNVLK
NSLTHVPGIGAVFQIYIIKDLEKLLMIAGEERALCLVDVKKVKQSLAQSHLPAQPDISPN
IFEAVKGCHLFGAGKIENGLCICAAMPSKVVILRYNENLSKYCIRKEIETSEPCSCIHFT
NYSILIGTNKFYEIDMKQYTLEEFLDKNDHSLAPAVFAASSNSFPVSIVQVNSAGQREEY
LLCFHEFGVFVDSYGRRSRTDDLKWSRLPLAFAYREPYLFVTHFNSLEVIEIQARSSAGT
PARAYLDIPNPRYLGPAISSGAIYLASSYQDKLRVICCKGNLVKESGTEHHRGPSTSRSS
PNKRGPPTYNEHITKRVASSPAPPEGPSHPREPSTPHRYREGRTELRRDKSPGRPLEREK
SPGRMLSTRRERSPGRLFEDSSRGRLPAGAVRTPLSQVNKVWDQSSV
>sp|P0C7U9|FA87A_HUMAN Protein FAM87A OS=Homo sapiens OX=9606 GN=FAM87A PE=2 SV=1
MTGTLERENWISGGKSLVLRKQHPGPLRPWRKRAAQLGGGCGWRTAVAPAKFCLWYVVPS
WLWEPPGYLHSSLFLSILFQVTLLETALQSRPNLSLPLVRCGWACTQAMSTRSNCGSRSF
LWAQTQADAASGLPRSRLGFLGLGGCGLIVKHGMTLRNWASFFVVFQAWSLMILQVLGDM
LNIYYAYIQATLTLKVDVAPRLFFPEGGALKEHFSSMDSFQLREAGGTRIPRPALIYGRA
VVTRTVTKAQSLKSALAWAALGCKHPVLSTLCEESQQGAWSEFRRF
>sp|Q86US8|EST1A_HUMAN Telomerase-binding protein EST1A OS=Homo sapiens OX=9606 GN=SMG6 PE=1 SV=2
MAEGLERVRISASELRGILATLAPQAGSRENMKELKEARPRKDNRRPDLEIYKPGLSRLR
NKPKIKEPPGSEEFKDEIVNDRDCSAVENGTQPVKDVCKELNNQEQNGPIDPENNRGQES
FPRTAGQEDRSLKIIKRTKKPDLQIYQPGRRLQTVSKESASRVEEEEVLNQVEQLRVEED
ECRGNVAKEEVANKPDRAEIEKSPGGGRVGAAKGEKGKRMGKGEGVRETHDDPARGRPGS
AKRYSRSDKRRNRYRTRSTSSAGSNNSAEGAGLTDNGCRRRRQDRTKERPRLKKQVSVSS
TDSLDEDRIDEPDGLGPRRSSERKRHLERNWSGRGEGEQKNSAKEYRGTLRVTFDAEAMN
KESPMVRSARDDMDRGKPDKGLSSGGKGSEKQESKNPKQELRGRGRGILILPAHTTLSVN
SAGSPESAPLGPRLLFGSGSKGSRSWGRGGTTRRLWDPNNPDQKPALKTQTPQLHFLDTD
DEVSPTSWGDSRQAQASYYKFQNSDNPYYYPRTPGPASQYPYTGYNPLQYPVGPTNGVYP
GPYYPGYPTPSGQYVCSPLPTSTMSPEEVEQHMRNLQQQELHRLLRVADNQELQLSNLLS
RDRISPEGLEKMAQLRAELLQLYERCILLDIEFSDNQNVDQILWKNAFYQVIEKFRQLVK
DPNVENPEQIRNRLLELLDEGSDFFDSLLQKLQVTYKFKLEDYMDGLAIRSKPLRKTVKY
ALISAQRCMICQGDIARYREQASDTANYGKARSWYLKAQHIAPKNGRPYNQLALLAVYTR
RKLDAVYYYMRSLAASNPILTAKESLMSLFEETKRKAEQMEKKQHEEFDLSPDQWRKGKK
STFRHVGDDTTRLEIWIHPSHPRSSQGTESGKDSEQENGLGSLSPSDLNKRFILSFLHAH
GKLFTRIGMETFPAVAEKVLKEFQVLLQHSPSPIGSTRMLQLMTINMFAVHNSQLKDCFS
EECRSVIQEQAAALGLAMFSLLVRRCTCLLKESAKAQLSSPEDQDDQDDIKVSSFVPDLK
ELLPSVKVWSDWMLGYPDTWNPPPTSLDLPSHVAVDVWSTLADFCNILTAVNQSEVPLYK
DPDDDLTLLILEEDRLLSGFVPLLAAPQDPCYVEKTSDKVIAADCKRVTVLKYFLEALCG
QEEPLLAFKGGKYVSVAPVPDTMGKEMGSQEGTRLEDEEEDVVIEDFEEDSEAEGSGGED
DIRELRAKKLALARKIAEQQRRQEKIQAVLEDHSQMRQMELEIRPLFLVPDTNGFIDHLA
SLARLLESRKYILVVPLIVINELDGLAKGQETDHRAGGYARVVQEKARKSIEFLEQRFES
RDSCLRALTSRGNELESIAFRSEDITGQLGNNDDLILSCCLHYCKDKAKDFMPASKEEPI
RLLREVVLLTDDRNLRVKALTRNVPVRDIPAFLTWAQVG
>sp|Q5RKV6|EXOS6_HUMAN Exosome complex component MTR3 OS=Homo sapiens OX=9606 GN=EXOSC6 PE=1 SV=1
MPGDHRRIRGPEESQPPQLYAADEEEAPGTRDPTRLRPVYARAGLLSQAKGSAYLEAGGT
KVLCAVSGPRQAEGGERGGGPAGAGGEAPAALRGRLLCDFRRAPFAGRRRRAPPGGCEER
ELALALQEALEPAVRLGRYPRAQLEVSALLLEDGGSALAAALTAAALALADAGVEMYDLV
VGCGLSLAPGPAPTWLLDPTRLEEERAAAGLTVALMPVLNQVAGLLGSGEGGLTESWAEA
VRLGLEGCQRLYPVLQQSLVRAARRRGAAAQP
>sp|Q9UHF1|EGFL7_HUMAN Epidermal growth factor-like protein 7 OS=Homo sapiens OX=9606 GN=EGFL7 PE=1 SV=3
MRGSQEVLLMWLLVLAVGGTEHAYRPGRRVCAVRAHGDPVSESFVQRVYQPFLTTCDGHR
ACSTYRTIYRTAYRRSPGLAPARPRYACCPGWKRTSGLPGACGAAICQPPCRNGGSCVQP
GRCRCPAGWRGDTCQSDVDECSARRGGCPQRCVNTAGSYWCQCWEGHSLSADGTLCVPKG
GPPRVAPNPTGVDSAMKEEVQRLQSRVDLLEEKLQLVLAPLHSLASQALEHGLPDPGSLL
VHSFQQLGRIDSLSEQISFLEEQLGSCSCKKDS
>sp|Q9Y2G0|EFR3B_HUMAN Protein EFR3 homolog B OS=Homo sapiens OX=9606 GN=EFR3B PE=1 SV=2
MYGVCGCCGALRPRYKRLVDNIFPEDPEDGLVKTNMEKLTFYALSAPEKLDRIGAYLSER
LIRDVGRHRYGYVCIAMEALDQLLMACHCQSINLFVESFLKMVAKLLESEKPNLQILGTN
SFVKFANIEEDTPSYHRSYDFFVSRFSEMCHSSHDDLEIKTKIRMSGIKGLQGVVRKTVN
DELQANIWDPQHMDKIVPSLLFNLQHVEEAESRSPSPLQAPEKEKESPAELAERCLRELL
GRAAFGNIKNAIKPVLIHLDNHSLWEPKVFAIRCFKIIMYSIQPQHSHLVIQQLLGHLDA
NSRSAATVRAGIVEVLSEAAVIAATGSVGPTVLEMFNTLLRQLRLSIDYALTGSYDGAVS
LGTKIIKEHEERMFQEAVIKTVGSFASTLPTYQRSEVILFIMSKVPRPSLHQAVDTGRTG
ENRNRLTQIMLLKSLLQVSTGFQCNNMMSALPSNFLDRLLSTALMEDAEIRLFVLEILIS
FIDRHGNRHKFSTISTLSDISVLKLKVDKCSRQDTVFMKKHSQQLYRHIYLSCKEETNVQ
KHYEALYGLLALISIELANEEVVVDLIRLVLAVQDVAQVNEENLPVYNRCALYALGAAYL
NLISQLTTVPAFCQHIHEVIETRKKEAPYMLPEDVFVERPRLSQNLDGVVIELLFRQSKI
SEVLGGSGYNSDRLCLPYIPQLTDEDRLSKRRSIGETISLQVEVESRNSPEKEERVPAEE
ITYETLKKAIVDSVAVEEQERERRRQVVEKFQKAPFEEIAAHCGARASLLQSKLNQIFEI
TIRPPPSPSGTITAAYGQPQNHSIPVYEMKFPDLCVY
>sp|Q6ZMK1|CYHR1_HUMAN Cysteine and histidine-rich protein 1 OS=Homo sapiens OX=9606 GN=CYHR1 PE=1 SV=2
MAPKPGAEWSTALSHLVLGVVSLHAAVSTAEASRGAAAGFLLQVLAATTTLAPGLSTHED
CLAGAWVATVIGLPLLAFDFHWCTNGHLMCAGCFIHLLADARLKEEQATCPNCRCEISKS
LCCRNLAVEKAVSELPSECGFCLRQFPRSLLERHQKEECQDRVTQCKYKRIGCPWHGPFH
ELTVHEAACAHPTKTGSELMEILDGMDQSHRKEMQLYNSIFSLLSFEKIGYTEVQFRPYR
TDDFITRLYYETPRFTVLNQTWVLKARVNDSERNPNLSCKRTLSFQLLLKSKVTAPLECS
FLLLKGPYDDVRISPVIYHFVFTNESNETDYVPLPIIDSVECNKLLAAKNINLRLFLFQI
QK
>sp|P41594|GRM5_HUMAN Metabotropic glutamate receptor 5 OS=Homo sapiens OX=9606 GN=GRM5 PE=1 SV=2
MVLLLILSVLLLKEDVRGSAQSSERRVVAHMPGDIIIGALFSVHHQPTVDKVHERKCGAV
REQYGIQRVEAMLHTLERINSDPTLLPNITLGCEIRDSCWHSAVALEQSIEFIRDSLISS
EEEEGLVRCVDGSSSSFRSKKPIVGVIGPGSSSVAIQVQNLLQLFNIPQIAYSATSMDLS
DKTLFKYFMRVVPSDAQQARAMVDIVKRYNWTYVSAVHTEGNYGESGMEAFKDMSAKEGI
CIAHSYKIYSNAGEQSFDKLLKKLTSHLPKARVVACFCEGMTVRGLLMAMRRLGLAGEFL
LLGSDGWADRYDVTDGYQREAVGGITIKLQSPDVKWFDDYYLKLRPETNHRNPWFQEFWQ
HRFQCRLEGFPQENSKYNKTCNSSLTLKTHHVQDSKMGFVINAIYSMAYGLHNMQMSLCP
GYAGLCDAMKPIDGRKLLESLMKTNFTGVSGDTILFDENGDSPGRYEIMNFKEMGKDYFD
YINVGSWDNGELKMDDDEVWSKKSNIIRSVCSEPCEKGQIKVIRKGEVSCCWTCTPCKEN
EYVFDEYTCKACQLGSWPTDDLTGCDLIPVQYLRWGDPEPIAAVVFACLGLLATLFVTVV
FIIYRDTPVVKSSSRELCYIILAGICLGYLCTFCLIAKPKQIYCYLQRIGIGLSPAMSYS
ALVTKTNRIARILAGSKKKICTKKPRFMSACAQLVIAFILICIQLGIIVALFIMEPPDIM
HDYPSIREVYLICNTTNLGVVTPLGYNGLLILSCTFYAFKTRNVPANFNEAKYIAFTMYT
TCIIWLAFVPIYFGSNYKIITMCFSVSLSATVALGCMFVPKVYIILAKPERNVRSAFTTS
TVVRMHVGDGKSSSAASRSSSLVNLWKRRGSSGETLRYKDRRLAQHKSEIECFTPKGSMG
NGGRATMSSSNGKSVTWAQNEKSSRGQHLWQRLSIHINKKENPNQTAVIKPFPKSTESRG
LGAGAGAGGSAGGVGATGGAGCAGAGPGGPESPDAGPKALYDVAEAEEHFPAPARPRSPS
PISTLSHRAGSASRTDDDVPSLHSEPVARSSSSQGSLMEQISSVVTRFTANISELNSMML
STAAPSPGVGAPLCSSYLIPKEIQLPTTMTTFAEIQPLPAIEVTGGAQPAAGAQAAGDAA
RESPAAGPEAAAAKPDLEELVALTPPSPFRDSVDSGSTTPNSPVSESALCIPSSPKYDTL
IIRDYTQSSSSL
>sp|P37058|DHB3_HUMAN Testosterone 17-beta-dehydrogenase 3 OS=Homo sapiens OX=9606 GN=HSD17B3 PE=1 SV=2
MGDVLEQFFILTGLLVCLACLAKCVRFSRCVLLNYWKVLPKSFLRSMGQWAVITGAGDGI
GKAYSFELAKRGLNVVLISRTLEKLEAIATEIERTTGRSVKIIQADFTKDDIYEHIKEKL
AGLEIGILVNNVGMLPNLLPSHFLNAPDEIQSLIHCNITSVVKMTQLILKHMESRQKGLI
LNISSGIALFPWPLYSMYSASKAFVCAFSKALQEEYKAKEVIIQVLTPYAVSTAMTKYLN
TNVITKTADEFVKESLNYVTIGGETCGCLAHEILAGFLSLIPAWAFYSGAFQRLLLTHYV
AYLKLNTKVR
>sp|P14061|DHB1_HUMAN Estradiol 17-beta-dehydrogenase 1 OS=Homo sapiens OX=9606 GN=HSD17B1 PE=1 SV=3
MARTVVLITGCSSGIGLHLAVRLASDPSQSFKVYATLRDLKTQGRLWEAARALACPPGSL
ETLQLDVRDSKSVAAARERVTEGRVDVLVCNAGLGLLGPLEALGEDAVASVLDVNVVGTV
RMLQAFLPDMKRRGSGRVLVTGSVGGLMGLPFNDVYCASKFALEGLCESLAVLLLPFGVH
LSLIECGPVHTAFMEKVLGSPEEVLDRTDIHTFHRFYQYLAHSKQVFREAAQNPEEVAEV
FLTALRAPKPTLRYFTTERFLPLLRMRLDDPSGSNYVTAMHREVFGDVPAKAEAGAEAGG
GAGPGAEDEAGRGAVGDPELGDPPAAPQ
>sp|Q92988|DLX4_HUMAN Homeobox protein DLX-4 OS=Homo sapiens OX=9606 GN=DLX4 PE=1 SV=4
MTSLPCPLPGRDASKAVFPDLAPVPSVAAAYPLGLSPTTAASPNLSYSRPYGHLLSYPYT
EPANPGDSYLSCQQPAALSQPLCGPAEHPQELEADSEKPRLSPEPSERRPQAPAKKLRKP
RTIYSSLQLQHLNQRFQHTQYLALPERAQLAAQLGLTQTQVKIWFQNKRSKYKKLLKQNS
GGQEGDFPGRTFSVSPCSPPLPSLWDLPKAGTLPTSGYGNSFGAWYQHHSSDVLASPQMM
>sp|Q9UPW0|FOXJ3_HUMAN Forkhead box protein J3 OS=Homo sapiens OX=9606 GN=FOXJ3 PE=1 SV=2
MGLYGQACPSVTSLRMTSELESSLTSMDWLPQLTMRAAIQKSDATQNAHGTGISKKNALL
DPNTTLDQEEVQQHKDGKPPYSYASLITFAINSSPKKKMTLSEIYQWICDNFPYYREAGS
GWKNSIRHNLSLNKCFLKVPRSKDDPGKGSYWAIDTNPKEDVLPTRPKKRARSVERASTP
YSIDSDSLGMECIISGSASPTLAINTVTNKVTLYNTDQDGSDSPRSSLNNSLSDQSLASV
NLNSVGSVHSYTPVTSHPESVSQSLTPQQQPQYNLPERDKQLLFSEYNFEDLSASFRSLY
KSVFEQSLSQQGLMNIPSESSQQSHTSCTYQHSPSSTVSTHPHSNQSSLSNSHGSGLNTT
GSNSVAQVSLSHPQMHTQPSPHPPHRPHGLPQHPQRSPHPAPHPQQHSQLQSPHPQHPSP
HQHIQHHPNHQHQTLTHQAPPPPQQVSCNSGVSNDWYATLDMLKESCRIASSVNWSDVDL
SQFQGLMESMRQADLKNWSLDQVQFADLCSSLNQFFTQTGLIHSQSNVQQNVCHGAMHPT
KPSQHIGTGNLYIDSRQNLPPSVMPPPGYPHIPQALSTPGTTMAGHHRAMNQQHMMPSQA
FQMRRSLPPDDIQDDFDWDSIV
>sp|P52429|DGKE_HUMAN Diacylglycerol kinase epsilon OS=Homo sapiens OX=9606 GN=DGKE PE=1 SV=1
MEAERRPAPGSPSEGLFADGHLILWTLCSVLLPVFITFWCSLQRSRRQLHRRDIFRKSKH
GWRDTDLFSQPTYCCVCAQHILQGAFCDCCGLRVDEGCLRKADKRFQCKEIMLKNDTKVL
DAMPHHWIRGNVPLCSYCMVCKQQCGCQPKLCDYRCIWCQKTVHDECMKNSLKNEKCDFG
EFKNLIIPPSYLTSINQMRKDKKTDYEVLASKLGKQWTPLIILANSRSGTNMGEGLLGEF
RILLNPVQVFDVTKTPPIKALQLCTLLPYYSARVLVCGGDGTVGWVLDAVDDMKIKGQEK
YIPQVAVLPLGTGNDLSNTLGWGTGYAGEIPVAQVLRNVMEADGIKLDRWKVQVTNKGYY
NLRKPKEFTMNNYFSVGPDALMALNFHAHREKAPSLFSSRILNKAVYLFYGTKDCLVQEC
KDLNKKVELELDGERVALPSLEGIIVLNIGYWGGGCRLWEGMGDETYPLARHDDGLLEVV
GVYGSFHCAQIQVKLANPFRIGQAHTVRLILKCSMMPMQVDGEPWAQGPCTVTITHKTHA
MMLYFSGEQTDDDISSTSDQEDIKATE
>sp|Q9BZE0|GLIS2_HUMAN Zinc finger protein GLIS2 OS=Homo sapiens OX=9606 GN=GLIS2 PE=1 SV=2
MHSLDEPLDLKLSITKLRAAREKRERTLGVVRPRALHRELGLVDDSPTPGSPGSPPSGFL
LNSKFPEKVEGRFSAAPLVDLSLSPPSGLDSPNGSSSLSPERQGNGDLPPVPSASDFQPL
RYLDGVPSSFQFFLPLGSGGALHLPASSFLTPPKDKCLSPDLPLPKQLVCRWAKCNQLFE
LLQDLVDHVNDYHVKPEKDAGYCCHWEGCARHGRGFNARYKMLIHIRTHTNEKPHRCPTC
SKSFSRLENLKIHNRSHTGEKPYVCPYEGCNKRYSNSSDRFKHTRTHYVDKPYYCKMPGC
HKRYTDPSSLRKHIKAHGHFVSHEQQELLQLRPPPKPPLPAPDGGPYVSGAQIIIPNPAA
LFGGPGLPGLPLPLAPGPLDLSALACGNGGGSGGGGGMGPGLPGPVLPLNLAKNPLLPSP
FGAGGLGLPVVSLLAGAAGGKAEGEKGRGSVPTRALGMEGHKTPLERTESSCSRPSPDGL
PLLPGTVLDLSTGVNSAASSPEALAPGWVVIPPGSVLLKPAVVN
>sp|Q9Y324|FCF1_HUMAN rRNA-processing protein FCF1 homolog OS=Homo sapiens OX=9606 GN=FCF1 PE=2 SV=1
MGKQKKTRKYATMKRMLSLRDQRLKEKDRLKPKKKEKKDPSALKEREVPQHPSCLFFQYN
TQLGPPYHILVDTNFINFSIKAKLDLVQSMMDCLYAKCIPCITDCVMAEIEKLGQKYRVA
LRIAKDPRFERLPCTHKGTYADDCLVQRVTQHKCYIVATVDRDLKRRIRKIPGVPIMYIS
NHRYNIERMPDDYGAPRF
>sp|P32314|FOXN2_HUMAN Forkhead box protein N2 OS=Homo sapiens OX=9606 GN=FOXN2 PE=1 SV=3
MGPVIGMTPDKRAETPGAEKIAGLSQIYKMGSLPEAVDAARPKATLVDSESADDELTNLN
WLHESTNLLTNFSLGSEGLPIVSPLYDIEGDDVPSFGPACYQNPEKKSATSKPPYSFSLL
IYMAIEHSPNKCLPVKEIYSWILDHFPYFATAPTGWKNSVRHNLSLNKCFQKVERSHGKV
NGKGSLWCVDPEYKPNLIQALKKQPFSSASSQNGSLSPHYLSSVIKQNQVRNLKESDIDA
AAAMMLLNTSIEQGILECEKPLPLKTALQKKRSYGNAFHHPSAVRLQESDSLATSIDPKE
DHNYSASSMAAQRCASRSSVSSLSSVDEVYEFIPKNSHVGSDGSEGFHSEEDTDVDYEDD
PLGDSGYASQPCAKISEKGQSGKKMRKQTCQEIDEELKEAAGSLLHLAGIRTCLGSLIST
AKTQNQKQRKK
>sp|Q92564|DCNL4_HUMAN DCN1-like protein 4 OS=Homo sapiens OX=9606 GN=DCUN1D4 PE=1 SV=2
MHSDAAAVNFQLNSHLSTLANIHKIYHTLNKLNLTEDIGQDDHQTGSLRSCSSSDCFNKV
MPPRKKRRPASGDDLSAKKSRHDSMYRKYDSTRIKTEEEAFSSKRCLEWFYEYAGTDDVV
GPEGMEKFCEDIGVEPENVVMLVLAWKLDAQNMGYFTLQEWLKGMTSLQCDTTEKLRNTL
DYLRSFLNDSTNFKLIYRYAFDFAREKDQRSLDINTAKCMLGLLLGKIWPLFPVFHQFLE
QSKYKVINKDQWCNVLEFSRTINLDLSNYDEDGAWPVLLDEFVEWYKDKQMS
>sp|Q0JRZ9|FCHO2_HUMAN F-BAR domain only protein 2 OS=Homo sapiens OX=9606 GN=FCHO2 PE=1 SV=2
MVMAYFVENFWGEKNSGFDVLYHNMKHGQISTKELADFVRERATIEEAYSRSMTKLAKSA
SNYSQLGTFAPVWDVFKTSTEKLANCHLDLVRKLQELIKEVQKYGEEQVKSHKKTKEEVA
GTLEAVQTIQSITQALQKSKENYNAKCVEQERLKKEGATQREIEKAAVKSKKATDTYKLY
VEKYALAKADFEQKMTETAQKFQDIEETHLIHIKEIIGSLSNAIKEIHLQIGQVHEEFIN
NMANTTVESLIQKFAESKGTGKERPGLIEFEECDTASAVEGIKPRKRKTFALPGIIKKEK
DAESVECPDADSLNIPDVDEEGYSIKPETNQNDTKENHFYSSSDSDSEDEEPKKYRIEIK
PMHPNNSHHTMASLDELKVSIGNITLSPAISRHSPVQMNRNLSNEELTKSKPSAPPNEKG
TSDLLAWDPLFGPSLDSSSSSSLTSSSSARPTTPLSVGTIVPPPRPASRPKLTSGKLSGI
NEIPRPFSPPVTSNTSPPPAAPLARAESSSSISSSASLSAANTPTVGVSRGPSPVSLGNQ
DTLPVAVALTESVNAYFKGADPTKCIVKITGDMTMSFPSGIIKVFTSNPTPAVLCFRVKN
ISRLEQILPNAQLVFSDPSQCDSNTKDFWMNMQAVTVYLKKLSEQNPAASYYNVDVLKYQ
VSSNGIQSTPLNLATYWKCSASTTDLRVDYKYNPEAMVAPSVLSNIQVVVPVDGGVTNMQ
SLPPAIWNAEQMKAFWKLSSISEKSENGGSGSLRAKFDLSEGPSKPTTLAVQFLSEGSTL
SGVDFELVGTGYRLSLIKKRFATGRYLADC
>sp|Q9Y6G9|DC1L1_HUMAN Cytoplasmic dynein 1 light intermediate chain 1 OS=Homo sapiens OX=9606 GN=DYNC1LI1 PE=1 SV=3
MAAVGRVGSFGSSPPGLSSTYTGGPLGNEIASGNGGAAAGDDEDGQNLWSCILSEVSTRS
RSKLPAGKNVLLLGEDGAGKTSLIRKIQGIEEYKKGRGLEYLYLNVHDEDRDDQTRCNVW
ILDGDLYHKGLLKFSLDAVSLKDTLVMLVVDMSKPWTALDSLQKWASVVREHVDKLKIPP
EEMKQMEQKLIRDFQEYVEPGEDFPASPQRRNTASQEDKDDSVVLPLGADTLTHNLGIPV
LVVCTKCDAISVLEKEHDYRDEHFDFIQSHIRKFCLQYGAALIYTSVKENKNIDLVYKYI
VQKLYGFPYKIPAVVVEKDAVFIPAGWDNDKKIGILHENFQTLKAEDNFEDIITKPPVRK
FVHEKEIMAEDDQVFLMKLQSLLAKQPPTAAGRPVDASPRVPGGSPRTPNRSVSSNVASV
SPIPAGSKKIDPNMKAGATSEGVLANFFNSLLSKKTGSPGGPGVSGGSPAGGAGGGSSGL
PPSTKKSGQKPVLDVHAELDRITRKPVTVSPTTPTSPTEGEAS
>sp|Q9NU53|GINM1_HUMAN Glycoprotein integral membrane protein 1 OS=Homo sapiens OX=9606 GN=GINM1 PE=2 SV=1
MEGAPPGSLALRLLLFVALPASGWLTTGAPEPPPLSGAPQDGIRINVTTLKDDGDISKQQ
VVLNITYESGQVYVNDLPVNSGVTRISCQTLIVKNENLENLEEKEYFGIVSVRILVHEWP
MTSGSSLQLIVIQEEVVEIDGKQVQQKDVTEIDILVKNRGVLRHSNYTLPLEESMLYSIS
RDSDILFTLPNLSKKESVSSLQTTSQYLIRNVETTVDEDVLPGKLPETPLRAEPPSSYKV
MCQWMEKFRKDLCRFWSNVFPVFFQFLNIMVVGITGAAVVITILKVFFPVSEYKGILQLD
KVDVIPVTAINLYPDGPEKRAENLEDKTCI
>sp|P15976|GATA1_HUMAN Erythroid transcription factor OS=Homo sapiens OX=9606 GN=GATA1 PE=1 SV=1
MEFPGLGSLGTSEPLPQFVDPALVSSTPESGVFFPSGPEGLDAAASSTAPSTATAAAAAL
AYYRDAEAYRHSPVFQVYPLLNCMEGIPGGSPYAGWAYGKTGLYPASTVCPTREDSPPQA
VEDLDGKGSTSFLETLKTERLSPDLLTLGPALPSSLPVPNSAYGGPDFSSTFFSPTGSPL
NSAAYSSPKLRGTLPLPPCEARECVNCGATATPLWRRDRTGHYLCNACGLYHKMNGQNRP
LIRPKKRLIVSKRAGTQCTNCQTTTTTLWRRNASGDPVCNACGLYYKLHQVNRPLTMRKD
GIQTRNRKASGKGKKKRGSSLGGTGAAEGPAGGFMVVAGGSGSGNCGEVASGLTLGPPGT
AHLYQGLGPVVLSGPVSHLMPFPGPLLGSPTGSFPTGPMPPTTSTTVVAPLSS
>sp|Q86UY5|FA83A_HUMAN Protein FAM83A OS=Homo sapiens OX=9606 GN=FAM83A PE=1 SV=1
MSRSRHLGKIRKRLEDVKSQWVRPARADFSDNESARLATDALLDGGSEAYWRVLSQEGEV
DFLSSVEAQYIQAQAREPPCPPDTLGGAEAGPKGLDSSSLQSGTYFPVASEGSEPALLHS
WASAEKPYLKEKSSATVYFQTVKHNNIRDLVRRCITRTSQVLVILMDVFTDVEIFCDILE
AANKRGVFVCVLLDQGGVKLFQEMCDKVQISDSHLKNISIRSVEGEIYCAKSGRKFAGQI
REKFIISDWRFVLSGSYSFTWLCGHVHRNILSKFTGQAVELFDEEFRHLYASSKPVMGLK
SPRLVAPVPPGAAPANGRLSSSSGSASDRTSSNPFSGRSAGSHPGTRSVSASSGPCSPAA
PHPPPPPRFQPHQGPWGAPSPQAHLSPRPHDGPPAAVYSNLGAYRPTRLQLEQLGLVPRL
TPTWRPFLQASPHF
>sp|Q3SXM0|DC4L1_HUMAN DDB1- and CUL4-associated factor 4-like protein 1 OS=Homo sapiens OX=9606 GN=DCAF4L1 PE=2 SV=1
MEAERLRLLEEEAKLKKVARMGFNASSMLRKSQLGFLNVTSYSRLANELRVSCMERKKVQ
IRSLDPSSLASDRFNFILASTNSDQLFVVNQVEVEGSKYGIISLRTLKIPSFHVYVLRNL
YVPNRKVKSLCWASLNQLDSHVLLCFEGITDAPSCAVLLPASRFLSVHTRVNQPGMLCSF
QIPEAWSCAWSLNTRAYHCFSAGLSQQVLLTSVATGHQQSFDTSSDVLAQQFASTAPLLF
NGCRSGEIFAIDLRCRNRGKGWRATRLFHDSAVTSVQILQEEQCLMASDMTGKIKLWDLR
ATKCVRQYEGHVNESAYLPLHVHEEEGIVVAVGQDCYTRIWSLHDAHLLRTIPSPYSASE
DDIPSVAFASRLGGIRGAAPGLLMAVRQDLYCFPFS
>sp|P51124|GRAM_HUMAN Granzyme M OS=Homo sapiens OX=9606 GN=GZMM PE=1 SV=2
MEACVSSLLVLALGALSVGSSFGTQIIGGREVIPHSRPYMASLQRNGSHLCGGVLVHPKW
VLTAAHCLAQRMAQLRLVLGLHTLDSPGLTFHIKAAIQHPRYKPVPALENDLALLQLDGK
VKPSRTIRPLALPSKRQVVAAGTRCSMAGWGLTHQGGRLSRVLRELDLQVLDTRMCNNSR
FWNGSLSPSMVCLAADSKDQAPCKGDSGGPLVCGKGRVLARVLSFSSRVCTDIFKPPVAT
AVAPYVSWIRKVTGRSA
>sp|Q6UWU2|GLB1L_HUMAN Beta-galactosidase-1-like protein OS=Homo sapiens OX=9606 GN=GLB1L PE=2 SV=1
MAPKKLSCLRSLLLPLSLTLLLPQADTRSFVVDRGHDRFLLDGAPFRYVSGSLHYFRVPR
VLWADRLLKMRWSGLNAIQFYVPWNYHEPQPGVYNFNGSRDLIAFLNEAALANLLVILRP
GPYICAEWEMGGLPSWLLRKPEIHLRTSDPDFLAAVDSWFKVLLPKIYPWLYHNGGNIIS
IQVENEYGSYRACDFSYMRHLAGLFRALLGEKILLFTTDGPEGLKCGSLRGLYTTVDFGP
ADNMTKIFTLLRKYEPHGPLVNSEYYTGWLDYWGQNHSTRSVSAVTKGLENMLKLGASVN
MYMFHGGTNFGYWNGADKKGRFLPITTSYDYDAPISEAGDPTPKLFALRDVISKFQEVPL
GPLPPPSPKMMLGPVTLHLVGHLLAFLDLLCPRGPIHSILPMTFEAVKQDHGFMLYRTYM
THTIFEPTPFWVPNNGVHDRAYVMVDGVFQGVVERNMRDKLFLTGKLGSKLDILVENMGR
LSFGSNSSDFKGLLKPPILGQTILTQWMMFPLKIDNLVKWWFPLQLPKWPYPQAPSGPTF
YSKTFPILGSVGDTFLYLPGWTKGQVWINGFNLGRYWTKQGPQQTLYVPRFLLFPRGALN
KITLLELEDVPLQPQVQFLDKPILNSTSTLHRTHINSLSADTLSASEPMELSGH
>sp|Q96M78|FEAS2_HUMAN Putative uncharacterized protein encoded by FER1L6-AS2 OS=Homo sapiens OX=9606 GN=FER1L6-AS2 PE=2 SV=2
MSQVGRVRSSHHFESVCLDAEVRVVLVALDHAGLHTLSSALNESLRPIHREELHLLHFPN
SPEENLRKRPAEPSPQIHGGAPHLPWLCVEKLDLLPENHAVFLQERTAQLFEGSFFFSRS
PAHSISPLLQFRWGHCP
>sp|Q13304|GPR17_HUMAN Uracil nucleotide/cysteinyl leukotriene receptor OS=Homo sapiens OX=9606 GN=GPR17 PE=2 SV=2
MSKRSWWAGSRKPPREMLKLSGSDSSQSMNGLEVAPPGLITNFSLATAEQCGQETPLENM
LFASFYLLDFILALVGNTLALWLFIRDHKSGTPANVFLMHLAVADLSCVLVLPTRLVYHF
SGNHWPFGEIACRLTGFLFYLNMYASIYFLTCISADRFLAIVHPVKSLKLRRPLYAHLAC
AFLWVVVAVAMAPLLVSPQTVQTNHTVVCLQLYREKASHHALVSLAVAFTFPFITTVTCY
LLIIRSLRQGLRVEKRLKTKAVRMIAIVLAIFLVCFVPYHVNRSVYVLHYRSHGASCATQ
RILALANRITSCLTSLNGALDPIMYFFVAEKFRHALCNLLCGKRLKGPPPSFEGKTNESS
LSAKSEL
>sp|Q9BZS1|FOXP3_HUMAN Forkhead box protein P3 OS=Homo sapiens OX=9606 GN=FOXP3 PE=1 SV=1
MPNPRPGKPSAPSLALGPSPGASPSWRAAPKASDLLGARGPGGTFQGRDLRGGAHASSSS
LNPMPPSQLQLPTLPLVMVAPSGARLGPLPHLQALLQDRPHFMHQLSTVDAHARTPVLQV
HPLESPAMISLTPPTTATGVFSLKARPGLPPGINVASLEWVSREPALLCTFPNPSAPRKD
STLSAVPQSSYPLLANGVCKWPGCEKVFEEPEDFLKHCQADHLLDEKGRAQCLLQREMVQ
SLEQQLVLEKEKLSAMQAHLAGKMALTKASSVASSDKGSCCIVAAGSQGPVVPAWSGPRE
APDSLFAVRRHLWGSHGNSTFPEFLHNMDYFKFHNMRPPFTYATLIRWAILEAPEKQRTL
NEIYHWFTRMFAFFRNHPATWKNAIRHNLSLHKCFVRVESEKGAVWTVDELEFRKKRSQR
PSRCSNPTPGP
>sp|O14976|GAK_HUMAN Cyclin-G-associated kinase OS=Homo sapiens OX=9606 GN=GAK PE=1 SV=2
MSLLQSALDFLAGPGSLGGASGRDQSDFVGQTVELGELRLRVRRVLAEGGFAFVYEAQDV
GSGREYALKRLLSNEEEKNRAIIQEVCFMKKLSGHPNIVQFCSAASIGKEESDTGQAEFL
LLTELCKGQLVEFLKKMESRGPLSCDTVLKIFYQTCRAVQHMHRQKPPIIHRDLKVENLL
LSNQGTIKLCDFGSATTISHYPDYSWSAQRRALVEEEITRNTTPMYRTPEIIDLYSNFPI
GEKQDIWALGCILYLLCFRQHPFEDGAKLRIVNGKYSIPPHDTQYTVFHSLIRAMLQVNP
EERLSIAEVVHQLQEIAAARNVNPKSPITELLEQNGGYGSATLSRGPPPPVGPAGSGYSG
GLALAEYDQPYGGFLDILRGGTERLFTNLKDTSSKVIQSVANYAKGDLDISYITSRIAVM
SFPAEGVESALKNNIEDVRLFLDSKHPGHYAVYNLSPRTYRPSRFHNRVSECGWAARRAP
HLHTLYNICRNMHAWLRQDHKNVCVVHCMDGRAASAVAVCSFLCFCRLFSTAEAAVYMFS
MKRCPPGIWPSHKRYIEYMCDMVAEEPITPHSKPILVRAVVMTPVPLFSKQRSGCRPFCE
VYVGDERVASTSQEYDKMRDFKIEDGKAVIPLGVTVQGDVLIVIYHARSTLGGRLQAKMA
SMKMFQIQFHTGFVPRNATTVKFAKYDLDACDIQEKYPDLFQVNLEVEVEPRDRPSREAP
PWENSSMRGLNPKILFSSREEQQDILSKFGKPELPRQPGSTAQYDAGAGSPEAEPTDSDS
PPSSSADASRFLHTLDWQEEKEAETGAENASSKESESALMEDRDESEVSDEGGSPISSEG
QEPRADPEPPGLAAGLVQQDLVFEVETPAVLPEPVPQEDGVDLLGLHSEVGAGPAVPPQA
CKAPSSNTDLLSCLLGPPEAASQGPPEDLLSEDPLLLASPAPPLSVQSTPRGGPPAAADP
FGPLLPSSGNNSQPCSNPDLFGEFLNSDSVTVPPSFPSAHSAPPPSCSADFLHLGDLPGE
PSKMTASSSNPDLLGGWAAWTETAASAVAPTPATEGPLFSPGGQPAPCGSQASWTKSQNP
DPFADLGDLSSGLQGSPAGFPPGGFIPKTATTPKGSSSWQTSRPPAQGASWPPQAKPPPK
ACTQPRPNYASNFSVIGAREERGVRAPSFAQKPKVSENDFEDLLSNQGFSSRSDKKGPKT
IAEMRKQDLAKDTDPLKLKLLDWIEGKERNIRALLSTLHTVLWDGESRWTPVGMADLVAP
EQVKKHYRRAVLAVHPDKAAGQPYEQHAKMIFMELNDAWSEFENQGSRPLF
>sp|Q6KF10|GDF6_HUMAN Growth/differentiation factor 6 OS=Homo sapiens OX=9606 GN=GDF6 PE=1 SV=1
MDTPRVLLSAVFLISFLWDLPGFQQASISSSSSSAELGSTKGMRSRKEGKMQRAPRDSDA
GREGQEPQPRPQDEPRAQQPRAQEPPGRGPRVVPHEYMLSIYRTYSIAEKLGINASFFQS
SKSANTITSFVDRGLDDLSHTPLRRQKYLFDVSMLSDKEELVGAELRLFRQAPSAPWGPP
AGPLHVQLFPCLSPLLLDARTLDPQGAPPAGWEVFDVWQGLRHQPWKQLCLELRAAWGEL
DAGEAEARARGPQQPPPPDLRSLGFGRRVRPPQERALLVVFTRSQRKNLFAEMREQLGSA
EAAGPGAGAEGSWPPPSGAPDARPWLPSPGRRRRRTAFASRHGKRHGKKSRLRCSKKPLH
VNFKELGWDDWIIAPLEYEAYHCEGVCDFPLRSHLEPTNHAIIQTLMNSMDPGSTPPSCC
VPTKLTPISILYIDAGNNVVYKQYEDMVVESCGCR
>sp|O14610|GBGT2_HUMAN Guanine nucleotide-binding protein G(I)/G(S)/G(O) subunit gamma-T2 OS=Homo sapiens OX=9606 GN=GNGT2 PE=2 SV=1
MAQDLSEKDLLKMEVEQLKKEVKNTRIPISKAGKEIKEYVEAQAGNDPFLKGIPEDKNPF
KEKGGCLIS
>sp|O75487|GPC4_HUMAN Glypican-4 OS=Homo sapiens OX=9606 GN=GPC4 PE=1 SV=4
MARFGLPALLCTLAVLSAALLAAELKSKSCSEVRRLYVSKGFNKNDAPLHEINGDHLKIC
PQGSTCCSQEMEEKYSLQSKDDFKSVVSEQCNHLQAVFASRYKKFDEFFKELLENAEKSL
NDMFVKTYGHLYMQNSELFKDLFVELKRYYVVGNVNLEEMLNDFWARLLERMFRLVNSQY
HFTDEYLECVSKYTEQLKPFGDVPRKLKLQVTRAFVAARTFAQGLAVAGDVVSKVSVVNP
TAQCTHALLKMIYCSHCRGLVTVKPCYNYCSNIMRGCLANQGDLDFEWNNFIDAMLMVAE
RLEGPFNIESVMDPIDVKISDAIMNMQDNSVQVSQKVFQGCGPPKPLPAGRISRSISESA
FSARFRPHHPEERPTTAAGTSLDRLVTDVKEKLKQAKKFWSSLPSNVCNDERMAAGNGNE
DDCWNGKGKSRYLFAVTGNGLANQGNNPEVQVDTSKPDILILRQIMALRVMTSKMKNAYN
GNDVDFFDISDESSGEGSGSGCEYQQCPSEFDYNATDHAGKSANEKADSAGVRPGAQAYL
LTVFCILFLVMQREWR
>sp|Q9NRJ3|CCL28_HUMAN C-C motif chemokine 28 OS=Homo sapiens OX=9606 GN=CCL28 PE=1 SV=1
MQQRGLAIVALAVCAALHASEAILPIASSCCTEVSHHISRRLLERVNMCRIQRADGDCDL
AAVILHVKRRRICVSPHNHTVKQWMKVQAAKKNGKGNVCHRKKHHGKRNSNRAHQGKHET
YGHKTPY
>sp|Q9NRL2|BAZ1A_HUMAN Bromodomain adjacent to zinc finger domain protein 1A OS=Homo sapiens OX=9606 GN=BAZ1A PE=1 SV=2
MPLLHRKPFVRQKPPADLRPDEEVFYCKVTNEIFRHYDDFFERTILCNSLVWSCAVTGRP
GLTYQEALESEKKARQNLQSFPEPLIIPVLYLTSLTHRSRLHEICDDIFAYVKDRYFVEE
TVEVIRNNGARLQCRILEVLPPSHQNGFANGHVNSVDGETIIISDSDDSETQSCSFQNGK
KKDAIDPLLFKYKVQPTKKELHESAIVKATQISRRKHLFSRDKLKLFLKQHCEPQDGVIK
IKASSLSTYKIAEQDFSYFFPDDPPTFIFSPANRRRGRPPKRIHISQEDNVANKQTLASY
RSKATKERDKLLKQEEMKSLAFEKAKLKREKADALEAKKKEKEDKEKKREELKKIVEEER
LKKKEEKERLKVEREKEREKLREEKRKYVEYLKQWSKPREDMECDDLKELPEPTPVKTRL
PPEIFGDALMVLEFLNAFGELFDLQDEFPDGVTLEVLEEALVGNDSEGPLCELLFFFLTA
IFQAIAEEEEEVAKEQLTDADTKDLTEALDEDADPTKSALSAVASLAAAWPQLHQGCSLK
SLDLDSCTLSEILRLHILASGADVTSANAKYRYQKRGGFDATDDACMELRLSNPSLVKKL
SSTSVYDLTPGEKMKILHALCGKLLTLVSTRDFIEDYVDILRQAKQEFRELKAEQHRKER
EEAAARIRKRKEEKLKEQEQKMKEKQEKLKEDEQRNSTADISIGEEEREDFDTSIESKDT
EQKELDQDMVTEDEDDPGSHKRGRRGKRGQNGFKEFTRQEQINCVTREPLTADEEEALKQ
EHQRKEKELLEKIQSAIACTNIFPLGRDRMYRRYWIFPSIPGLFIEEDYSGLTEDMLLPR
PSSFQNNVQSQDPQVSTKTGEPLMSESTSNIDQGPRDHSVQLPKPVHKPNRWCFYSSCEQ
LDQLIEALNSRGHRESALKETLLQEKSRICAQLARFSEEKFHFSDKPQPDSKPTYSRGRS
SNAYDPSQMCAEKQLELRLRDFLLDIEDRIYQGTLGAIKVTDRHIWRSALESGRYELLSE
ENKENGIIKTVNEDVEEMEIDEQTKVIVKDRLLGIKTETPSTVSTNASTPQSVSSVVHYL
AMALFQIEQGIERRFLKAPLDASDSGRSYKTVLDRWRESLLSSASLSQVFLHLSTLDRSV
IWSKSILNARCKICRKKGDAENMVLCDGCDRGHHTYCVRPKLKTVPEGDWFCPECRPKQR
SRRLSSRQRPSLESDEDVEDSMGGEDDEVDGDEEEGQSEEEEYEVEQDEDDSQEEEEVSL
PKRGRPQVRLPVKTRGKLSSSFSSRGQQQEPGRYPSRSQQSTPKTTVSSKTGRSLRKINS
APPTETKSLRIASRSTRHSHGPLQADVFVELLSPRRKRRGRKSANNTPENSPNFPNFRVI
ATKSSEQSRSVNIASKLSLQESESKRRCRKRQSPEPSPVTLGRRSSGRQGGVHELSAFEQ
LVVELVRHDDSWPFLKLVSKIQVPDYYDIIKKPIALNIIREKVNKCEYKLASEFIDDIEL
MFSNCFEYNPRNTSEAKAGTRLQAFFHIQAQKLGLHVTPSNVDQVSTPPAAKKSRI
>sp|Q9UPA5|BSN_HUMAN Protein bassoon OS=Homo sapiens OX=9606 GN=BSN PE=1 SV=4
MGNEVSLEGGAGDGPLPPGGAGPGPGPGPGPGAGKPPSAPAGGGQLPAAGAARSTAVPPV
PGPGPGPGPGPGPGSTSRRLDPKEPLGNQRAASPTPKQASATTPGHESPRETRAQGPAGQ
EADGPRRTLQVDSRTQRSGRSPSVSPDRGSTPTSPYSVPQIAPLPSSTLCPICKTSDLTS
TPSQPNFNTCTQCHNKVCNQCGFNPNPHLTQVKEWLCLNCQMQRALGMDMTTAPRSKSQQ
QLHSPALSPAHSPAKQPLGKPDQERSRGPGGPQPGSRQAETARATSVPGPAQAAAPPEVG
RVSPQPPQPTKPSTAEPRPPAGEAPAKSATAVPAGLGATEQTQEGLTGKLFGLGASLLTQ
ASTLMSVQPEADTQGQPAPSKGTPKIVFNDASKEAGPKPLGSGPGPGPAPGAKTEPGARM
GPGSGPGALPKTGGTTSPKHGRAEHQAASKAAAKPKTMPKERAICPLCQAELNVGSKSPA
NYNTCTTCRLQVCNLCGFNPTPHLVEKTEWLCLNCQTKRLLEGSLGEPTPLPPPTSQQPP
VGAPHRASGTSPLKQKGPQGLGQPSGPLPAKASPLSTKASPLPSKASPQAKPLRASEPSK
TPSSVQEKKTRVPTKAEPMPKPPPETTPTPATPKVKSGVRRAEPATPVVKAVPEAPKGGE
AEDLVGKPYSQDASRSPQSLSDTGYSSDGISSSQSEITGVVQQEVEQLDSAGVTGPHPPS
PSEIHKVGSSMRPLLQAQGLAPSERSKPLSSGTGEEQKQRPHSLSITPEAFDSDEELEDI
LEEDEDSAEWRRRREQQDTAESSDDFGSQLRHDYVEDSSEGGLSPLPPQPPARAAELTDE
DFMRRQILEMSAEEDNLEEDDTATSGRGLAKHGTQKGGPRPRPEPSQEPAALPKRRLPHN
ATTGYEELLPEGGSAEATDGSGTLQGGLRRFKTIELNSTGSYGHELDLGQGPDPSLDREP
ELEMESLTGSPEDRSRGEHSSTLPASTPSYTSGTSPTSLSSLEEDSDSSPSRRQRLEEAK
QQRKARHRSHGPLLPTIEDSSEEEELREEEELLREQEKMREVEQQRIRSTARKTRRDKEE
LRAQRRRERSKTPPSNLSPIEDASPTEELRQAAEMEELHRSSCSEYSPSPSLDSEAEALD
GGPSRLYKSGSEYNLPTFMSLYSPTETPSGSSTTPSSGRPLKSAEEAYEEMMRKAELLQR
QQGQAAGARGPHGGPSQPTGPRGLGSFEYQDTTDREYGQAAQPAAEGTPASLGAAVYEEI
LQTSQSIVRMRQASSRDLAFAEDKKKEKQFLNAESAYMDPMKQNGGPLTPGTSPTQLAAP
VSFSTPTSSDSSGGRVIPDVRVTQHFAKETQDPLKLHSSPASPSSASKEIGMPFSQGPGT
PATTAVAPCPAGLPRGYMTPASPAGSERSPSPSSTAHSYGHSPTTANYGSQTEDLPQAPS
GLAAAGRAAREKPLSASDGEGGTPQPSRAYSYFASSSPPLSPSSPSESPTFSPGKMGPRA
TAEFSTQTPSPAPASDMPRSPGAPTPSPMVAQGTQTPHRPSTPRLVWQESSQEAPFMVIT
LASDASSQTRMVHASASTSPLCSPTETQPTTHGYSQTTPPSVSQLPPEPPGPPGFPRVPS
AGADGPLALYGWGALPAENISLCRISSVPGTSRVEPGPRTPGTAVVDLRTAVKPTPIILT
DQGMDLTSLAVEARKYGLALDPIPGRQSTAVQPLVINLNAQEHTFLATATTVSITMASSV
FMAQQKQPVVYGDPYQSRLDFGQGGGSPVCLAQVKQVEQAVQTAPYRSGPRGRPREAKFA
RYNLPNQVAPLARRDVLITQMGTAQSIGLKPGPVPEPGAEPHRATPAELRSHALPGARKP
HTVVVQMGEGTAGTVTTLLPEEPAGALDLTGMRPESQLACCDMVYKLPFGSSCTGTFHPA
PSVPEKSMADAAPPGQSSSPFYGPRDPEPPEPPTYRAQGVVGPGPHEEQRPYPQGLPGRL
YSSMSDTNLAEAGLNYHAQRIGQLFQGPGRDSAMDLSSLKHSYSLGFADGRYLGQGLQYG
SVTDLRHPTDLLAHPLPMRRYSSVSNIYSDHRYGPRGDAVGFQEASLAQYSATTAREISR
MCAALNSMDQYGGRHGSGGGGPDLVQYQPQHGPGLSAPQSLVPLRPGLLGNPTFPEGHPS
PGNLAQYGPAAGQGTAVRQLLPSTATVRAADGMIYSTINTPIAATLPITTQPASVLRPMV
RGGMYRPYASGGITAVPLTSLTRVPMIAPRVPLGPTGLYRYPAPSRFPIASSVPPAEGPV
YLGKPAAAKAPGAGGPSRPEMPVGAAREEPLPTTTPAAIKEAAGAPAPAPLAGQKPPADA
APGGGSGALSRPGFEKEEASQEERQRKQQEQLLQLERERVELEKLRQLRLQEELERERVE
LQRHREEEQLLVQRELQELQTIKHHVLQQQQEERQAQFALQREQLAQQRLQLEQIQQLQQ
QLQQQLEEQKQRQKAPFPAACEAPGRGPPLAAAELAQNGQYWPPLTHAAFIAMAGPEGLG
QPREPVLHRGLPSSASDMSLQTEEQWEASRSGIKKRHSMPRLRDACELESGTEPCVVRRI
ADSSVQTDDEDGESRYLLSRRRRARRSADCSVQTDDEDSAEWEQPVRRRRSRLPRHSDSG
SDSKHDATASSSSAAATVRAMSSVGIQTISDCSVQTEPDQLPRVSPAIHITAATDPKVEI
VRYISAPEKTGRGESLACQTEPDGQAQGVAGPQLVGPTAISPYLPGIQIVTPGPLGRFEK
KKPDPLEIGYQAHLPPESLSQLVSRQPPKSPQVLYSPVSPLSPHRLLDTSFASSERLNKA
HVSPQKHFTADSALRQQTLPRPMKTLQRSLSDPKPLSPTAEESAKERFSLYQHQGGLGSQ
VSALPPNSLVRKVKRTLPSPPPEEAHLPLAGQASPQLYAASLLQRGLTGPTTVPATKASL
LRELDRDLRLVEHESTKLRKKQAELDEEEKEIDAKLKYLELGITQRKESLAKDRGGRDYP
PLRGLGEHRDYLSDSELNQLRLQGCTTPAGQFVDFPATAAAPATPSGPTAFQQPRFQPPA
PQYSAGSGGPTQNGFPAHQAPTYPGPSTYPAPAFPPGASYPAEPGLPNQQAFRPTGHYAG
QTPMPTTQSTLFPVPADSRAPLQKPRQTSLADLEQKVPTNYEVIASPVVPMSSAPSETSY
SGPAVSSGYEQGKVPEVPRAGDRGSVSQSPAPTYPSDSHYTSLEQNVPRNYVMIDDISEL
TKDSTSTAPDSQRLEPLGPGSSGRPGKEPGEPGVLDGPTLPCCYARGEEESEEDSYDPRG
KGGHLRSMESNGRPASTHYYGDSDYRHGARVEKYGPGPMGPKHPSKSLAPAAISSKRSKH
RKQGMEQKISKFSPIEEAKDVESDLASYPPPAVSSSLVSRGRKFQDEITYGLKKNVYEQQ
KYYGMSSRDAVEDDRIYGGSSRSRAPSAYSGEKLSSHDFSGWGKGYEREREAVERLQKAG
PKPSSLSMAHSRVRPPMRSQASEEESPVSPLGRPRPAGGPLPPGGDTCPQFCSSHSMPDV
QEHVKDGPRAHAYKREEGYILDDSHCVVSDSEAYHLGQEETDWFDKPRDARSDRFRHHGG
HAVSSSSQKRGPARHSYHDYDEPPEEGLWPHDEGGPGRHASAKEHRHGDHGRHSGRHTGE
EPGRRAAKPHARDLGRHEARPHSQPSSAPAMPKKGQPGYPSSAEYSQPSRASSAYHHASD
SKKGSRQAHSGPAALQSKAEPQAQPQLQGRQAAPGPQQSQSPSSRQIPSGAASRQPQTQQ
QQQGLGLQPPQQALTQARLQQQSQPTTRGSAPAASQPAGKPQPGPSTATGPQPAGPPRAE
QTNGSKGTAKAPQQGRAPQAQPAPGPGPAGVKAGARPGGTPGAPAGQPGADGESVFSKIL
PGGAAEQAGKLTEAVSAFGKKFSSFW
>sp|P42574|CASP3_HUMAN Caspase-3 OS=Homo sapiens OX=9606 GN=CASP3 PE=1 SV=2
MENTENSVDSKSIKNLEPKIIHGSESMDSGISLDNSYKMDYPEMGLCIIINNKNFHKSTG
MTSRSGTDVDAANLRETFRNLKYEVRNKNDLTREEIVELMRDVSKEDHSKRSSFVCVLLS
HGEEGIIFGTNGPVDLKKITNFFRGDRCRSLTGKPKLFIIQACRGTELDCGIETDSGVDD
DMACHKIPVEADFLYAYSTAPGYYSWRNSKDGSWFIQSLCAMLKQYADKLEFMHILTRVN
RKVATEFESFSFDATFHAKKQIPCIVSMLTKELYFYH
>sp|Q99728|BARD1_HUMAN BRCA1-associated RING domain protein 1 OS=Homo sapiens OX=9606 GN=BARD1 PE=1 SV=2
MPDNRQPRNRQPRIRSGNEPRSAPAMEPDGRGAWAHSRAALDRLEKLLRCSRCTNILREP
VCLGGCEHIFCSNCVSDCIGTGCPVCYTPAWIQDLKINRQLDSMIQLCSKLRNLLHDNEL
SDLKEDKPRKSLFNDAGNKKNSIKMWFSPRSKKVRYVVSKASVQTQPAIKKDASAQQDSY
EFVSPSPPADVSERAKKASARSGKKQKKKTLAEINQKWNLEAEKEDGEFDSKEESKQKLV
SFCSQPSVISSPQINGEIDLLASGSLTESECFGSLTEVSLPLAEQIESPDTKSRNEVVTP
EKVCKNYLTSKKSLPLENNGKRGHHNRLSSPISKRCRTSILSTSGDFVKQTVPSENIPLP
ECSSPPSCKRKVGGTSGRKNSNMSDEFISLSPGTPPSTLSSSSYRRVMSSPSAMKLLPNM
AVKRNHRGETLLHIASIKGDIPSVEYLLQNGSDPNVKDHAGWTPLHEACNHGHLKVVELL
LQHKALVNTTGYQNDSPLHDAAKNGHVDIVKLLLSYGASRNAVNIFGLRPVDYTDDESMK
SLLLLPEKNESSSASHCSVMNTGQRRDGPLVLIGSGLSSEQQKMLSELAVILKAKKYTEF
DSTVTHVVVPGDAVQSTLKCMLGILNGCWILKFEWVKACLRRKVCEQEEKYEIPEGPRRS
RLNREQLLPKLFDGCYFYLWGTFKHHPKDNLIKLVTAGGGQILSRKPKPDSDVTQTINTV
AYHARPDSDQRFCTQYIIYEDLCNYHPERVRQGKVWKAPSSWFIDCVMSFELLPLDS
>sp|Q8WWF1|CA054_HUMAN Uncharacterized protein C1orf54 OS=Homo sapiens OX=9606 GN=C1orf54 PE=2 SV=1
MDVLFVAIFAVPLILGQEYEDEERLGEDEYYQVVYYYTVTPSYDDFSADFTIDYSIFESE
DRLNRLDKDITEAIETTISLETARADHPKPVTVKPVTTEPSPDLNDAVSSLRSPIPLLLS
CAFVQVGMYFM
>sp|Q9ULZ3|ASC_HUMAN Apoptosis-associated speck-like protein containing a CARD OS=Homo sapiens OX=9606 GN=PYCARD PE=1 SV=2
MGRARDAILDALENLTAEELKKFKLKLLSVPLREGYGRIPRGALLSMDALDLTDKLVSFY
LETYGAELTANVLRDMGLQEMAGQLQAATHQGSGAAPAGIQAPPQSAAKPGLHFIDQHRA
ALIARVTNVEWLLDALYGKVLTDEQYQAVRAEPTNPSKMRKLFSFTPAWNWTCKDLLLQA
LRESQSYLVEDLERS
>sp|Q9NXR7|BABA2_HUMAN BRISC and BRCA1-A complex member 2 OS=Homo sapiens OX=9606 GN=BABAM2 PE=1 SV=2
MSPEVALNRISPMLSPFISSVVRNGKVGLDATNCLRITDLKSGCTSLTPGPNCDRFKLHI
PYAGETLKWDIIFNAQYPELPPDFIFGEDAEFLPDPSALQNLASWNPSNPECLLLVVKEL
VQQYHQFQCSRLRESSRLMFEYQTLLEEPQYGENMEIYAGKKNNWTGEFSARFLLKLPVD
FSNIPTYLLKDVNEDPGEDVALLSVSFEDTEATQVYPKLYLSPRIEHALGGSSALHIPAF
PGGGCLIDYVPQVCHLLTNKVQYVIQGYHKRREYIAAFLSHFGTGVVEYDAEGFTKLTLL
LMWKDFCFLVHIDLPLFFPRDQPTLTFQSVYHFTNSGQLYSQAQKNYPYSPRWDGNEMAK
RAKAYFKTFVPQFQEAAFANGKL
>sp|Q2KHT3|CL16A_HUMAN Protein CLEC16A OS=Homo sapiens OX=9606 GN=CLEC16A PE=1 SV=2
MFGRSRSWVGGGHGKTSRNIHSLDHLKYLYHVLTKNTTVTEQNRNLLVETIRSITEILIW
GDQNDSSVFDFFLEKNMFVFFLNILRQKSGRYVCVQLLQTLNILFENISHETSLYYLLSN
NYVNSIIVHKFDFSDEEIMAYYISFLKTLSLKLNNHTVHFFYNEHTNDFALYTEAIKFFN
HPESMVRIAVRTITLNVYKVSLDNQAMLHYIRDKTAVPYFSNLVWFIGSHVIELDDCVQT
DEEHRNRGKLSDLVAEHLDHLHYLNDILIINCEFLNDVLTDHLLNRLFLPLYVYSLENQD
KGGERPKISLPVSLYLLSQVFLIIHHAPLVNSLAEVILNGDLSEMYAKTEQDIQRSSAKP
SIRCFIKPTETLERSLEMNKHKGKRRVQKRPNYKNVGEEEDEEKGPTEDAQEDAEKAKGT
EGGSKGIKTSGESEEIEMVIMERSKLSELAASTSVQEQNTTDEEKSAAATCSESTQWSRP
FLDMVYHALDSPDDDYHALFVLCLLYAMSHNKGMDPEKLERIQLPVPNAAEKTTYNHPLA
ERLIRIMNNAAQPDGKIRLATLELSCLLLKQQVLMSAGCIMKDVHLACLEGAREESVHLV
RHFYKGEDIFLDMFEDEYRSMTMKPMNVEYLMMDASILLPPTGTPLTGIDFVKRLPCGDV
EKTRRAIRVFFMLRSLSLQLRGEPETQLPLTREEDLIKTDDVLDLNNSDLIACTVITKDG
GMVQRFLAVDIYQMSLVEPDVSRLGWGVVKFAGLLQDMQVTGVEDDSRALNITIHKPASS
PHSKPFPILQATFIFSDHIRCIIAKQRLAKGRIQARRMKMQRIAALLDLPIQPTTEVLGF
GLGSSTSTQHLPFRFYDQGRRGSSDPTVQRSVFASVDKVPGFAVAQCINQHSSPSLSSQS
PPSASGSPSGSGSTSHCDSGGTSSSSTPSTAQSPADAPMSPELPKPHLPDQLVIVNETEA
DSKPSKNVARSAAVETASLSPSLVPARQPTISLLCEDTADTLSVESLTLVPPVDPHSLRS
LTGMPPLSTPAAACTEPVGEEAACAEPVGTAED
>sp|Q9NY97|B3GN2_HUMAN N-acetyllactosaminide beta-1,3-N-acetylglucosaminyltransferase 2 OS=Homo sapiens OX=9606 GN=B3GNT2 PE=1 SV=2
MSVGRRRIKLLGILMMANVFIYFIMEVSKSSSQEKNGKGEVIIPKEKFWKISTPPEAYWN
REQEKLNRQYNPILSMLTNQTGEAGRLSNISHLNYCEPDLRVTSVVTGFNNLPDRFKDFL
LYLRCRNYSLLIDQPDKCAKKPFLLLAIKSLTPHFARRQAIRESWGQESNAGNQTVVRVF
LLGQTPPEDNHPDLSDMLKFESEKHQDILMWNYRDTFFNLSLKEVLFLRWVSTSCPDTEF
VFKGDDDVFVNTHHILNYLNSLSKTKAKDLFIGDVIHNAGPHRDKKLKYYIPEVVYSGLY
PPYAGGGGFLYSGHLALRLYHITDQVHLYPIDDVYTGMCLQKLGLVPEKHKGFRTFDIEE
KNKNNICSYVDLMLVHSRKPQEMIDIWSQLQSAHLKC
>sp|Q6ZRZ4|CI047_HUMAN Uncharacterized protein C9orf47 OS=Homo sapiens OX=9606 GN=C9orf47 PE=2 SV=1
MVRIWTTIMIVLILLLRIGPNKPSLSGRQAPAQAQTSDLVPSLFPLGLWAPGFCTWSSPD
EDKVWRPAWEQGPKGEPDPRGLRPRKPVPGTGNRDSGTRRRLQDATEQDPRPGNDVASAE
TAGPPSPSGIRAQDRAPRHRRAPPARMPVAPAPSADGEPLQEQGGGLFHRTRSVYNGLEL
NTWMKVERLFVEKFHQSFSLDN
>sp|O75150|BRE1B_HUMAN E3 ubiquitin-protein ligase BRE1B OS=Homo sapiens OX=9606 GN=RNF40 PE=1 SV=5
MSGPGNKRAAGDGGSGPPEKKLSREEKTTTTLIEPIRLGGISSTEEMDLKVLQFKNKKLA
ERLEQRQACEDELRERIEKLEKRQATDDATLLIVNRYWAQLDETVEALLRCHESQGELSS
APEAPGTQEGPTCDGTPLPEPGTSELRDPLLMQLRPPLSEPALAFVVALGASSSEEVELE
LQGRMEFSKAAVSRVVEASDRLQRRVEELCQRVYSRGDSEPLSEAAQAHTRELGRENRRL
QDLATQLQEKHHRISLEYSELQDKVTSAETKVLEMETTVEDLQWDIEKLRKREQKLNKHL
AEALEQLNSGYYVSGSSSGFQGGQITLSMQKFEMLNAELEENQELANSRMAELEKLQAEL
QGAVRTNERLKVALRSLPEEVVRETGEYRMLQAQFSLLYNESLQVKTQLDEARGLLLATK
NSHLRHIEHMESDELGLQKKLRTEVIQLEDTLAQVRKEYEMLRIEFEQNLAANEQAGPIN
REMRHLISSLQNHNHQLKGDAQRYKRKLREVQAEIGKLRAQASGSAHSTPNLGHPEDSGV
SAPAPGKEEGGPGPVSTPDNRKEMAPVPGTTTTTTSVKKEELVPSEEDFQGITPGAQGPS
SRGREPEARPKRELREREGPSLGPPPVASALSRADREKAKVEETKRKESELLKGLRAELK
KAQESQKEMKLLLDMYKSAPKEQRDKVQLMAAERKAKAEVDELRSRIRELEERDRRESKK
IADEDALRRIRQAEEQIEHLQRKLGATKQEEEALLSEMDVTGQAFEDMQEQNGRLLQQLR
EKDDANFKLMSERIKANQIHKLLREEKDELGEQVLGLKSQVDAQLLTVQKLEEKERALQG
SLGGVEKELTLRSQALELNKRKAVEAAQLAEDLKVQLEHVQTRLREIQPCLAESRAAREK
ESFNLKRAQEDISRLRRKLEKQRKVEVYADADEILQEEIKEYKARLTCPCCNTRKKDAVL
TKCFHVFCFECVRGRYEARQRKCPKCNAAFGAHDFHRIYIS
>sp|Q9UBL6|CPNE7_HUMAN Copine-7 OS=Homo sapiens OX=9606 GN=CPNE7 PE=1 SV=1
MSAGSERGAAATPGGLPAPCASKVELRLSCRHLLDRDPLTKSDPSVALLQQAQGQWVQVG
RTEVVRSSLHPVFSKVFTVDYYFEEVQRLRFEVYDTHGPSGFSCQEDDFLGGMECTLGQP
AQKWLLQVVMRVSVDVLGPAGHCAKHFLCCTESSHLARTGPSFLLRYDDLCLPWATAGAV
RWWTCRGGHTQGWQIVAQKKVTRPLLLKFGRNAGKSTITVIAEDISGNNGYVELSFRARK
LDDKDLFSKSDPFLELYRVNDDQGLQLVYRTEVVKNNLNPVWEAFKVSLSSLCSCEETRP
LKCLVWDYDSRGKHDFIGEFSTTFEEMQKAFEEGQAQWDCVNPKYKQKRRSYKNSGVVVL
ADLKFHRVYSFLDYIMGGCQIHFTVAIDFTASNGDPRNSCSLHYINPYQPNEYLKALVSV
GEICQDYDSDKRFSALGFGARIPPKYEVSHDFAINFNPEDDECEGIQGVVEAYQNCLPRV
QLYGPTNVAPIISKVARVAAAEESTGKASQYYILLILTDGVVTDMADTREAIVRASRLPM
SIIIVGVGNADFTDMQVLDGDDGVLRSPRGEPALRDIVQFVPFRELKNASPAALAKCVLA
EVPKQVVEYYSHRGLPPRSLGVPAGEASPGCTP
>sp|P0DMB2|CH088_HUMAN Uncharacterized protein C8orf88 OS=Homo sapiens OX=9606 GN=C8orf88 PE=4 SV=1
METKKLIGKPLQPARPVRHLTSPPGAVFPFNFQNEYPCNTQCIQSGVSRCKTNGMQAFSQ
GLNEQQQQQSPVKKERIKYSRDFLLKLSSVSICRKKPDFLPDHPIVLQKPENNQSFK
>sp|Q8N2F6|ARM10_HUMAN Armadillo repeat-containing protein 10 OS=Homo sapiens OX=9606 GN=ARMC10 PE=1 SV=1
MGGPRGAGWVAAGLLLGAGACYCIYRLTRGRRRGDRELGIRSSKSAGALEEGTSEGQLCG
RSARPQTGGTWESQWSKTSQPEDLTDGSYDDVLNAEQLQKLLYLLESTEDPVIIERALIT
LGNNAAFSVNQAIIRELGGIPIVANKINHSNQSIKEKALNALNNLSVNVENQIKIKIYIS
QVCEDVFSGPLNSAVQLAGLTLLTNMTVTNDHQHMLHSYITDLFQVLLTGNGNTKVQVLK
LLLNLSENPAMTEGLLRAQVDSSFLSLYDSHVAKEILLRVLTLFQNIKNCLKIEGHLAVQ
PTFTEGSLFFLLHGEECAQKIRALVDHHDAEVKEKVVTIIPKI
>sp|Q8IYJ1|CPNE9_HUMAN Copine-9 OS=Homo sapiens OX=9606 GN=CPNE9 PE=1 SV=3
MSLGGASERSVPATKIEITVSCRNLLDLDTFSKSDPMVVLYTQSRASQEWREFGRTEVID
NTLNPDFVRKFVLDYFFEEKQNLRFDVYNVDSKTNISKPKDFLGQAFLALGEVIGGQGSR
VERTLTGVPGKKCGTILLTAEELSNCRDIATMQLCANKLDKKDFFGKSDPFLVFYRSNED
GTFTICHKTEVVKNTLNPVWQPFSIPVRALCNGDYDRTVKIDVYDWDRDGSHDFIGEFTT
SYRELSKAQNQFTVYEVLNPRKKCKKKKYVNSGTVTLLSFSVDSEFTFVDYIKGGTQLNF
TVAIDFTASNGNPLQPTSLHYMSPYQLSAYAMALKAVGEIIQDYDSDKLFPAYGFGAKLP
PEGRISHQFPLNNNDEDPNCAGIEGVLESYFQSLRTVQLYGPTYFAPVINQVARAAAKIS
DGSQYYVLLIITDGVISDMTQTKEAIVSASSLPMSIIIVGVGPAMFEAMEELDGDDVRVS
SRGRYAERDIVQFVPFRDYVDRSGNQVLSMARLAKDVLAEIPEQLLSYMRTRDIQPRPPP
PANPSPIPAPEQP
>sp|B1AMM8|CI107_HUMAN Putative uncharacterized protein encoded by LINC00587 OS=Homo sapiens OX=9606 GN=LINC00587 PE=5 SV=1
MQFADWLHPSGWTIEILNAYGMGDRKRTNSMSKEAFTPEQLHLEKELGEMRLRPTVLHSQ
TDHQGFRPIPMMQ
>sp|Q53ET0|CRTC2_HUMAN CREB-regulated transcription coactivator 2 OS=Homo sapiens OX=9606 GN=CRTC2 PE=1 SV=2
MATSGANGPGSATASASNPRKFSEKIALQKQRQAEETAAFEEVMMDIGSTRLQAQKLRLA
YTRSSHYGGSLPNVNQIGSGLAEFQSPLHSPLDSSRSTRHHGLVERVQRDPRRMVSPLRR
YTRHIDSSPYSPAYLSPPPESSWRRTMAWGNFPAEKGQLFRLPSALNRTSSDSALHTSVM
NPSPQDTYPGPTPPSILPSRRGGILDGEMDPKVPAIEENLLDDKHLLKPWDAKKLSSSSS
RPRSCEVPGINIFPSPDQPANVPVLPPAMNTGGSLPDLTNLHFPPPLPTPLDPEETAYPS
LSGGNSTSNLTHTMTHLGISRGMGLGPGYDAPGLHSPLSHPSLQSSLSNPNLQASLSSPQ
PQLQGSHSHPSLPASSLARHVLPTTSLGHPSLSAPALSSSSSSSSTSSPVLGAPSYPAST
PGASPHHRRVPLSPLSLLAGPADARRSQQQLPKQFSPTMSPTLSSITQGVPLDTSKLSTD
QRLPPYPYSSPSLVLPTQPHTPKSLQQPGLPSQSCSVQSSGGQPPGRQSHYGTPYPPGPS
GHGQQSYHRPMSDFNLGNLEQFSMESPSASLVLDPPGFSEGPGFLGGEGPMGGPQDPHTF
NHQNLTHCSRHGSGPNIILTGDSSPGFSKEIAAALAGVPGFEVSAAGLELGLGLEDELRM
EPLGLEGLNMLSDPCALLPDPAVEESFRSDRLQ
>sp|P36404|ARL2_HUMAN ADP-ribosylation factor-like protein 2 OS=Homo sapiens OX=9606 GN=ARL2 PE=1 SV=4
MGLLTILKKMKQKERELRLLMLGLDNAGKTTILKKFNGEDIDTISPTLGFNIKTLEHRGF
KLNIWDVGGQKSLRSYWRNYFESTDGLIWVVDSADRQRMQDCQRELQSLLVEERLAGATL
LIFANKQDLPGALSSNAIREVLELDSIRSHHWCIQGCSAVTGENLLPGIDWLLDDISSRI
FTAD
>sp|Q9UL16|CFA45_HUMAN Cilia- and flagella-associated protein 45 OS=Homo sapiens OX=9606 GN=CFAP45 PE=2 SV=2
MPLSTAGILSSSSAASNRSRNKARYRTKAVSSEVDESLFGDIKSPAQGQSDSPIVLLRDK
HTLQKTLTALGLDRKPETIQLITRDMVRELIVPTEDPSGESLIISPEEFERIKWASHVLT
REELEARDQAFKKEKEATMDAVMTRKKIMKQKEMVWNNNKKLSDLEEVAKERAQNLLQRA
NKLRMEQEEELKDMSKIILNAKCHAIRDAQILEKQQIQKELDTEEKRLDQMMEVERQKSI
QRQEELERKRREERIRGRRQIVEQMEKNQEERSLLAEQREQEKEQMLEYMEQLQEEDLKD
MERRQQQKLKMQAEIKRINDENQKQKAELLAQEKLADQMVMEFTKKKMAREAEFEAEQER
IRREKEKEIARLRAMQEKAQDYQAEQDALRAKRNQEVADREWRRKEKENARKKMETEAEL
RKSRLEQVAFKEHALAVQVQRDRDEFERILRAQREQIEKERLEEEKKATGRLQHANELRR
QVRENQQKEVQNRIATFEEGRRLKEEAQKRRERIDEIKRKKLEELRATGLPEKYCIEAER
KANILPATSVN
>sp|Q96JQ2|CLMN_HUMAN Calmin OS=Homo sapiens OX=9606 GN=CLMN PE=1 SV=1
MAAHEWDWFQREELIGQISDIRVQNLQVERENVQKRTFTRWINLHLEKCNPPLEVKDLFV
DIQDGKILMALLEVLSGRNLLHEYKSSSHRIFRLNNIAKALKFLEDSNVKLVSIDAAEIA
DGNPSLVLGLIWNIILFFQIKELTGNLSRNSPSSSLSPGSGGTDSDSSFPPTPTAERSVA
ISVKDQRKAIKALLAWVQRKTRKYGVAVQDFAGSWRSGLAFLAVIKAIDPSLVDMKQALE
NSTRENLEKAFSIAQDALHIPRLLEPEDIMVDTPDEQSIMTYVAQFLERFPELEAEDIFD
SDKEVPIESTFVRIKETPSEQESKVFVLTENGERTYTVNHETSHPPPSKVFVCDKPESMK
EFRLDGVSSHALSDSSTEFMHQIIDQVLQGGPGKTSDISEPSPESSILSSRKENGRSNSL
PIKKTVHFEADTYKDPFCSKNLSLCFEGSPRVAKESLRQDGHVLAVEVAEEKEQKQESSK
IPESSSDKVAGDIFLVEGTNNNSQSSSCNGALESTARHDEESHSLSPPGENTVMADSFQI
KVNLMTVEALEEGDYFEAIPLKASKFNSDLIDFASTSQAFNKVPSPHETKPDEDAEAFEN
HAEKLGKRSIKSAHKKKDSPEPQVKMDKHEPHQDSGEEAEGCPSAPEETPVDKKPEVHEK
AKRKSTRPHYEEEGEDDDLQGVGEELSSSPPSSCVSLETLGSHSEEGLDFKPSPPLSKVS
VIPHDLFYFPHYEVPLAAVLEAYVEDPEDLKNEEMDLEEPEGYMPDLDSREEEADGSQSS
SSSSVPGESLPSASDQVLYLSRGGVGTTPASEPAPLAPHEDHQQRETKENDPMDSHQSQE
SPNLENIANPLEENVTKESISSKKKEKRKHVDHVESSLFVAPGSVQSSDDLEEDSSDYSI
PSRTSHSDSSIYLRRHTHRSSESDHFSYVQLRNAADLDDRRNRILTRKANSSGEAMSLGS
HSPQSDSLTQLVQQPDMMYFILFLWLLVYCLLLFPQLDVSRL
>sp|Q8N5C1|CAHM5_HUMAN Calcium homeostasis modulator protein 5 OS=Homo sapiens OX=9606 GN=CALHM5 PE=2 SV=1
MDAFQGILKFFLNQKTVIGYSFMALLTVGSERLFSVVAFKCPCSTENMTYGLVFLFAPAW
VLLILGFFLNNRSWRLFTGCCVNPRKIFPRGHSCRFFYVLGQITLSSLVAPVMWLSVALL
NGTFYECAMSGTRSSGLLELICKGKPKECWEELHKVSCGKTSMLPTVNEELKLSLQAQSQ
ILGWCLICSASFFSLLTTCYARCRSKVSYLQLSFWKTYAQKEKEQLENTFLDYANKLSER
NLKCFFENKRPDPFPMPTFAAWEAASELHSFHQSQQHYSTLHRVVDNGLQLSPEDDETTM
VLVGTAHNM
>sp|Q96GN5|CDA7L_HUMAN Cell division cycle-associated 7-like protein OS=Homo sapiens OX=9606 GN=CDCA7L PE=1 SV=2
MELATRYQIPKEVADIFNAPSDDEEFVGFRDDVPMETLSSEESCDSFDSLESGKQQDVRF
HSKYFTEELRRIFIEDTDSETEDFAGFTQSDLNGKTNPEVMVVESDLSDDGKASLVSEEE
EDEEEDKATPRRSRSRRSSIGLRVAFQFPTKKLANKPDKNSSSEQLFSSARLQNEKKTIL
ERKKDCRQVIQREDSTSESEDDSRDESQESSDALLKRTMNIKENKAMLAQLLAELNSMPD
FFPVRTPTSASRKKTVRRAFSEGQITRRMNPTRSARPPEKFALENFTVSAAKFAEEFYSF
RRRKTIGGKCREYRRRHRISSFRPVEDITEEDLENVAITVRDKIYDKVLGNTCHQCRQKT
IDTKTVCRNQGCCGVRGQFCGPCLRNRYGEDVRSALLDPDWVCPPCRGICNCSYCRKRDG
RCATGILIHLAKFYGYDNVKEYLESLQKELVEDN
>sp|P36405|ARL3_HUMAN ADP-ribosylation factor-like protein 3 OS=Homo sapiens OX=9606 GN=ARL3 PE=1 SV=2
MGLLSILRKLKSAPDQEVRILLLGLDNAGKTTLLKQLASEDISHITPTQGFNIKSVQSQG
FKLNVWDIGGQRKIRPYWKNYFENTDILIYVIDSADRKRFEETGQELAELLEEEKLSCVP
VLIFANKQDLLTAAPASEIAEGLNLHTIRDRVWQIQSCSALTGEGVQDGMNWVCKNVNAK
KK
>sp|P41223|BUD31_HUMAN Protein BUD31 homolog OS=Homo sapiens OX=9606 GN=BUD31 PE=1 SV=2
MPKVKRSRKAPPDGWELIEPTLDELDQKMREAETEPHEGKRKVESLWPIFRIHHQKTRYI
FDLFYKRKAISRELYEYCIKEGYADKNLIAKWKKQGYENLCCLRCIQTRDTNFGTNCICR
VPKSKLEVGRIIECTHCGCRGCSG
>sp|P11712|CP2C9_HUMAN Cytochrome P450 2C9 OS=Homo sapiens OX=9606 GN=CYP2C9 PE=1 SV=3
MDSLVVLVLCLSCLLLLSLWRQSSGRGKLPPGPTPLPVIGNILQIGIKDISKSLTNLSKV
YGPVFTLYFGLKPIVVLHGYEAVKEALIDLGEEFSGRGIFPLAERANRGFGIVFSNGKKW
KEIRRFSLMTLRNFGMGKRSIEDRVQEEARCLVEELRKTKASPCDPTFILGCAPCNVICS
IIFHKRFDYKDQQFLNLMEKLNENIKILSSPWIQICNNFSPIIDYFPGTHNKLLKNVAFM
KSYILEKVKEHQESMDMNNPQDFIDCFLMKMEKEKHNQPSEFTIESLENTAVDLFGAGTE
TTSTTLRYALLLLLKHPEVTAKVQEEIERVIGRNRSPCMQDRSHMPYTDAVVHEVQRYID
LLPTSLPHAVTCDIKFRNYLIPKGTTILISLTSVLHDNKEFPNPEMFDPHHFLDEGGNFK
KSKYFMPFSAGKRICVGEALAGMELFLFLTSILQNFNLKSLVDPKNLDTTPVVNGFASVP
PFYQLCFIPV
>sp|Q8WZB0|CI130_HUMAN Putative uncharacterized protein encoded by LINC00476 OS=Homo sapiens OX=9606 GN=LINC00476 PE=5 SV=1
MAANATSGRPPSIALRQPEATGWRRGIPAKVATKGTQAEREGDVRSGGRARGRCVRLAKR
CSPSSLGLRRRRRRTGGRQGDPQIFLGSDFRLLTPANSNPVLENPARTGSRIVIGISRER
NLPFCGRSNLPDVSSL
>sp|Q7Z460|CLAP1_HUMAN CLIP-associating protein 1 OS=Homo sapiens OX=9606 GN=CLASP1 PE=1 SV=1
MEPRMESCLAQVLQKDVGKRLQVGQELIDYFSDKQKSADLEHDQTMLDKLVDGLATSWVN
SSNYKVVLLGMDILSALVTRLQDRFKAQIGTVLPSLIDRLGDAKDSVREQDQTLLLKIMD
QAANPQYVWDRMLGGFKHKNFRTREGICLCLIATLNASGAQTLTLSKIVPHICNLLGDPN
SQVRDAAINSLVEIYRHVGERVRADLSKKGLPQSRLNVIFTKFDEVQKSGNMIQSANDKN
FDDEDSVDGNRPSSASSTSSKAPPSSRRNVGMGTTRRLGSSTLGSKSSAAKEGAGAVDEE
DFIKAFDDVPVVQIYSSRDLEESINKIREILSDDKHDWEQRVNALKKIRSLLLAGAAEYD
NFFQHLRLLDGAFKLSAKDLRSQVVREACITLGHLSSVLGNKFDHGAEAIMPTIFNLIPN
SAKIMATSGVVAVRLIIRHTHIPRLIPVITSNCTSKSVAVRRRCFEFLDLLLQEWQTHSL
ERHISVLAETIKKGIHDADSEARIEARKCYWGFHSHFSREAEHLYHTLESSYQKALQSHL
KNSDSIVSLPQSDRSSSSSQESLNRPLSAKRSPTGSTTSRASTVSTKSVSTTGSLQRSRS
DIDVNAAASAKSKVSSSSGTTPFSSAAALPPGSYASLGRIRTRRQSSGSATNVASTPDNR
GRSRAKVVSQSQRSRSANPAGAGSRSSSPGKLLGSGYGGLTGGSSRGPPVTPSSEKRSKI
PRSQGCSRETSPNRIGLARSSRIPRPSMSQGCSRDTSRESSRDTSPARGFPPLDRFGLGQ
PGRIPGSVNAMRVLSTSTDLEAAVADALKKPVRRRYEPYGMYSDDDANSDASSVCSERSY
GSRNGGIPHYLRQTEDVAEVLNHCASSNWSERKEGLLGLQNLLKSQRTLSRVELKRLCEI
FTRMFADPHSKRVFSMFLETLVDFIIIHKDDLQDWLFVLLTQLLKKMGADLLGSVQAKVQ
KALDVTRDSFPFDQQFNILMRFIVDQTQTPNLKVKVAILKYIESLARQMDPTDFVNSSET
RLAVSRIITWTTEPKSSDVRKAAQIVLISLFELNTPEFTMLLGALPKTFQDGATKLLHNH
LKNSSNTSVGSPSNTIGRTPSRHTSSRTSPLTSPTNCSHGGLSPSRLWGWSADGLAKHPP
PFSQPNSIPTAPSHKALRRSYSPSMLDYDTENLNSEEIYSSLRGVTEAIEKFSFRSQEDL
NEPIKRDGKKECDIVSRDGGAASPATEGRGGSEVEGGRTALDNKTSLLNTQPPRAFPGPR
ARDYNPYPYSDAINTYDKTALKEAVFDDDMEQLRDVPIDHSDLVADLLKELSNHNERVEE
RKGALLELLKITREDSLGVWEEHFKTILLLLLETLGDKDHSIRALALRVLREILRNQPAR
FKNYAELTIMKTLEAHKDSHKEVVRAAEEAASTLASSIHPEQCIKVLCPIIQTADYPINL
AAIKMQTKVVERIAKESLLQLLVDIIPGLLQGYDNTESSVRKASVFCLVAIYSVIGEDLK
PHLAQLTGSKMKLLNLYIKRAQTTNSNSSSSSDVSTHS
>sp|Q9BWV3|CDAC1_HUMAN Cytidine and dCMP deaminase domain-containing protein 1 OS=Homo sapiens OX=9606 GN=CDADC1 PE=2 SV=1
MKEAGQMQNLESARAGRSVSTQTGSMTGQIPRLSKVNLFTLLSLWMELFPAEAQRQKSQK
NEEGKHGPLGDNEERTRVSTDKRQVKRTGLVVVKNMKIVGLHCSSEDLHAGQIALIKHGS
RLKNCDLYFSRKPCSACLKMIVNAGVNRISYWPADPEISLLTEASSSEDAKLDAKAVERL
KSNSRAHVCVLLQPLVCYMVQFVEETSYKCDFIQKITKTLPDANTDFYYECKQERIKEYE
MLFLVSNEEMHKQILMTIGLENLCENPYFSNLRQNMKDLILLLATVASSVPNFKHFGFYR
SNPEQINEIHNQSLPQEIARHCMVQARLLAYRTEDHKTGVGAVIWAEGKSRSCDGTGAMY
FVGCGYNAFPVGSEYADFPHMDDKQKDREIRKFRYIIHAEQNALTFRCQEIKPEERSMIF
VTKCPCDECVPLIKGAGIKQIYAGDVDVGKKKADISYMRFGELEGVSKFTWQLNPSGAYG
LEQNEPERRENGVLRPVPQKEEQHQDKKLRLGIH
>sp|Q9UJX5|APC4_HUMAN Anaphase-promoting complex subunit 4 OS=Homo sapiens OX=9606 GN=ANAPC4 PE=1 SV=2
MLRFPTCFPSFRVVGEKQLPQEIIFLVWSPKRDLIALANTAGEVLLHRLASFHRVWSFPP
NENTGKEVTCLAWRPDGKLLAFALADTKKIVLCDVEKPESLHSFSVEAPVSCMHWMEVTV
ESSVLTSFYNAEDESNLLLPKLPTLPKNYSNTSKIFSEENSDEIIKLLGDVRLNILVLGG
SSGFIELYAYGMFKIARVTGIAGTCLALCLSSDLKSLSVVTEVSTNGASEVSYFQLETNL
LYSFLPEVTRMARKFTHISALLQYINLSLTCMCEAWEEILMQMDSRLTKFVQEKNTTTSV
QDEFMHLLLWGKASAELQTLLMNQLTVKGLKKLGQSIESSYSSIQKLVISHLQSGSESLL
YHLSELKGMASWKQKYEPLGLDAAGIEEAITAVGSFILKANELLQVIDSSMKNFKAFFRW
LYVAMLRMTEDHVLPELNKMTQKDITFVAEFLTEHFNEAPDLYNRKGKYFNVERVGQYLK
DEDDDLVSPPNTEGNQWYDFLQNSSHLKESPLLFPYYPRKSLHFVKRRMENIIDQCLQKP
ADVIGKSMNQAICIPLYRDTRSEDSTRRLFKFPFLWNNKTSNLHYLLFTILEDSLYKMCI
LRRHTDISQSVSNGLIAIKFGSFTYATTEKVRRSIYSCLDAQFYDDETVTVVLKDTVGRE
GRDRLLVQLPLSLVYNSEDSAEYQFTGTYSTRLDEQCSAIPTRTMHFEKHWRLLESMKAQ
YVAGNGFRKVSCVLSSNLRHVRVFEMDIDDEWELDESSDEEEEASNKPVKIKEEVLSESE
AENQQAGAAALAPEIVIKVEKLDPELDS
>sp|Q8WTW3|COG1_HUMAN Conserved oligomeric Golgi complex subunit 1 OS=Homo sapiens OX=9606 GN=COG1 PE=1 SV=1
MATAATSPALKRLDLRDPAALFETHGAEEIRGLERQVRAEIEHKKEELRQMVGERYRDLI
EAADTIGQMRRCAVGLVDAVKATDQYCARLRQAGSAAPRPPRAQQPQQPSQEKFYSMAAQ
IKLLLEIPEKIWSSMEASQCLHATQLYLLCCHLHSLLQLDSSSSRYSPVLSRFPILIRQV
AAASHFRSTILHESKMLLKCQGVSDQAVAEALCSIMLLEESSPRQALTDFLLARKATIQK
LLNQPHHGAGIKAQICSLVELLATTLKQAHALFYTLPEGLLPDPALPCGLLFSTLETITG
QHPAGKGTGVLQEEMKLCSWFKHLPASIVEFQPTLRTLAHPISQEYLKDTLQKWIHMCNE
DIKNGITNLLMYVKSMKGLAGIRDAMWELLTNESTNHSWDVLCRRLLEKPLLFWEDMMQQ
LFLDRLQTLTKEGFDSISSSSKELLVSALQELESSTSNSPSNKHIHFEYNMSLFLWSESP
NDLPSDAAWVSVANRGQFASSGLSMKAQAISPCVQNFCSALDSKLKVKLDDLLAYLPSDD
SSLPKDVSPTQAKSSAFDRYADAGTVQEMLRTQSVACIKHIVDCIRAELQSIEEGVQGQQ
DALNSAKLHSVLFMARLCQSLGELCPHLKQCILGKSESSEKPAREFRALRKQGKVKTQEI
IPTQAKWQEVKEVLLQQSVMGYQVWSSAVVKVLIHGFTQSLLLDDAGSVLATATSWDELE
IQEEAESGSSVTSKIRLPAQPSWYVQSFLFSLCQEINRVGGHALPKVTLQEMLKSCMVQV
VAAYEKLSEEKQIKKEGAFPVTQNRALQLLYDLRYLNIVLTAKGDEVKSGRSKPDSRIEK
VTDHLEALIDPFDLDVFTPHLNSNLHRLVQRTSVLFGLVTGTENQLAPRSSTFNSQEPHN
ILPLASSQIRFGLLPLSMTSTRKAKSTRNIETKAQVVPPARSTAGDPTVPGSLFRQLVSE
EDNTSAPSLFKLGWLSSMTK
>sp|Q92772|CDKL2_HUMAN Cyclin-dependent kinase-like 2 OS=Homo sapiens OX=9606 GN=CDKL2 PE=1 SV=1
MEKYENLGLVGEGSYGMVMKCRNKDTGRIVAIKKFLESDDDKMVKKIAMREIKLLKQLRH
ENLVNLLEVCKKKKRWYLVFEFVDHTILDDLELFPNGLDYQVVQKYLFQIINGIGFCHSH
NIIHRDIKPENILVSQSGVVKLCDFGFARTLAAPGEVYTDYVATRWYRAPELLVGDVKYG
KAVDVWAIGCLVTEMFMGEPLFPGDSDIDQLYHIMMCLGNLIPRHQELFNKNPVFAGVRL
PEIKEREPLERRYPKLSEVVIDLAKKCLHIDPDKRPFCAELLHHDFFQMDGFAERFSQEL
QLKVQKDARNVSLSKKSQNRKKEKEKDDSLVEERKTLVVQDTNADPKIKDYKLFKIKGSK
IDGEKAEKGNRASNASCLHDSRTSHNKIVPSTSLKDCSNVSVDHTRNPSVAIPPLTHNLS
AVAPSINSGMGTETIPIQGYRVDEKTKKCSIPFVKPNRHSPSGIYNINVTTLVSGPPLSD
DSGADLPQMEHQH
>sp|O43497|CAC1G_HUMAN Voltage-dependent T-type calcium channel subunit alpha-1G OS=Homo sapiens OX=9606 GN=CACNA1G PE=1 SV=3
MDEEEDGAGAEESGQPRSFMRLNDLSGAGGRPGPGSAEKDPGSADSEAEGLPYPALAPVV
FFYLSQDSRPRSWCLRTVCNPWFERISMLVILLNCVTLGMFRPCEDIACDSQRCRILQAF
DDFIFAFFAVEMVVKMVALGIFGKKCYLGDTWNRLDFFIVIAGMLEYSLDLQNVSFSAVR
TVRVLRPLRAINRVPSMRILVTLLLDTLPMLGNVLLLCFFVFFIFGIVGVQLWAGLLRNR
CFLPENFSLPLSVDLERYYQTENEDESPFICSQPRENGMRSCRSVPTLRGDGGGGPPCGL
DYEAYNSSSNTTCVNWNQYYTNCSAGEHNPFKGAINFDNIGYAWIAIFQVITLEGWVDIM
YFVMDAHSFYNFIYFILLIIVGSFFMINLCLVVIATQFSETKQRESQLMREQRVRFLSNA
STLASFSEPGSCYEELLKYLVYILRKAARRLAQVSRAAGVRVGLLSSPAPLGGQETQPSS
SCSRSHRRLSVHHLVHHHHHHHHHYHLGNGTLRAPRASPEIQDRDANGSRRLMLPPPSTP
ALSGAPPGGAESVHSFYHADCHLEPVRCQAPPPRSPSEASGRTVGSGKVYPTVHTSPPPE
TLKEKALVEVAASSGPPTLTSLNIPPGPYSSMHKLLETQSTGACQSSCKISSPCLKADSG
ACGPDSCPYCARAGAGEVELADREMPDSDSEAVYEFTQDAQHSDLRDPHSRRQRSLGPDA
EPSSVLAFWRLICDTFRKIVDSKYFGRGIMIAILVNTLSMGIEYHEQPEELTNALEISNI
VFTSLFALEMLLKLLVYGPFGYIKNPYNIFDGVIVVISVWEIVGQQGGGLSVLRTFRLMR
VLKLVRFLPALQRQLVVLMKTMDNVATFCMLLMLFIFIFSILGMHLFGCKFASERDGDTL
PDRKNFDSLLWAIVTVFQILTQEDWNKVLYNGMASTSSWAALYFIALMTFGNYVLFNLLV
AILVEGFQAEEISKREDASGQLSCIQLPVDSQGGDANKSESEPDFFSPSLDGDGDRKKCL
ALVSLGEHPELRKSLLPPLIIHTAATPMSLPKSTSTGLGEALGPASRRTSSSGSAEPGAA
HEMKSPPSARSSPHSPWSAASSWTSRRSSRNSLGRAPSLKRRSPSGERRSLLSGEGQESQ
DEEESSEEERASPAGSDHRHRGSLEREAKSSFDLPDTLQVPGLHRTASGRGSASEHQDCN
GKSASGRLARALRPDDPPLDGDDADDEGNLSKGERVRAWIRARLPACCLERDSWSAYIFP
PQSRFRLLCHRIITHKMFDHVVLVIIFLNCITIAMERPKIDPHSAERIFLTLSNYIFTAV
FLAEMTVKVVALGWCFGEQAYLRSSWNVLDGLLVLISVIDILVSMVSDSGTKILGMLRVL
RLLRTLRPLRVISRAQGLKLVVETLMSSLKPIGNIVVICCAFFIIFGILGVQLFKGKFFV
CQGEDTRNITNKSDCAEASYRWVRHKYNFDNLGQALMSLFVLASKDGWVDIMYDGLDAVG
VDQQPIMNHNPWMLLYFISFLLIVAFFVLNMFVGVVVENFHKCRQHQEEEEARRREEKRL
RRLEKKRRNLMLDDVIASGSSASAASEAQCKPYYSDYSRFRLLVHHLCTSHYLDLFITGV
IGLNVVTMAMEHYQQPQILDEALKICNYIFTVIFVLESVFKLVAFGFRRFFQDRWNQLDL
AIVLLSIMGITLEEIEVNASLPINPTIIRIMRVLRIARVLKLLKMAVGMRALLDTVMQAL
PQVGNLGLLFMLLFFIFAALGVELFGDLECDETHPCEGLGRHATFRNFGMAFLTLFRVST
GDNWNGIMKDTLRDCDQESTCYNTVISPIYFVSFVLTAQFVLVNVVIAVLMKHLEESNKE
AKEEAELEAELELEMKTLSPQPHSPLGSPFLWPGVEGPDSPDSPKPGALHPAAHARSASH
FSLEHPTDRQLFDTISLLIQGSLEWELKLMDELAGPGGQPSAFPSAPSLGGSDPQIPLAE
MEALSLTSEIVSEPSCSLALTDDSLPDDMHTLLLSALESNMQPHPTELPGPDLLTVRKSG
VSRTHSLPNDSYMCRHGSTAEGPLGHRGWGLPKAQSGSVLSVHSQPADTSYILQLPKDAP
HLLQPHSAPTWGTIPKLPPPGRSPLAQRPLRRQAAIRTDSLDVQGLGSREDLLAEVSGPS
PPLARAYSFWGQSSTQAQQHSRSHSKISKHMTPPAPCPGPEPNWGKGPPETRSSLELDTE
LSWISGDLLPPGGQEEPPSPRDLKKCYSVEAQSCQRRPTSWLDEQRRHSIAVSCLDSGSQ
PHLGTDPSNLGGQPLGGPGSRPKKKLSPPSITIDPPESQGPRTPPSPGICLRRRAPSSDS
KDPLASGPPDSMAASPSPKKDVLSLSGLSSDPADLDP
>sp|Q7Z5R6|AB1IP_HUMAN Amyloid beta A4 precursor protein-binding family B member 1-interacting protein OS=Homo sapiens OX=9606 GN=APBB1IP PE=1 SV=1
MGESSEDIDQMFSTLLGEMDLLTQSLGVDTLPPPDPNPPRAEFNYSVGFKDLNESLNALE
DQDLDALMADLVADISEAEQRTIQAQKESLQNQHHSASLQASIFSGAASLGYGTNVAATG
ISQYEDDLPPPPADPVLDLPLPPPPPEPLSQEEEEAQAKADKIKLALEKLKEAKVKKLVV
KVHMNDNSTKSLMVDERQLARDVLDNLFEKTHCDCNVDWCLYEIYPELQIERFFEDHENV
VEVLSDWTRDTENKILFLEKEEKYAVFKNPQNFYLDNRGKKESKETNEKMNAKNKESLLE
ESFCGTSIIVPELEGALYLKEDGKKSWKRRYFLLRASGIYYVPKGKTKTSRDLACFIQFE
NVNIYYGTQHKMKYKAPTDYCFVLKHPQIQKESQYIKYLCCDDTRTLNQWVMGIRIAKYG
KTLYDNYQRAVAKAGLASRWTNLGTVNAAAPAQPSTGPKTGTTQPNGQIPQATHSVSAVL
QEAQRHAETSKDKKPALGNHHDPAVPRAPHAPKSSLPPPPPVRRSSDTSGSPATPLKAKG
TGGGGLPAPPDDFLPPPPPPPPLDDPELPPPPPDFMEPPPDFVPPPPPSYAGIAGSELPP
PPPPPPAPAPAPVPDSARPPPAVAKRPPVPPKRQENPGHPGGAGGGEQDFMSDLMKALQK
KRGNVS
>sp|Q9ULV3|CIZ1_HUMAN Cip1-interacting zinc finger protein OS=Homo sapiens OX=9606 GN=CIZ1 PE=1 SV=2
MFSQQQQQQLQQQQQQLQQLQQQQLQQQQLQQQQLLQLQQLLQQSPPQAPLPMAVSRGLP
PQQPQQPLLNLQGTNSASLLNGSMLQRALLLQQLQGLDQFAMPPATYDTAGLTMPTATLG
NLRGYGMASPGLAAPSLTPPQLATPNLQQFFPQATRQSLLGPPPVGVPMNPSQFNLSGRN
PQKQARTSSSTTPNRKDSSSQTMPVEDKSDPPEGSEEAAEPRMDTPEDQDLPPCPEDIAK
EKRTPAPEPEPCEASELPAKRLRSSEEPTEKEPPGQLQVKAQPQARMTVPKQTQTPDLLP
EALEAQVLPRFQPRVLQVQAQVQSQTQPRIPSTDTQVQPKLQKQAQTQTSPEHLVLQQKQ
VQPQLQQEAEPQKQVQPQVQPQAHSQGPRQVQLQQEAEPLKQVQPQVQPQAHSQPPRQVQ
LQLQKQVQTQTYPQVHTQAQPSVQPQEHPPAQVSVQPPEQTHEQPHTQPQVSLLAPEQTP
VVVHVCGLEMPPDAVEAGGGMEKTLPEPVGTQVSMEEIQNESACGLDVGECENRAREMPG
VWGAGGSLKVTILQSSDSRAFSTVPLTPVPRPSDSVSSTPAATSTPSKQALQFFCYICKA
SCSSQQEFQDHMSEPQHQQRLGEIQHMSQACLLSLLPVPRDVLETEDEEPPPRRWCNTCQ
LYYMGDLIQHRRTQDHKIAKQSLRPFCTVCNRYFKTPRKFVEHVKSQGHKDKAKELKSLE
KEIAGQDEDHFITVDAVGCFEGDEEEEEDDEDEEEIEVEEELCKQVRSRDISREEWKGSE
TYSPNTAYGVDFLVPVMGYICRICHKFYHSNSGAQLSHCKSLGHFENLQKYKAAKNPSPT
TRPVSRRCAINARNALTALFTSSGRPPSQPNTQDKTPSKVTARPSQPPLPRRSTRLKT
>sp|Q8IW35|CEP97_HUMAN Centrosomal protein of 97 kDa OS=Homo sapiens OX=9606 GN=CEP97 PE=1 SV=1
MAVARVDAALPPGEGSVVNWSGQGLQKLGPNLPCEADIHTLILDKNQIIKLENLEKCKRL
IQLSVANNRLVRMMGVAKLTLLRVLNLPHNSIGCVEGLKELVHLEWLNLAGNNLKAMEQI
NSCTALQHLDLSDNNISQIGDLSKLVSLKTLLLHGNIITSLRMAPAYLPRSLAILSLAEN
EIRDLNEISFLASLTELEQLSIMNNPCVMATPSIPGFDYRPYIVSWCLNLRVLDGYVISQ
KESLKAEWLYSQGKGRAYRPGQHIQLVQYLATVCPLTSTLGLQTAEDAKLEKILSKQRFH
QRQLMNQSQNEELSPLVPVETRASLIPEHSSPVQDCQISQESEPVIQVNSWVGINSNDDQ
LFAVKNNFPASVHTTRYSRNDLHLEDIQTDEDKLNCSLLSSESTFMPVASGLSPLSPTVE
LRLQGINLGLEDDGVADESVKGLESQVLDKEEEQPLWAANENSVQMMRSEINTEVNEKAG
LLPCPEPTIISAILKDDNHSLTFFPESTEQKQSDIKKPENTQPENKETISQATSEKLPMI
LTQRSVALGQDKVALQKLNDAATKLQACWRGFYARNYNPQAKDVRYEIRLRRMQEHIVCL
TDEIRRLRKERDEERIKKFVQEEAFRFLWNQVRSLQVWQQTVDQRLSSWHTDVPPISSTL
VPSKHPLFTQSQESSCDQNADWFIASDVAPQEKSLPEFPDSGFHSSLTEQVHSLQHSLDF
EKSSTEGSESSIMGNSIDTVRYGKESDLGDVSEEHGEWNKESSNNEQDNSLLEQYLTSVQ
QLEDADERTNFDTETRDSKLHIACFPVQLDTLSDGASVDESHGISPPLQGEISQTQENSK
LNAEVQGQQPECDSTFQLLHVGVTV
>sp|P0C842|CJ052_HUMAN Putative uncharacterized protein encoded by LINC00614 OS=Homo sapiens OX=9606 GN=LINC00614 PE=5 SV=1
MEGRNCTVEILPERLNIEGWYDADDTKPGKSWAGRAASIERLNEFDNNLFGISDLEAECL
DPQQKLLLECTYGALESAGVPAKEVAGSRTGVFIGIMNQDYEFMSRRTPRMQTTVMPLDL
Q
>sp|O75936|BODG_HUMAN Gamma-butyrobetaine dioxygenase OS=Homo sapiens OX=9606 GN=BBOX1 PE=1 SV=1
MACTIQKAEALDGAHLMQILWYDEEESLYPAVWLRDNCPCSDCYLDSAKARKLLVEALDV
NIGIKGLIFDRKKVYITWPDEHYSEFQADWLKKRCFSKQARAKLQRELFFPECQYWGSEL
QLPTLDFEDVLRYDEHAYKWLSTLKKVGIVRLTGASDKPGEVSKLGKRMGFLYLTFYGHT
WQVQDKIDANNVAYTTGKLSFHTDYPALHHPPGVQLLHCIKQTVTGGDSEIVDGFNVCQK
LKKNNPQAFQILSSTFVDFTDIGVDYCDFSVQSKHKIIELDDKGQVVRINFNNATRDTIF
DVPVERVQPFYAALKEFVDLMNSKESKFTFKMNPGDVITFDNWRLLHGRRSYEAGTEISR
HLEGAYADWDVVMSRLRILRQRVENGN
>sp|P23634|AT2B4_HUMAN Plasma membrane calcium-transporting ATPase 4 OS=Homo sapiens OX=9606 GN=ATP2B4 PE=1 SV=2
MTNPSDRVLPANSMAESREGDFGCTVMELRKLMELRSRDALTQINVHYGGVQNLCSRLKT
SPVEGLSGNPADLEKRRQVFGHNVIPPKKPKTFLELVWEALQDVTLIILEIAAIISLVLS
FYRPAGEENELCGQVATTPEDENEAQAGWIEGAAILFSVIIVVLVTAFNDWSKEKQFRGL
QCRIEQEQKFSIIRNGQLIQLPVAEIVVGDIAQVKYGDLLPADGILIQGNDLKIDESSLT
GESDHVKKSLDKDPMLLSGTHVMEGSGRMVVTAVGVNSQTGIILTLLGVNEDDEGEKKKK
GKKQGVPENRNKAKTQDGVALEIQPLNSQEGIDNEEKDKKAVKVPKKEKSVLQGKLTRLA
VQIGKAGLLMSALTVFILILYFVIDNFVINRRPWLPECTPIYIQYFVKFFIIGITVLVVA
VPEGLPLAVTISLAYSVKKMMKDNNLVRHLDACETMGNATAICSDKTGTLTMNRMTVVQA
YIGGIHYRQIPSPDVFLPKVLDLIVNGISINSAYTSKILPPEKEGGLPRQVGNKTECALL
GFVTDLKQDYQAVRNEVPEEKLYKVYTFNSVRKSMSTVIRNPNGGFRMYSKGASEIILRK
CNRILDRKGEAVPFKNKDRDDMVRTVIEPMACDGLRTICIAYRDFDDTEPSWDNENEILT
ELTCIAVVGIEDPVRPEVPDAIAKCKQAGITVRMVTGDNINTARAIATKCGILTPGDDFL
CLEGKEFNRLIRNEKGEVEQEKLDKIWPKLRVLARSSPTDKHTLVKGIIDSTVGEHRQVV
AVTGDGTNDGPALKKADVGFAMGIAGTDVAKEASDIILTDDNFTSIVKAVMWGRNVYDSI
SKFLQFQLTVNVVAVIVAFTGACITQDSPLKAVQMLWVNLIMDTFASLALATEPPTESLL
KRRPYGRNKPLISRTMMKNILGHAFYQLIVIFILVFAGEKFFDIDSGRKAPLHSPPSQHY
TIVFNTFVLMQLFNEINSRKIHGEKNVFSGIYRNIIFCSVVLGTFICQIFIVEFGGKPFS
CTSLSLSQWLWCLFIGIGELLWGQFISAIPTRSLKFLKEAGHGTTKEEITKDAEGLDEID
HAEMELRRGQILWFRGLNRIQTQIDVINTFQTGASFKGVLRRQNMGQHLDVKLVPSSSYI
KVVKAFHSSLHESIQKPYNQKSIHSFMTHPEFAIEEELPRTPLLDEEEEENPDKASKFGT
RVLLLDGEVTPYANTNNNAVDCNQVQLPQSDSSLQSLETSV
>sp|Q99618|CDCA3_HUMAN Cell division cycle-associated protein 3 OS=Homo sapiens OX=9606 GN=CDCA3 PE=1 SV=1
MGSAKSVPVTPARPPPHNKHLARVADPRSPSAGILRTPIQVESSPQPGLPAGEQLEGLKH
AQDSDPRSPTLGIARTPMKTSSGDPPSPLVKQLSEVFETEDSKSNLPPEPVLPPEAPLSS
ELDLPLGTQLSVEEQMPPWNQTEFPSKQVFSKEEARQPTETPVASQSSDKPSRDPETPRS
SGSMRNRWKPNSSKVLGRSPLTILQDDNSPGTLTLRQGKRPSPLSENVSELKEGAILGTG
RLLKTGGRAWEQGQDHDKENQHFPLVES
>sp|Q9P2K1|C2D2A_HUMAN Coiled-coil and C2 domain-containing protein 2A OS=Homo sapiens OX=9606 GN=CC2D2A PE=1 SV=3
MNPREEKVKIITEEFIENDEDADMGRQNKNSKVRRQPRKKQPPTAVPKEMVSEKSHLGNP
QEPVQEEPKTRLLSMTVRRGPRSLPPIPSTSRTGFAEFSMRGRMREKLQAARSKAESALL
QEIPTPRPRRLRSPSKKELETEFGTEPGKEVERTQQEVDSQSYSRVKFHDSARKIKPKPQ
VPPGFPSAEEAYNFFTFNFDPEPEGSEEKPKARHRAGTNQEEEEGEEEEPPAQGGGKEMD
EEELLNGDDAEDFLLGLDHVADDFVAVRPADYESIHDRLQMEREMLFIPSRQTVPTYKKL
PENVQPRFLEDEGLYTGVRPEVARTNQNIMENRLLMQDPERRWFGDDGRILALPNPIKPF
PSRPPVLTQEQSIKAELETLYKKAVKYVHSSQHVIRSGDPPGNFQLDIDISGLIFTHHPC
FSREHVLAAKLAQLYDQYLARHQRNKAKFLTDKLQALRNAVQTGLDPEKPHQSLDTIQKT
INEYKSEIRQTRKFRDAEQEKDRTLLKTIIKVWKEMKSLREFQRFTNTPLKLVLRKEKAD
QKADEEAYEAEIQAEISELLEEHTEEYAQKMEEYRTSLQQWKAWRKVQRAKKKKRKQAAE
EHPGDEIAEPYPEEDLVKPSPPEPTDRAVIEQEVRERAAQSRRRPWEPTLVPELSLAGSV
TPNDQCPRAEVSRREDVKKRSVYLKVLFNNKEVSRTVSRPLGADFRVHFGQIFNLQIVNW
PESLTLQVYETVGHSSPTLLAEVFLPIPETTVVTGRAPTEEVEFSSNQHVTLDHEGVGSG
VPFSFEADGSNQLTLMTSGKVSHSVAWAIGENGIPLIPPLSQQNIGFRSALKKADAISSI
GTSGLTDMKKLAKWAAESKLDPNDPNNAPLMQLISVATSGESYVPDFFRLEQLQQEFNFV
SDQELNRSKRFRLLHLRSQEVPEFRNYKQVPVYDREIMEKVFQDYEKRLRDRNVIETKEH
IDTHRAIVAKYLQQVRESVINRFLIAKQYFLLADMIVEEEVPNISILGLSLFKLAEQKRP
LRPRRKGRKKVTAQNLSDGDIKLLVNIVRAYDIPVRKPAVSKFQQPSRSSRMFSEKHAAS
PSTYSPTHNADYPLGQVLVRPFVEVSFQRTVCHTTTAEGPNPSWNEELELPFRAPNGDYS
TASLQSVKDVVFINIFDEVLHDVLEDDRERGSGIHTRIERHWLGCVKMPFSTIYFQARID
GTFKIDIPPVLLGYSKERNMILERGFDSVRSLSEGSYITLFITIEPQLVPGESIREKFES
QEDEKLLQATEKFQAECALKFPNRQCLTTVIDISGKTVFITRYLKPLNPPQELLNVYPNN
LQATAELVARYVSLIPFLPDTVSFGGICDLWSTSDQFLDLLAGDEEEHAVLLCNYFLSLG
KKAWLLMGNAIPEGPTAYVLTWEQGRYLIWNPCSGHFYGQFDTFCPLKNVGCLIGPDNIW
FNIQRYESPLRINFDVTRPKLWKSFFSRSLPYPGLSSVQPEELIYQRSDKAAAAELQDRI
EKILKEKIMDWRPRHLTRWNRYCTSTLRHFLPLLEKSQGEDVEDDHRAELLKQLGDYRFS
GFPLHMPYSEVKPLIDAVYSTGVHNIDVPNVEFALAVYIHPYPKNVLSVWIYVASLIRNR
>sp|Q5TZF3|ANR45_HUMAN Ankyrin repeat domain-containing protein 45 OS=Homo sapiens OX=9606 GN=ANKRD45 PE=1 SV=2
MESEGPPESESSEFFSQQEEENEEEEAQEPEETGPKNPLLQPALTGDVEGLQKIFEDPEN
PHHEQAMQLLLEEDIVGRNLLYAACMAGQSDVIRALAKYGVNLNEKTTRGYTLLHCAAAW
GRLETLKALVELDVDIEALNFREERARDVAARYSQTECVEFLDWADARLTLKKYIAKVSL
AVTDTEKGSGKLLKEDKNTILSACRAKNEWLETHTEASINELFEQRQQLEDIVTPIFTKM
TTPCQVKSAKSVTSHDQKRSQDDTSN
>sp|Q8WV48|CC107_HUMAN Coiled-coil domain-containing protein 107 OS=Homo sapiens OX=9606 GN=CCDC107 PE=2 SV=2
MAGAVSLLGVVGLLLVSALSGVLGDRANPDLRAHPGNAAHPGSGATEPRRRPPLKDQRER
TRAGSLPLGALYTAAVAAFVLYKCLQGKDETAVLHEEASKQQPLQSEQQLAQLTQQLAQT
EQHLNNLMAQLDPLFERVTTLAGAQQELLNMKLWTIHELLQDSKPDKDMEASEPGEGSGG
ESAGGGDKVSETGTFLISPHTEASRPLPEDFCLKEDEEEIGDSQAWEEPTNWSTETWNLA
TSWEVGRGLRRRCSQAVAKGPSHSLGWEGGTTAEGRLKQSLFS
>sp|Q8N5U0|CK042_HUMAN Uncharacterized protein C11orf42 OS=Homo sapiens OX=9606 GN=C11orf42 PE=2 SV=2
MLVGTPNLLTLDEADATWTLIKDKVIEEHFGPNAVAVPFLSDAACYDLLGVLVKQSRPAH
TRLALPGRQGRRALKPVGPLPSLLEQAGSEGAFAHCTREYSPNGRAERAYEETRMLDGQP
CKIRLHMGDLRKKVAFLLLPPGQVSLQQTLPWLRSTHSIYVIYQVFSCSWLQLGLTSTAR
EPQLLRLLRSLPVAFSCLKFSLQSKGVLGPQKPLTKDPLPHGANWVRPNLSIMPPLAPTS
APADTTEAADVPPPVPAPPTPPPQEGPEDKPTRFSYKGRNPFWRGPQILSENWLFSPRSP
PPGAQGGGPRDPDGHSMSLPLLQGLSSEFDSDD
>sp|Q02641|CACB1_HUMAN Voltage-dependent L-type calcium channel subunit beta-1 OS=Homo sapiens OX=9606 GN=CACNB1 PE=1 SV=3
MVQKTSMSRGPYPPSQEIPMEVFDPSPQGKYSKRKGRFKRSDGSTSSDTTSNSFVRQGSA
ESYTSRPSDSDVSLEEDREALRKEAERQALAQLEKAKTKPVAFAVRTNVGYNPSPGDEVP
VQGVAITFEPKDFLHIKEKYNNDWWIGRLVKEGCEVGFIPSPVKLDSLRLLQEQKLRQNR
LGSSKSGDNSSSSLGDVVTGTRRPTPPASAKQKQKSTEHVPPYDVVPSMRPIILVGPSLK
GYEVTDMMQKALFDFLKHRFDGRISITRVTADISLAKRSVLNNPSKHIIIERSNTRSSLA
EVQSEIERIFELARTLQLVALDADTINHPAQLSKTSLAPIIVYIKITSPKVLQRLIKSRG
KSQSKHLNVQIAASEKLAQCPPEMFDIILDENQLEDACEHLAEYLEAYWKATHPPSSTPP
NPLLNRTMATAALAASPAPVSNLQGPYLASGDQPLERATGEHASMHEYPGELGQPPGLYP
SSHPPGRAGTLRALSRQDTFDADTPGSRNSAYTELGDSCVDMETDPSEGPGLGDPAGGGT
PPARQGSWEDEEEDYEEELTDNRNRGRNKARYCAEGGGPVLGRNKNELEGWGRGVYIR
>sp|P49715|CEBPA_HUMAN CCAAT/enhancer-binding protein alpha OS=Homo sapiens OX=9606 GN=CEBPA PE=1 SV=3
MESADFYEAEPRPPMSSHLQSPPHAPSSAAFGFPRGAGPAQPPAPPAAPEPLGGICEHET
SIDISAYIDPAAFNDEFLADLFQHSRQQEKAKAAVGPTGGGGGGDFDYPGAPAGPGGAVM
PGGAHGPPPGYGCAAAGYLDGRLEPLYERVGAPALRPLVIKQEPREEDEAKQLALAGLFP
YQPPPPPPPSHPHPHPPPAHLAAPHLQFQIAHCGQTTMHLQPGHPTPPPTPVPSPHPAPA
LGAAGLPGPGSALKGLGAAHPDLRASGGSGAGKAKKSVDKNSNEYRVRRERNNIAVRKSR
DKAKQRNVETQQKVLELTSDNDRLRKRVEQLSRELDTLRGIFRQLPESSLVKAMGNCA
>sp|Q8TAZ6|CKLF2_HUMAN CKLF-like MARVEL transmembrane domain-containing protein 2 OS=Homo sapiens OX=9606 GN=CMTM2 PE=2 SV=1
MAPKAAKGAKPEPAPAPPPPGAKPEEDKKDGKEPSDKPQKAVQDHKEPSDKPQKAVQPKH
EVGTRRGCRRYRWELKDSNKEFWLLGHAEIKIRSLGCLIAAMILLSSLTVHPILRLIITM
EISFFSFFILLYSFAIHRYIPFILWPISDLFNDLIACAFLVGAVVFAVRSRRSMNLHYLL
AVILIGAAGVFAFIDVCLQRNHFRGKKAKKHMLVPPPGKEKGPQQGKGPEPAKPPEPGKP
PGPAKGKK
>sp|Q8IUZ5|AT2L2_HUMAN 5-phosphohydroxy-L-lysine phospho-lyase OS=Homo sapiens OX=9606 GN=PHYKPL PE=1 SV=1
MAADQRPKADTLALRQRLISSSCRLFFPEDPVKIVRAQGQYMYDEQGAEYIDCISNVAHV
GHCHPLVVQAAHEQNQVLNTNSRYLHDNIVDYAQRLSETLPEQLCVFYFLNSGSEANDLA
LRLARHYTGHQDVVVLDHAYHGHLSSLIDISPYKFRNLDGQKEWVHVAPLPDTYRGPYRE
DHPNPAMAYANEVKRVVSSAQEKGRKIAAFFAESLPSVGGQIIPPAGYFSQVAEHIRKAG
GVFVADEIQVGFGRVGKHFWAFQLQGKDFVPDIVTMGKSIGNGHPVACVAATQPVARAFE
ATGVEYFNTFGGSPVSCAVGLAVLNVLEKEQLQDHATSVGSFLMQLLGQQKIKHPIVGDV
RGVGLFIGVDLIKDEATRTPATEEAAYLVSRLKENYVLLSTDGPGRNILKFKPPMCFSLD
NARQVVAKLDAILTDMEEKVRSCETLRLQP
>sp|P27544|CERS1_HUMAN Ceramide synthase 1 OS=Homo sapiens OX=9606 GN=CERS1 PE=1 SV=1
MAAAGPAAGPTGPEPMPSYAQLVQRGWGSALAAARGCTDCGWGLARRGLAEHAHLAPPEL
LLLALGALGWTALRSAATARLFRPLAKRCCLQPRDAAKMPESAWKFLFYLGSWSYSAYLL
FGTDYPFFHDPPSVFYDWTPGMAVPRDIAAAYLLQGSFYGHSIYATLYMDTWRKDSVVML
LHHVVTLILIVSSYAFRYHNVGILVLFLHDISDVQLEFTKLNIYFKSRGGSYHRLHALAA
DLGCLSFGFSWFWFRLYWFPLKVLYATSHCSLRTVPDIPFYFFFNALLLLLTLMNLYWFL
YIVAFAAKVLTGQVHELKDLREYDTAEAQSLKPSKAEKPLRNGLVKDKRF
>sp|P51800|CLCKA_HUMAN Chloride channel protein ClC-Ka OS=Homo sapiens OX=9606 GN=CLCNKA PE=1 SV=1
MEELVGLREGFSGDPVTLQELWGPCPHIRRAIQGGLEWLKQKVFRLGEDWYFLMTLGVLM
ALVSYAMNFAIGCVVRAHQWLYREIGDSHLLRYLSWTVYPVALVSFSSGFSQSITPSSGG
SGIPELKTMLAGVILEDYLDIKNFGAKVVGLSCTLATGSTLFLGKVGPFVHLSVMIAAYL
GRVRTTTIGEPENKSKQNEMLVAAAAVGVATVFAAPFSGVLFSIEVMSSHFSVRDYWRGF
FAATCGAFIFRLLAVFNSEQETITSLYKTSFRVDVPFDLPEIFFFVALGGICGVLSCAYL
FCQRTFLSFIKTNRYSSKLLATSKPVYSALATLLLASITYPPGVGHFLASRLSMKQHLDS
LFDNHSWALMTQNSSPPWPEELDPQHLWWEWYHPRFTIFGTLAFFLVMKFWMLILATTIP
MPAGYFMPIFILGAAIGRLLGEALAVAFPEGIVTGGVTNPIMPGGYALAGAAAFSGAVTH
TISTALLAFELTGQIVHALPVLMAVLAANAIAQSCQPSFYDGTIIVKKLPYLPRILGRNI
GSHHVRVEHFMNHSITTLAKDTPLEEVVKVVTSTDVTEYPLVESTESQILVGIVQRAQLV
QALQAEPPSRAPGHQQCLQDILARGCPTEPVTLTLFSETTLHQAQNLFKLLNLQSLFVTS
RGRAVGCVSWVEMKKAISNLTNPPAPK
>sp|Q9BXT2|CCG6_HUMAN Voltage-dependent calcium channel gamma-6 subunit OS=Homo sapiens OX=9606 GN=CACNG6 PE=1 SV=1
MMWSNFFLQEENRRRGAAGRRRAHGQGRSGLTPEREGKVKLALLLAAVGATLAVLSVGTE
FWVELNTYKANGSAVCEAAHLGLWKACTKRLWQADVPVDRDTCGPAELPGEANCTYFKFF
TTGENARIFQRTTKKEVNLAAAVIAVLGLAVMALGCLCIIMVLSKGAEFLLRVGAVCFGL
SGLLLLVSLEVFRHSVRALLQRVSPEPPPAPRLTYEYSWSLGCGVGAGLILLLGAGCFLL
LTLPSWPWGSLCPKRGHRAT
>sp|Q7Z692|CEA19_HUMAN Carcinoembryonic antigen-related cell adhesion molecule 19 OS=Homo sapiens OX=9606 GN=CEACAM19 PE=2 SV=2
MEIPMGTQGCFSKSLLLSASILVLWMLQGSQAALYIQKIPEQPQKNQDLLLSVQGVPDTF
QDFNWYLGEETYGGTRLFTYIPGIQRPQRDGSAMGQRDIVGFPNGSMLLRRAQPTDSGTY
QVAITINSEWTMKAKTEVQVAEKNKELPSTHLPTNAGILAATIIGSLAAGALLISCIAYL
LVTRNWRGQSHRLPAPRGQGSLSILCSAVSPVPSVTPSTWMATTEKPELGPAHDAGDNNI
YEVMPSPVLLVSPISDTRSINPARPLPTPPHLQAEPENHQYQQDLLNPDPAPYCQLVPTS
>sp|Q8IU89|CERS3_HUMAN Ceramide synthase 3 OS=Homo sapiens OX=9606 GN=CERS3 PE=1 SV=2
MFWTFKEWFWLERFWLPPTIKWSDLEDHDGLVFVKPSHLYVTIPYAFLLLIIRRVFEKFV
ASPLAKSFGIKETVRKVTPNTVLENFFKHSTRQPLQTDIYGLAKKCNLTERQVERWFRSR
RNQERPSRLKKFQEACWRFAFYLMITVAGIAFLYDKPWLYDLWEVWNGYPKQPLLPSQYW
YYILEMSFYWSLLFRLGFDVKRKDFLAHIIHHLAAISLMSFSWCANYIRSGTLVMIVHDV
ADIWLESAKMFSYAGWTQTCNTLFFIFSTIFFISRLIVFPFWILYCTLILPMYHLEPFFS
YIFLNLQLMILQVLHLYWGYYILKMLNRCIFMKSIQDVRSDDEDYEEEEEEEEEEATKGK
EMDCLKNGLRAERHLIPNGQHGH
>sp|P24539|AT5F1_HUMAN ATP synthase F(0) complex subunit B1, mitochondrial OS=Homo sapiens OX=9606 GN=ATP5PB PE=1 SV=2
MLSRVVLSAAATAAPSLKNAAFLGPGVLQATRTFHTGQPHLVPVPPLPEYGGKVRYGLIP
EEFFQFLYPKTGVTGPYVLGTGLILYALSKEIYVISAETFTALSVLGVMVYGIKKYGPFV
ADFADKLNEQKLAQLEEAKQASIQHIQNAIDTEKSQQALVQKRHYLFDVQRNNIAMALEV
TYRERLYRVYKEVKNRLDYHISVQNMMRRKEQEHMINWVEKHVVQSISTQQEKETIAKCI
ADLKLLAKKAQAQPVM
>sp|Q8IYS0|ASTRC_HUMAN Protein Aster-C OS=Homo sapiens OX=9606 GN=GRAMD1C PE=1 SV=2
MEGAPTVRQVMNEGDSSLATDLQEDVEENPSPTVEENNVVVKKQGPNLHNWSGDWSFWIS
SSTYKDRNEEYRRQFTHLPDTERLIADYACALQRDILLQGRLYLSENWLCFYSNIFRWET
TISIALKNITFMTKEKTARLIPNAIQIVTESEKFFFTSFGARDRSYLSIFRLWQNVLLDK
SLTRQEFWQLLQQNYGTELGLNAEEMENLSLSIEDVQPRSPGRSSLDDSGERDEKLSKSI
SFTSESISRVSETESFDGNSSKGGLGKEESQNEKQTKKSLLPTLEKKLTRVPSKSLDLNK
NEYLSLDKSSTSDSVDEENVPEKDLHGRLFINRIFHISADRMFELLFTSSRFMQKFASSR
NIIDVVSTPWTAELGGDQLRTMTYTIVLNSPLTGKCTAATEKQTLYKESREARFYLVDSE
VLTHDVPYHDYFYTVNRYCIIRSSKQKCRLRVSTDLKYRKQPWGLVKSLIEKNSWSSLED
YFKQLESDLLIEESVLNQAIEDPGKLTGLRRRRRTFNRTAETVPKLSSQHSSGDVGLGAK
GDITGKKKEMENYNVTLIVVMSIFVLLLVLLNVTLFLKLSKIEHAAQSFYRLRLQEEKSL
NLASDMVSRAETIQKNKDQAHRLKGVLRDSIVMLEQLKSSLIMLQKTFDLLNKNKTGMAV
ES
>sp|P55273|CDN2D_HUMAN Cyclin-dependent kinase 4 inhibitor D OS=Homo sapiens OX=9606 GN=CDKN2D PE=1 SV=1
MLLEEVRAGDRLSGAAARGDVQEVRRLLHRELVHPDALNRFGKTALQVMMFGSTAIALEL
LKQGASPNVQDTSGTSPVHDAARTGFLDTLKVLVEHGADVNVPDGTGALPIHLAVQEGHT
AVVSFLAAESDLHRRDARGLTPLELALQRGAQDLVDILQGHMVAPL
>sp|O75973|C1QRF_HUMAN C1q-related factor OS=Homo sapiens OX=9606 GN=C1QL1 PE=1 SV=1
MLLVLVVLIPVLVSSGGPEGHYEMLGTCRMVCDPYPARGPGAGARTDGGDALSEQSGAPP
PSTLVQGPQGKPGRTGKPGPPGPPGDPGPPGPVGPPGEKGEPGKPGPPGLPGAGGSGAIS
TATYTTVPRVAFYAGLKNPHEGYEVLKFDDVVTNLGNNYDAASGKFTCNIPGTYFFTYHV
LMRGGDGTSMWADLCKNGQVRASAIAQDADQNYDYASNSVILHLDAGDEVFIKLDGGKAH
GGNSNKYSTFSGFIIYSD
>sp|Q8N3J3|CQ053_HUMAN Uncharacterized protein C17orf53 OS=Homo sapiens OX=9606 GN=C17orf53 PE=1 SV=1
MACSLQKLFAVEEEFEDEDFLSAVEDAENRFTGSLPVNAGRLRPVSSRPQETVQAQSSRL
LLLHPTAPSEALGLPDLDLCLPASSTPSADSRPSCIGAAPLRPVSTSSSWIGNQRRVTVT
EVLRETARPQSSALHPLLTFESQQQQVGGFEGPEQDEFDKVLASMELEEPGMELECGVSS
EAIPILPAQQREGSVLAKKARVVDLSGSCQKGPVPAIHKAGIMSAQDESLDPVIQCRTPR
PPLRPGAVGHLPVPTALTVPTQQLHWEVCPQRSPVQALQPLQAARGTIQSSPQNRFPCQP
FQSPSSWLSGKAHLPRPRTPNSSCSTPSRTSSGLFPRIPLQPQAPVSSIGSPVGTPKGPQ
GALQTPIVTNHLVQLVTAASRTPQQPTHPSTRAKTRRFPGPAGILPHQQSGRSLEDIMVS
APQTPTHGALAKFQTEIVASSQASVEEDFGRGPWLTMKSTLGLDERDPSCFLCTYSIVMV
LRKQAALKQLPRNKVPNMAVMIKSLTRSTMDASVVFKDPTGEMQGTVHRLLLETCQNELK
PGSVLLLKQIGVFSPSLRNHYLNVTPNNLVHIYSPDSGDGSFLKPSQPFPKDSGSFQHDV
AAKPEEGFRTAQNLEAEASPEEELPEADDLDGLLSELPEDFFCGTSS
>sp|Q9P1Y5|CAMP3_HUMAN Calmodulin-regulated spectrin-associated protein 3 OS=Homo sapiens OX=9606 GN=CAMSAP3 PE=1 SV=2
MVEAAPPGPGPLRRTFLVPEIKSLDQYDFSRAKAAASLAWVLRAAFGGAEHVPPELWEPF
YTDQYAQEHVKPPVTRLLLSAELYCRAWRQALPQLETPPNPSALLALLARRGTVPALPER
PVREADLRHQPILMGAHLAVIDALMAAFAFEWTKTLPGPLALTSLEHKLLFWVDTTVRRL
QEKTEQEAAQRASPAAPADGAAPAQPSIRYRKDRVVARRAPCFPTVTSLQDLASGAALAA
TIHCYCPQLLRLEEVCLKDPMSVADSLYNLQLVQDFCASRLPRGCPLSLEDLLYVPPPLK
VNLVVMLAELFMCFEVLKPDFVQVKDLPDGHAASPRGTEASPPQNNSGSSSPVFTFRHPL
LSSGGPQSPLRGSTGSLKSSPSMSHMEALGKAWNRQLSRPLSQAVSFSTPFGLDSDVDVV
MGDPVLLRSVSSDSLGPPRPAPARTPTQPPPEPGDLPTIEEALQIIHSAEPRLLPDGAAD
GSFYLHSPEGPSKPSLASPYLPEGTSKPLSDRPTKAPVYMPHPETPSKPSPCLVGEASKP
PAPSEGSPKAVASSPAATNSEVKMTSFAERKKQLVKAEAEAGAGSPTSTPAPPEALSSEM
SELSARLEEKRRAIEAQKRRIEAIFAKHRQRLGKSAFLQVQPREASGEAEAEAEEADSGP
VPGGERPAGEGQGEPTSRPKAVTFSPDLGPVPHEGLGEYNRAVSKLSAALSSLQRDMQRL
TDQQQRLLAPPEAPGSAPPPAAWVIPGPTTGPKAASPSPARRVPATRRSPGPGPSQSPRS
PKHTRPAELRLAPLTRVLTPPHDVDSLPHLRKFSPSQVPVQTRSSILLAEETPPEEPAAR
PGLIEIPLGSLADPAAEDEGDGSPAGAEDSLEEEASSEGEPRVGLGFFYKDEDKPEDEMA
QKRASLLERQQRRAEEARRRKQWQEVEKEQRREEAARLAQEEAPGPAPLVSAVPMATPAP
AARAPAEEEVGPRKGDFTRQEYERRAQLKLMDDLDKVLRPRAAGSGGPGRGGRRATRPRS
GCCDDSALARSPARGLLGSRLSKIYSQSTLSLSTVANEAHNNLGVKRPTSRAPSPSGLMS
PSRLPGSRERDWENGSNASSPASVPEYTGPRLYKEPSAKSNKFIIHNALSHCCLAGKVNE
PQKNRILEEIEKSKANHFLILFRDSSCQFRALYTLSGETEELSRLAGYGPRTVTPAMVEG
IYKYNSDRKRFTQIPAKTMSMSVDAFTIQGHLWQGKKPTTPKKGGGTPK
>sp|Q08AD1|CAMP2_HUMAN Calmodulin-regulated spectrin-associated protein 2 OS=Homo sapiens OX=9606 GN=CAMSAP2 PE=1 SV=3
MGDAADPREMRKTFIVPAIKPFDHYDFSRAKIACNLAWLVAKAFGTENVPEELQEPFYTD
QYDQEHIKPPVVNLLLSAELYCRAGSLILKSDAAKPLLGHDAVIQALAQKGLYVTDQEKL
VTERDLHKKPIQMSAHLAMIDTLMMAYTVEMVSIEKVIACAQQYSAFFQATDLPYDIEDA
VMYWINKVNEHLKDIMEQEQKLKEHHTVEAPGGQKSPSKWFWKLVPARYRKEQTLLKQLP
CIPLVENLLKDGTDGCALAALIHFYCPDVVRLEDICLKETMSLADSLYNLQLIQEFCQEY
LNQCCHFTLEDMLYAASSIKSNYLVFMAELFWWFEVVKPSFVQPRVVRPQGAEPVKDMPS
IPVLNAAKRNVLDSSSDFPSSGEGATFTQSHHHLPSRYSRPQAHSSASGGIRRSSSMSYV
DGFIGTWPKEKRSSVHGVSFDISFDKEDSVQRSTPNRGITRSISNEGLTLNNSHVSKHIR
KNLSFKPINGEEEAESIEEELNIDSHSDLKSCVPLNTNELNSNENIHYKLPNGALQNRIL
LDEFGNQIETPSIEEALQIIHDTEKSPHTPQPDQIANGFFLHSQEMSILNSNIKLNQSSP
DNVTDTKGALSPITDNTEVDTGIHVPSEDIPETMDEDSSLRDYTVSLDSDMDDASKFLQD
YDIRTGNTREALSPCPSTVSTKSQPGSSASSSSGVKMTSFAEQKFRKLNHTDGKSSGSSS
QKTTPEGSELNIPHVVAWAQIPEETGLPQGRDTTQLLASEMVHLRMKLEEKRRAIEAQKK
KMEAAFTKQRQKMGRTAFLTVVKKKGDGISPLREEAAGAEDEKVYTDRAKEKESQKTDGQ
RSKSLADIKESMENPQAKWLKSPTTPIDPEKQWNLASPSEETLNEGEILEYTKSIEKLNS
SLHFLQQEMQRLSLQQEMLMQMREQQSWVISPPQPSPQKQIRDFKPSKQAGLSSAIAPFS
SDSPRPTHPSPQSSNRKSASFSVKSQRTPRPNELKITPLNRTLTPPRSVDSLPRLRRFSP
SQVPIQTRSFVCFGDDGEPQLKESKPKEEVKKEELESKGTLEQRGHNPEEKEIKPFESTV
SEVLSLPVTETVCLTPNEDQLNQPTEPPPKPVFPPTAPKNVNLIEVSLSDLKPPEKADVP
VEKYDGESDKEQFDDDQKVCCGFFFKDDQKAENDMAMKRAALLEKRLRREKETQLRKQQL
EAEMEHKKEETRRKTEEERQKKEDERARREFIRQEYMRRKQLKLMEDMDTVIKPRPQVVK
QKKQRPKSIHRDHIESPKTPIKGPPVSSLSLASLNTGDNESVHSGKRTPRSESVEGFLSP
SRCGSRNGEKDWENASTTSSVASGTEYTGPKLYKEPSAKSNKHIIQNALAHCCLAGKVNE
GQKKKILEEMEKSDANNFLILFRDSGCQFRSLYTYCPETEEINKLTGIGPKSITKKMIEG
LYKYNSDRKQFSHIPAKTLSASVDAITIHSHLWQTKRPVTPKKLLPTKA
>sp|Q8N4T8|CBR4_HUMAN Carbonyl reductase family member 4 OS=Homo sapiens OX=9606 GN=CBR4 PE=1 SV=3
MDKVCAVFGGSRGIGRAVAQLMARKGYRLAVIARNLEGAKAAAGDLGGDHLAFSCDVAKE
HDVQNTFEELEKHLGRVNFLVNAAGINRDGLLVRTKTEDMVSQLHTNLLGSMLTCKAAMR
TMIQQQGGSIVNVGSIVGLKGNSGQSVYSASKGGLVGFSRALAKEVARKKIRVNVVAPGF
VHTDMTKDLKEEHLKKNIPLGRFGETIEVAHAVVFLLESPYITGHVLVVDGGLQLIL
>sp|O43184|ADA12_HUMAN Disintegrin and metalloproteinase domain-containing protein 12 OS=Homo sapiens OX=9606 GN=ADAM12 PE=1 SV=3
MAARPLPVSPARALLLALAGALLAPCEARGVSLWNQGRADEVVSASVGSGDLWIPVKSFD
SKNHPEVLNIRLQRESKELIINLERNEGLIASSFTETHYLQDGTDVSLARNYTVILGHCY
YHGHVRGYSDSAVSLSTCSGLRGLIVFENESYVLEPMKSATNRYKLFPAKKLKSVRGSCG
SHHNTPNLAAKNVFPPPSQTWARRHKRETLKATKYVELVIVADNREFQRQGKDLEKVKQR
LIEIANHVDKFYRPLNIRIVLVGVEVWNDMDKCSVSQDPFTSLHEFLDWRKMKLLPRKSH
DNAQLVSGVYFQGTTIGMAPIMSMCTADQSGGIVMDHSDNPLGAAVTLAHELGHNFGMNH
DTLDRGCSCQMAVEKGGCIMNASTGYPFPMVFSSCSRKDLETSLEKGMGVCLFNLPEVRE
SFGGQKCGNRFVEEGEECDCGEPEECMNRCCNATTCTLKPDAVCAHGLCCEDCQLKPAGT
ACRDSSNSCDLPEFCTGASPHCPANVYLHDGHSCQDVDGYCYNGICQTHEQQCVTLWGPG
AKPAPGICFERVNSAGDPYGNCGKVSKSSFAKCEMRDAKCGKIQCQGGASRPVIGTNAVS
IETNIPLQQGGRILCRGTHVYLGDDMPDPGLVLAGTKCADGKICLNRQCQNISVFGVHEC
AMQCHGRGVCNNRKNCHCEAHWAPPFCDKFGFGGSTDSGPIRQADNQGLTIGILVTILCL
LAAGFVVYLKRKTLIRLLFTNKKTTIEKLRCVRPSRPPRGFQPCQAHLGHLGKGLMRKPP
DSYPPKDNPRRLLQCQNVDISRPLNGLNVPQPQSTQRVLPPLHRAPRAPSVPARPLPAKP
ALRQAQGTCKPNPPQKPLPADPLARTTRLTHALARTPGQWETGLRLAPLRPAPQYPHQVP
RSTHTAYIK
>sp|Q9BYV1|AGT2_HUMAN Alanine--glyoxylate aminotransferase 2, mitochondrial OS=Homo sapiens OX=9606 GN=AGXT2 PE=1 SV=1
MTLIWRHLLRPLCLVTSAPRILEMHPFLSLGTSRTSVTKLSLHTKPRMPPCDFMPERYQS
LGYNRVLEIHKEHLSPVVTAYFQKPLLLHQGHMEWLFDAEGSRYLDFFSGIVTVSVGHCH
PKVNAVAQKQLGRLWHTSTVFFHPPMHEYAEKLAALLPEPLKVIFLVNSGSEANELAMLM
ARAHSNNIDIISFRGAYHGCSPYTLGLTNVGTYKMELPGGTGCQPTMCPDVFRGPWGGSH
CRDSPVQTIRKCSCAPDCCQAKDQYIEQFKDTLSTSVAKSIAGFFAEPIQGVNGVVQYPK
GFLKEAFELVRARGGVCIADEVQTGFGRLGSHFWGFQTHDVLPDIVTMAKGIGNGFPMAA
VITTPEIAKSLAKCLQHFNTFGGNPMACAIGSAVLEVIKEENLQENSQEVGTYMLLKFAK
LRDEFEIVGDVRGKGLMIGIEMVQDKISCRPLPREEVNQIHEDCKHMGLLVGRGSIFSQT
FRIAPSMCITKPEVDFAVEVFRSALTQHMERRAK
>sp|P51790|CLCN3_HUMAN H(+)/Cl(-) exchange transporter 3 OS=Homo sapiens OX=9606 GN=CLCN3 PE=1 SV=2
MESEQLFHRGYYRNSYNSITSASSDEELLDGAGVIMDFQTSEDDNLLDGDTAVGTHYTMT
NGGSINSSTHLLDLLDEPIPGVGTYDDFHTIDWVREKCKDRERHRRINSKKKESAWEMTK
SLYDAWSGWLVVTLTGLASGALAGLIDIAADWMTDLKEGICLSALWYNHEQCCWGSNETT
FEERDKCPQWKTWAELIIGQAEGPGSYIMNYIMYIFWALSFAFLAVSLVKVFAPYACGSG
IPEIKTILSGFIIRGYLGKWTLMIKTITLVLAVASGLSLGKEGPLVHVACCCGNIFSYLF
PKYSTNEAKKREVLSAASAAGVSVAFGAPIGGVLFSLEEVSYYFPLKTLWRSFFAALVAA
FVLRSINPFGNSRLVLFYVEYHTPWYLFELFPFILLGVFGGLWGAFFIRANIAWCRRRKS
TKFGKYPVLEVIIVAAITAVIAFPNPYTRLNTSELIKELFTDCGPLESSSLCDYRNDMNA
SKIVDDIPDRPAGIGVYSAIWQLCLALIFKIIMTVFTFGIKVPSGLFIPSMAIGAIAGRI
VGIAVEQLAYYHHDWFIFKEWCEVGADCITPGLYAMVGAAACLGGVTRMTVSLVVIVFEL
TGGLEYIVPLMAAVMTSKWVGDAFGREGIYEAHIRLNGYPFLDAKEEFTHTTLAADVMRP
RRNDPPLAVLTQDNMTVDDIENMINETSYNGFPVIMSKESQRLVGFALRRDLTIAIESAR
KKQEGIVGSSRVCFAQHTPSLPAESPRPLKLRSILDMSPFTVTDHTPMEIVVDIFRKLGL
RQCLVTHNGRLLGIITKKDILRHMAQTANQDPASIMFN
>sp|Q13444|ADA15_HUMAN Disintegrin and metalloproteinase domain-containing protein 15 OS=Homo sapiens OX=9606 GN=ADAM15 PE=1 SV=4
MRLALLWALGLLGAGSPLPSWPLPNIGGTEEQQAESEKAPREPLEPQVLQDDLPISLKKV
LQTSLPEPLRIKLELDGDSHILELLQNRELVPGRPTLVWYQPDGTRVVSEGHTLENCCYQ
GRVRGYAGSWVSICTCSGLRGLVVLTPERSYTLEQGPGDLQGPPIISRIQDLHLPGHTCA
LSWRESVHTQKPPEHPLGQRHIRRRRDVVTETKTVELVIVADHSEAQKYRDFQHLLNRTL
EVALLLDTFFRPLNVRVALVGLEAWTQRDLVEISPNPAVTLENFLHWRRAHLLPRLPHDS
AQLVTGTSFSGPTVGMAIQNSICSPDFSGGVNMDHSTSILGVASSIAHELGHSLGLDHDL
PGNSCPCPGPAPAKTCIMEASTDFLPGLNFSNCSRRALEKALLDGMGSCLFERLPSLPPM
AAFCGNMFVEPGEQCDCGFLDDCVDPCCDSLTCQLRPGAQCASDGPCCQNCQLRPSGWQC
RPTRGDCDLPEFCPGDSSQCPPDVSLGDGEPCAGGQAVCMHGRCASYAQQCQSLWGPGAQ
PAAPLCLQTANTRGNAFGSCGRNPSGSYVSCTPRDAICGQLQCQTGRTQPLLGSIRDLLW
ETIDVNGTELNCSWVHLDLGSDVAQPLLTLPGTACGPGLVCIDHRCQRVDLLGAQECRSK
CHGHGVCDSNRHCYCEEGWAPPDCTTQLKATSSLTTGLLLSLLVLLVLVMLGASYWYRAR
LHQRLCQLKGPTCQYRAAQSGPSERPGPPQRALLARGTKQASALSFPAPPSRPLPPDPVS
KRLQAELADRPNPPTRPLPADPVVRSPKSQGPAKPPPPRKPLPADPQGRCPSGDLPGPGA
GIPPLVVPSRPAPPPPTVSSLYL
>sp|Q6PK04|CC137_HUMAN Coiled-coil domain-containing protein 137 OS=Homo sapiens OX=9606 GN=CCDC137 PE=1 SV=1
MAGAGRGAAVSRVQAGPGSPRRARGRQQVQPLGKQRPAPWPGLRSKEKKKVNCKPKNQDE
QEIPFRLREIMRSRQEMKNPISNKKRKKAAQVTFRKTLEKEAKGEEPDIAVPKFKQRKGE
SDGAYIHRMQQEAQHVLFLSKNQAIRQPEVQAAPKEKSEQKKAKKAFQKRRLDKVRRKKE
EKAADRLEQELLRDTVKFGEVVLQPPELTARPQRSVSKDQPGRRSQMLRMLLSPGGVSQP
LTASLARQRIVEEERERAVQAYRALKQRQQQLHGERPHLTSRKKPEPQL
>sp|Q6ZW76|ANKS3_HUMAN Ankyrin repeat and SAM domain-containing protein 3 OS=Homo sapiens OX=9606 GN=ANKS3 PE=1 SV=1
MSELSDEASEPELLNRSLSMWHGLGTQVSGEELDVPLDLHTAASIGQYEVVKECVQRREL
DLNKKNGGGWTPLMYASYIGHDTIVHLLLEAGVSVNVPTPEGQTPLMLASSCGNESIAYF
LLQQGAELEMKDIQGWTALFHCTSAGHQHMVRFLLDSGANANVREPICGFTPLMEAAAAG
HEIIVQYFLNHGVKVDARDHSGATARMLAKQYGHMKIVALMDTYSPSLPKSLYRSPEKYE
DLSSSDESCPAPQRQRPCRKKGVSIHEGPRALARITGIGLGGRAPRPRYEQAPPRGYVTF
NSSGENPLEEEGLCCRDVTSPINERDVESSSSSSSREEHAFCANLGPVQSSSSSEGLARA
QGLSSEASVESNEDSDHACKSSARKQAKSYMKTKNPDSQWPPRAATDREGFLAESSPQTQ
RAPYSGPQDLAALLEQIGCLKYLQVFEEQDVDLRIFLTLTESDLKEIGITLFGPKRKMTS
AIARWHSSARPPGDALELAYADRLEAEMQELAIQLHKRCEEVEATRGQVCQEQELRAVVE
SCLLEQDRAREDLQARLRETWALARDAALVLDQLRACQAELSSRVRQDQPPGAATLGLAV
PPADSKGWQASLQAMSLPELSGALEDRVREMGQALCLVTQSLEKLQVLNGKKWRET
>sp|F2Z3M2|CQ112_HUMAN Uncharacterized protein C17orf112 OS=Homo sapiens OX=9606 GN=C17orf112 PE=4 SV=1
MYTSLKSTFVAFADGRGTTESMPSPPLANSNHESPVNQLGNMQNMRLGPSFILTGIFLGN
GRTEASPFFTDEFALSKIFPEYKRNLFGKFQTNMAFSLELDPPSLLLSVVLFMF
>sp|Q5VUY2|ADCL4_HUMAN Arylacetamide deacetylase-like 4 OS=Homo sapiens OX=9606 GN=AADACL4 PE=3 SV=1
MAVPWLVLLLALPIFFLGVFVWAVFEHFLTTDIPATLQHPAKLRFLHCIFLYLVTLGNIF
EKLGICSMPKFIRFLHDSVRIKKDPELVVTDLRFGTIPVRLFQPKAASSRPRRGIIFYHG
GATVFGSLDCYHGLCNYLARETESVLLMIGYRKLPDHHSPALFQDCMNASIHFLKALETY
GVDPSRVVVCGESVGGAAVAAITQALVGRSDLPRIRAQVLIYPVVQAFCLQLPSFQQNQN
VPLLSRKFMVTSLCNYLAIDLSWRDAILNGTCVPPDVWRKYEKWLSPDNIPKKFKNRGYQ
PWSPGPFNEAAYLEAKHMLDVENSPLIADDEVIAQLPEAFLVSCENDILRDDSLLYKKRL
EDQGVRVTWYHLYDGFHGSIIFFDKKALSFPCSLKIVNAVVSYIKGI
>sp|P06307|CCKN_HUMAN Cholecystokinin OS=Homo sapiens OX=9606 GN=CCK PE=1 SV=1
MNSGVCLCVLMAVLAAGALTQPVPPADPAGSGLQRAEEAPRRQLRVSQRTDGESRAHLGA
LLARYIQQARKAPSGRMSIVKNLQNLDPSHRISDRDYMGWMDFGRRSAEEYEYPS
>sp|Q8N7Q2|CEAS1_HUMAN Putative uncharacterized protein CELF2-AS1 OS=Homo sapiens OX=9606 GN=CELF2-AS1 PE=5 SV=2
MFCLLHLCFYLANFASSIKRTHAVNGCCGLQMIALWAQSSGNADARVEEILAGEERRLAA
LLGSQGMRFWVCLAACRAMWGLAARRGRAEDSSSSPVDASKFPWRGGQHRTTMMPCLLRV
GVFRPCHVRPTGDPSCDVQPPRLGFSRVPDTQVAFYGSGHWDPTPFSVHSCFFNFQVRKI
IFLL
>sp|Q9NZU7|CABP1_HUMAN Calcium-binding protein 1 OS=Homo sapiens OX=9606 GN=CABP1 PE=1 SV=5
MGGGDGAAFKRPGDGARLQRVLGLGSRREPRSLPAGGPAPRRTAPPPPGHASAGPAAMSS
HIAKSESKTSLLKAAAAAASGGSRAPRHGPARDPGLPSRRLPGSCPATPQSSGDPSSRRP
LCRPAPREEGARGSQRVLPQAHCRPREALPAAASRPSPSSPLPPARGRDGEERGLSPALG
LRGSLRARGRGDSVPAAASEADPFLHRLRPMLSSAFGQDRSLRPEEIEELREAFREFDKD
KDGYINCRDLGNCMRTMGYMPTEMELIELSQQINMNLGGHVDFDDFVELMGPKLLAETAD
MIGVKELRDAFREFDTNGDGEISTSELREAMRKLLGHQVGHRDIEEIIRDVDLNGDGRVD
FEEFVRMMSR
>sp|Q8IVJ8|APRG1_HUMAN AP20 region protein 1 OS=Homo sapiens OX=9606 GN=APRG1 PE=2 SV=2
MKTMATRKRCKLSRTGPEFENVIKRLLCARTFHTRIGGDLTHGIINRGRRANAEQMGLQG
SAQHFNIFPLDLWTQGKKTEVQKREGTDSIPAAGRSGTANQPSIAPHRCLFSRGITALDG
LKRGRGCNGAAHLVRGDAWKTKLGEPWVSIALALAGPGAILILELSWFLG
>sp|Q16671|AMHR2_HUMAN Anti-Muellerian hormone type-2 receptor OS=Homo sapiens OX=9606 GN=AMHR2 PE=1 SV=1
MLGSLGLWALLPTAVEAPPNRRTCVFFEAPGVRGSTKTLGELLDTGTELPRAIRCLYSRC
CFGIWNLTQDRAQVEMQGCRDSDEPGCESLHCDPSPRAHPSPGSTLFTCSCGTDFCNANY
SHLPPPGSPGTPGSQGPQAAPGESIWMALVLLGLFLLLLLLLGSIILALLQRKNYRVRGE
PVPEPRPDSGRDWSVELQELPELCFSQVIREGGHAVVWAGQLQGKLVAIKAFPPRSVAQF
QAERALYELPGLQHDHIVRFITASRGGPGRLLSGPLLVLELHPKGSLCHYLTQYTSDWGS
SLRMALSLAQGLAFLHEERWQNGQYKPGIAHRDLSSQNVLIREDGSCAIGDLGLALVLPG
LTQPPAWTPTQPQGPAAIMEAGTQRYMAPELLDKTLDLQDWGMALRRADIYSLALLLWEI
LSRCPDLRPDSSPPPFQLAYEAELGNTPTSDELWALAVQERRRPYIPSTWRCFATDPDGL
RELLEDCWDADPEARLTAECVQQRLAALAHPQESHPFPESCPRGCPPLCPEDCTSIPAPT
ILPCRPQRSACHFSVQQGPCSRNPQPACTLSPV
>sp|Q96FF9|CDCA5_HUMAN Sororin OS=Homo sapiens OX=9606 GN=CDCA5 PE=1 SV=1
MSGRRTRSGGAAQRSGPRAPSPTKPLRRSQRKSGSELPSILPEIWPKTPSAAAVRKPIVL
KRIVAHAVEVPAVQSPRRSPRISFFLEKENEPPGRELTKEDLFKTHSVPATPTSTPVPNP
EAESSSKEGELDARDLEMSKKVRRSYSRLETLGSASTSTPGRRSCFGFEGLLGAEDLSGV
SPVVCSKLTEVPRVCAKPWAPDMTLPGISPPPEKQKRKKKKMPEILKTELDEWAAAMNAE
FEAAEQFDLLVE
>sp|P20039|2B1B_HUMAN HLA class II histocompatibility antigen, DRB1-11 beta chain OS=Homo sapiens OX=9606 GN=HLA-DRB1 PE=1 SV=1
MVCLRLPGGSCMAVLTVTLMVLSSPLALAGDTRPRFLEYSTSECHFFNGTERVRFLDRYF
YNQEEYVRFDSDVGEFRAVTELGRPDEEYWNSQKDFLEDRRAAVDTYCRHNYGVGESFTV
QRRVHPKVTVYPSKTQPLQHHNLLVCSVSGFYPGSIEVRWFRNGQEEKTGVVSTGLIHNG
DWTFQTLVMLETVPRSGEVYTCQVEHPSVTSPLTVEWRARSESAQSKMLSGVGGFVLGLL
FLGAGLFIYFRNQKGHSGLQPRGFLS
>sp|O75843|AP1G2_HUMAN AP-1 complex subunit gamma-like 2 OS=Homo sapiens OX=9606 GN=AP1G2 PE=1 SV=1
MVVPSLKLQDLIEEIRGAKTQAQEREVIQKECAHIRASFRDGDPVHRHRQLAKLLYVHML
GYPAHFGQMECLKLIASSRFTDKRVGYLGAMLLLDERHDAHLLITNSIKNDLSQGIQPVQ
GLALCTLSTMGSAEMCRDLAPEVEKLLLQPSPYVRKKAILTAVHMIRKVPELSSVFLPPC
AQLLHERHHGILLGTITLITELCERSPAALRHFRKVVPQLVHILRTLVTMGYSTEHSISG
VSDPFLQVQILRLLRILGRNHEESSETMNDLLAQVATNTDTSRNAGNAVLFETVLTIMDI
RSAAGLRVLAVNILGRFLLNSDRNIRYVALTSLLRLVQSDHSAVQRHRPTVVECLRETDA
SLSRRALELSLALVNSSNVRAMMQELQAFLESCPPDLRADCASGILLAAERFAPTKRWHI
DTILHVLTTAGTHVRDDAVANLTQLIGGAQELHAYSVRRLYNALAEDISQQPLVQVAAWC
IGEYGDLLLAGNCEEIEPLQVDEEEVLALLEKVLQSHMSLPATRGYALTALMKLSTRLCG
DNNRIRQVVSIYGSCLDVELQQRAVEYDTLFRKYDHMRAAILEKMPLVERDGPQADEEAK
ESKEAAQLSEAAPVPTEPQASQLLDLLDLLDGASGDVQHPPHLDPSPGGALVHLLDLPCV
PPPPAPIPDLKVFEREGVQLNLSFIRPPENPALLLITITATNFSEGDVTHFICQAAVPKS
LQLQLQAPSGNTVPARGGLPITQLFRILNPNKAPLRLKLRLTYDHFHQSVQEIFEVNNLP
VESWQ
>sp|P01911|2B1F_HUMAN HLA class II histocompatibility antigen, DRB1-15 beta chain OS=Homo sapiens OX=9606 GN=HLA-DRB1 PE=1 SV=2
MVCLKLPGGSCMTALTVTLMVLSSPLALSGDTRPRFLWQPKRECHFFNGTERVRFLDRYF
YNQEESVRFDSDVGEFRAVTELGRPDAEYWNSQKDILEQARAAVDTYCRHNYGVVESFTV
QRRVQPKVTVYPSKTQPLQHHNLLVCSVSGFYPGSIEVRWFLNGQEEKAGMVSTGLIQNG
DWTFQTLVMLETVPRSGEVYTCQVEHPSVTSPLTVEWRARSESAQSKMLSGVGGFVLGLL
FLGAGLFIYFRNQKGHSGLQPTGFLS
>sp|Q969M2|CXA10_HUMAN Gap junction alpha-10 protein OS=Homo sapiens OX=9606 GN=GJA10 PE=2 SV=1
MGDWNLLGGILEEVHSHSTIVGKIWLTILFIFRMLVLRVAAEDVWDDEQSAFACNTRQPG
CNNICYDDAFPISLIRFWVLQIIFVSSPSLVYMGHALYRLRAFEKDRQRKKSHLRAQMEN
PDLDLEEQQRIDRELRRLEEQKRIHKVPLKGCLLRTYVLHILTRSVLEVGFMIGQYILYG
FQMHPLYKCTQPPCPNAVDCFVSRPTEKTIFMLFMHSIAAISLLLNILEIFHLGIRKIMR
TLYKKSSSEGIEDETGPPFHLKKYSVAQQCMICSSLPERISPLQANNQQQVIRVNVPKSK
TMWQIPQPRQLEVDPSNGKKDWSEKDQHSGQLHVHSPCPWAGSAGNQHLGQQSDHSSFGL
QNTMSQSWLGTTTAPRNCPSFAVGTWEQSQDPEPSGEPLTDLHSHCRDSEGSMRESGVWI
DRSRPGSRKASFLSRLLSEKRHLHSDSGSSGSRNSSCLDFPHWENSPSPLPSVTGHRTSM
VRQAALPIMELSQELFHSGCFLFPFFLPGVCMYVCVDREADGGGDYLWRDKIIHSIHSVK
FNS
>sp|P31689|DNJA1_HUMAN DnaJ homolog subfamily A member 1 OS=Homo sapiens OX=9606 GN=DNAJA1 PE=1 SV=2
MVKETTYYDVLGVKPNATQEELKKAYRKLALKYHPDKNPNEGEKFKQISQAYEVLSDAKK
RELYDKGGEQAIKEGGAGGGFGSPMDIFDMFFGGGGRMQRERRGKNVVHQLSVTLEDLYN
GATRKLALQKNVICDKCEGRGGKKGAVECCPNCRGTGMQIRIHQIGPGMVQQIQSVCMEC
QGHGERISPKDRCKSCNGRKIVREKKILEVHIDKGMKDGQKITFHGEGDQEPGLEPGDII
IVLDQKDHAVFTRRGEDLFMCMDIQLVEALCGFQKPISTLDNRTIVITSHPGQIVKHGDI
KCVLNEGMPIYRRPYEKGRLIIEFKVNFPENGFLSPDKLSLLEKLLPERKEVEETDEMDQ
VELVDFDPNQERRRHYNGEAYEDDEHHPRGGVQCQTS
>sp|A6NJQ4|F90A8_HUMAN Putative protein FAM90A8P OS=Homo sapiens OX=9606 GN=FAM90A8P PE=5 SV=1
MMARRDPKSWAKRLVRAQTLQKQRRAPVGPSAPPPDEEDPRLKCKNCGAFGHTARSTRCP
MKCWKAALVPATLGKKEGKENLKPWKPRGEANPGPLNKDKGEKEERPRQQDPQRKALLHM
FSGKPPEKPLPNGKGSTESSDHLRVASGPMPVHTTSKRPRVDPVLADRSAAEMSGRGSVL
ASLSPLRKASLSSSSSLGPKERQTGAAADIPQPAVRHQGREPLLVVKPTHSRPEGGCREV
PQAASKTHGLLQAARPQAQDKRPAVTSQPCPPAATHSLGLGSNLSFGPGAKRPAQAPIQA
CLNFPKKPRLGPFQIPESAIQGGELGAPENLQPPPAATELGPSTSPQMGRRTPAQVPSID
RQPPHSTPCLPTAQACTMSHHSAASHDGAQPLRVLFRRLENGRWSSSLLAAPSFHSPEKP
GAFLAQSPHVSEKSEAPCVRVPPSVLYEDLQVSSSSEDSDSDLE
>sp|P01906|DQA2_HUMAN HLA class II histocompatibility antigen, DQ alpha 2 chain OS=Homo sapiens OX=9606 GN=HLA-DQA2 PE=1 SV=2
MILNKALLLGALALTAVMSPCGGEDIVADHVASYGVNFYQSHGPSGQYTHEFDGDEEFYV
DLETKETVWQLPMFSKFISFDPQSALRNMAVGKHTLEFMMRQSNSTAATNEVPEVTVFSK
FPVTLGQPNTLICLVDNIFPPVVNITWLSNGHSVTEGVSETSFLSKSDHSFFKISYLTFL
PSADEIYDCKVEHWGLDEPLLKHWEPEIPAPMSELTETLVCALGLSVGLMGIVVGTVFII
QGLRSVGASRHQGLL
>sp|O76096|CYTF_HUMAN Cystatin-F OS=Homo sapiens OX=9606 GN=CST7 PE=1 SV=1
MRAAGTLLAFCCLVLSTTGGPSPDTCSQDLNSRVKPGFPKTIKTNDPGVLQAARYSVEKF
NNCTNDMFLFKESRITRALVQIVKGLKYMLEVEIGRTTCKKNQHLRLDDCDFQTNHTLKQ
TLSCYSEVWVVPWLQHFEVPVLRCH
>sp|Q9H8Y8|GORS2_HUMAN Golgi reassembly-stacking protein 2 OS=Homo sapiens OX=9606 GN=GORASP2 PE=1 SV=3
MGSSQSVEIPGGGTEGYHVLRVQENSPGHRAGLEPFFDFIVSINGSRLNKDNDTLKDLLK
ANVEKPVKMLIYSSKTLELRETSVTPSNLWGGQGLLGVSIRFCSFDGANENVWHVLEVES
NSPAALAGLRPHSDYIIGADTVMNESEDLFSLIETHEAKPLKLYVYNTDTDNCREVIITP
NSAWGGEGSLGCGIGYGYLHRIPTRPFEEGKKISLPGQMAGTPITPLKDGFTEVQLSSVN
PPSLSPPGTTGIEQSLTGLSISSTPPAVSSVLSTGVPTVPLLPPQVNQSLTSVPPMNPAT
TLPGLMPLPAGLPNLPNLNLNLPAPHIMPGVGLPELVNPGLPPLPSMPPRNLPGIAPLPL
PSEFLPSFPLVPESSSAASSGELLSSLPPTSNAPSDPATTTAKADAASSLTVDVTPPTAK
APTTVEDRVGDSTPVSEKPVSAAVDANASESP
>sp|Q96LB3|IFT74_HUMAN Intraflagellar transport protein 74 homolog OS=Homo sapiens OX=9606 GN=IFT74 PE=1 SV=1
MASNHKSSAARPVSRGGVGLTGRPPSGIRPLSGNIRVATAMPPGTARPGSRGCPIGTGGV
LSSQIKVAHRPVTQQGLTGMKTGTKGPQRQILDKSYYLGLLRSKISELTTEVNKLQKGIE
MYNQENSVYLSYEKRAETLAVEIKELQGQLADYNMLVDKLNTNTEMEEVMNDYNMLKAQN
DRETQSLDVIFTERQAKEKQIRSVEEEIEQEKQATDDIIKNMSFENQVKYLEMKTTNEKL
LQELDTLQQQLDSQNMKKESLEAEIAHSQVKQEAVLLHEKLYELESHRDQMIAEDKSIGS
PMEEREKLLKQIKDDNQEIASMERQLTDTKEKINQFIEEIRQLDMDLEEHQGEMNQKYKE
LKKREEHMDTFIETFEETKNQELKRKAQIEANIVALLEHCSRNINRIEQISSITNQELKM
MQDDLNFKSTEVQKSQSTAQNLTSDIQRLQLDLQKMELLESKMTEEQHSLKSKIKQMTTD
LEIYNDLPALKSSGEEKIKKLHQERMILSTHRNAFKKIMEKQNIEYEALKTQLQENETHS
QLTNLERKWQHLEQNNFAMKEFIATKSQESDYQPIKKNVTKQIAEYNKTIVDALHSTSGN
>sp|Q9UBX1|CATF_HUMAN Cathepsin F OS=Homo sapiens OX=9606 GN=CTSF PE=1 SV=1
MAPWLQLLSLLGLLPGAVAAPAQPRAASFQAWGPPSPELLAPTRFALEMFNRGRAAGTRA
VLGLVRGRVRRAGQGSLYSLEATLEEPPCNDPMVCRLPVSKKTLLCSFQVLDELGRHVLL
RKDCGPVDTKVPGAGEPKSAFTQGSAMISSLSQNHPDNRNETFSSVISLLNEDPLSQDLP
VKMASIFKNFVITYNRTYESKEEARWRLSVFVNNMVRAQKIQALDRGTAQYGVTKFSDLT
EEEFRTIYLNTLLRKEPGNKMKQAKSVGDLAPPEWDWRSKGAVTKVKDQGMCGSCWAFSV
TGNVEGQWFLNQGTLLSLSEQELLDCDKMDKACMGGLPSNAYSAIKNLGGLETEDDYSYQ
GHMQSCNFSAEKAKVYINDSVELSQNEQKLAAWLAKRGPISVAINAFGMQFYRHGISRPL
RPLCSPWLIDHAVLLVGYGNRSDVPFWAIKNSWGTDWGEKGYYYLHRGSGACGVNTMASS
AVVD
>sp|Q8IUL8|CILP2_HUMAN Cartilage intermediate layer protein 2 OS=Homo sapiens OX=9606 GN=CILP2 PE=2 SV=2
MASLLPLLCLCVVAAHLAGARDATPTEEPMATALGLERRSVYTGQPSPALEDWEEASEWT
SWFNVDHPGGDGDFESLAAIRFYYGPARVCPRPLALEARTTDWALPSAVGERVHLNPTRG
FWCLNREQPRGRRCSNYHVRFRCPLEASWGAWGPWGPCSGSCGPGRRLRRRHCPSPAGDA
CPGRPLEAQKCVRPRCPGCSLDTCECPDHILLGSVVTPSGQPLLGARVSLRDQPGTVATS
DAHGTFRVPGVCADSRANIRAQMDGFSAGEAQAQANGSISVVTIILDKLEKPYLVKHPES
RVREAGQNVTFCCKASGTPMPKKYSWFHNGTLLDRRAHGYGAHLELRGLRPDQAGIYHCK
AWNEAGAVRSGTARLTVLAPGQPACDPRPREYLIKLPEDCGQPGSGPAYLDVGLCPDTRC
PSLAGSSPRCGDASSRCCSVRRLERREIHCPGYVLPVKVVAECGCQKCLPPRGLVRGRVV
AADSGEPLRFARILLGQEPIGFTAYQGDFTIEVPPSTQRLVVTFVDPSGEFMDAVRVLPF
DPRGAGVYHEVKAMRKKAPVILHTSQSNTIPLGELEDEAPLGELVLPSGAFRRADGKPYS
GPVEARVTFVDPRDLTSAASAPSDLRFVDSDGELAPLRTYGMFSVDLRAPGSAEQLQVGP
VAVRVAASQIHMPGHVEALKLWSLNPETGLWEEESGFRREGSSGPRVRREERVFLVGNVE
IRERRLFNLDVPERRRCFVKVRAYANDKFTPSEQVEGVVVTLVNLEPAPGFSANPRAWGR
FDSAVTGPNGACLPAFCDADRPDAYTALVTATLGGEELEPAPSLPRPLPATVGVTQPYLD
RLGYRRTDHDDPAFKRNGFRINLAKPRPGDPAEANGPVYPWRSLRECQGAPVTASHFRFA
RVEADKYEYNVVPFREGTPASWTGDLLAWWPNPQEFRACFLKVKIQGPQEYMVRSHNAGG
SHPRTRGQLYGLRDARSVRDPERPGTSAACVEFKCSGMLFDQRQVDRTLVTIMPQGSCRR
VAVNGLLRDYLTRHPPPVPAEDPAAFSMLAPLDPLGHNYGVYTVTDQSPRLAKEIAIGRC
FDGSSDGFSREMKADAGTAVTFQCREPPAGRPSLFQRLLESPATALGDIRREMSEAAQAQ
ARASGPLRTRRGRVRQ
>sp|Q99467|CD180_HUMAN CD180 antigen OS=Homo sapiens OX=9606 GN=CD180 PE=1 SV=2
MAFDVSCFFWVVLFSAGCKVITSWDQMCIEKEANKTYNCENLGLSEIPDTLPNTTEFLEF
SFNFLPTIHNRTFSRLMNLTFLDLTRCQINWIHEDTFQSHHQLSTLVLTGNPLIFMAETS
LNGPKSLKHLFLIQTGISNLEFIPVHNLENLESLYLGSNHISSIKFPKDFPARNLKVLDF
QNNAIHYISREDMRSLEQAINLSLNFNGNNVKGIELGAFDSTIFQSLNFGGTPNLSVIFN
GLQNSTTQSLWLGTFEDIDDEDISSAMLKGLCEMSVESLNLQEHRFSDISSTTFQCFTQL
QELDLTATHLKGLPSGMKGLNLLKKLVLSVNHFDQLCQISAANFPSLTHLYIRGNVKKLH
LGVGCLEKLGNLQTLDLSHNDIEASDCCSLQLKNLSHLQTLNLSHNEPLGLQSQAFKECP
QLELLDLAFTRLHINAPQSPFQNLHFLQVLNLTYCFLDTSNQHLLAGLPVLRHLNLKGNH
FQDGTITKTNLLQTVGSLEVLILSSCGLLSIDQQAFHSLGKMSHVDLSHNSLTCDSIDSL
SHLKGIYLNLAANSINIISPRLLPILSQQSTINLSHNPLDCTCSNIHFLTWYKENLHKLE
GSEETTCANPPSLRGVKLSDVKLSCGITAIGIFFLIVFLLLLAILLFFAVKYLLRWKYQH
I
>sp|Q53HL2|BOREA_HUMAN Borealin OS=Homo sapiens OX=9606 GN=CDCA8 PE=1 SV=2
MAPRKGSSRVAKTNSLRRRKLASFLKDFDREVEIRIKQIESDRQNLLKEVDNLYNIEILR
LPKALREMNWLDYFALGGNKQALEEAATADLDITEINKLTAEAIQTPLKSAKTRKVIQVD
EMIVEEEEEEENERKNLQTARVKRCPPSKKRTQSIQGKGKGKRSSRANTVTPAVGRLEVS
MVKPTPGLTPRFDSRVFKTPGLRTPAAGERIYNISGNGSPLADSKEIFLTVPVGGGESLR
LLASDLQRHSIAQLDPEALGNIKKLSNRLAQICSSIRTHK
>sp|P51946|CCNH_HUMAN Cyclin-H OS=Homo sapiens OX=9606 GN=CCNH PE=1 SV=1
MYHNSSQKRHWTFSSEEQLARLRADANRKFRCKAVANGKVLPNDPVFLEPHEEMTLCKYY
EKRLLEFCSVFKPAMPRSVVGTACMYFKRFYLNNSVMEYHPRIIMLTCAFLACKVDEFNV
SSPQFVGNLRESPLGQEKALEQILEYELLLIQQLNFHLIVHNPYRPFEGFLIDLKTRYPI
LENPEILRKTADDFLNRIALTDAYLLYTPSQIALTAILSSASRAGITMESYLSESLMLKE
NRTCLSQLLDIMKSMRNLVKKYEPPRSEEVAVLKQKLERCHSAELALNVITKKRKGYEDD
DYVSKKSKHEEEEWTDDDLVESL
>sp|Q8NFQ6|BPIFC_HUMAN BPI fold-containing family C protein OS=Homo sapiens OX=9606 GN=BPIFC PE=2 SV=1
MCTKTIPVLWGCFLLWNLYVSSSQTIYPGIKARITQRALDYGVQAGMKMIEQMLKEKKLP
DLSGSESLEFLKVDYVNYNFSNIKISAFSFPNTSLAFVPGVGIKALTNHGTANISTDWGF
ESPLFQDTGGADLFLSGVYFTGIIILTRNDFGHPTLKLQDCYAQLSHAHVSFSGELSVLY
NSFAEPMEKPILKNLNEMLCPIIASEVKALNANLSTLEVLTKIDNYTLLDYSLISSPEIT
ENYLDLNLKGVFYPLENLTDPPFSPVPFVLPERSNSMLYIGIAEYFFKSASFAHFTAGVF
NVTLSTEEISNHFVQNSQGLGNVLSRIAEIYILSQPFMVRIMATEPPIINLQPGNFTLDI
PASIMMLTQPKNSTVETIVSMDFVASTSVGLVILGQRLVCSLSLNRFRLALPESNRSNIE
VLRFENILSSILHFGVLPLANAKLQQGFPLSNPHKFLFVNSDIEVLEGFLLISTDLKYET
SSKQQPSFHVWEGLNLISRQWRGKSAP
>sp|Q6UWZ7|ABRX1_HUMAN BRCA1-A complex subunit Abraxas 1 OS=Homo sapiens OX=9606 GN=ABRAXAS1 PE=1 SV=2
MEGESTSAVLSGFVLGALAFQHLNTDSDTEGFLLGEVKGEAKNSITDSQMDDVEVVYTID
IQKYIPCYQLFSFYNSSGEVNEQALKKILSNVKKNVVGWYKFRRHSDQIMTFRERLLHKN
LQEHFSNQDLVFLLLTPSIITESCSTHRLEHSLYKPQKGLFHRVPLVVANLGMSEQLGYK
TVSGSCMSTGFSRAVQTHSSKFFEEDGSLKEVHKINEMYASLQEELKSICKKVEDSEQAV
DKLVKDVNRLKREIEKRRGAQIQAAREKNIQKDPQENIFLCQALRTFFPNSEFLHSCVMS
LKNRHVSKSSCNYNHHLDVVDNLTLMVEHTDIPEASPASTPQIIKHKALDLDDRWQFKRS
RLLDTQDKRSKADTGSSNQDKASKMSSPETDEEIEKMKGFGEYSRSPTF
>sp|Q96PC3|AP1S3_HUMAN AP-1 complex subunit sigma-3 OS=Homo sapiens OX=9606 GN=AP1S3 PE=1 SV=1
MIHFILLFSRQGKLRLQKWYITLPDKERKKITREIVQIILSRGHRTSSFVDWKELKLVYK
RYASLYFCCAIENQDNELLTLEIVHRYVELLDKYFGNVCELDIIFNFEKAYFILDEFIIG
GEIQETSKKIAVKAIEDSDMLQEVSTVSQTMGER
>sp|Q9TQE0|2B19_HUMAN HLA class II histocompatibility antigen, DRB1-9 beta chain OS=Homo sapiens OX=9606 GN=HLA-DRB1 PE=1 SV=1
MVCLKLPGGSCMAALTVTLMVLSSPLALAGDTQPRFLKQDKFECHFFNGTERVRYLHRGI
YNQEENVRFDSDVGEYRAVTELGRPVAESWNSQKDFLERRRAEVDTVCRHNYGVGESFTV
QRRVHPEVTVYPAKTQPLQHHNLLVCSVSGFYPGSIEVRWFRNGQEEKAGVVSTGLIQNG
DWTFQTLVMLETVPRSGEVYTCQVEHPSVMSPLTVEWRARSESAQSKMLSGVGGFVLGLL
FLGAGLFIYFRNQKGHSGLQPTGFLS
>sp|Q9GIY3|2B1E_HUMAN HLA class II histocompatibility antigen, DRB1-14 beta chain OS=Homo sapiens OX=9606 GN=HLA-DRB1 PE=1 SV=1
MVCLRLPGGSCMAVLTVTLMVLSSPLALAGDTRPRFLEYSTSECHFFNGTERVRFLDRYF
HNQEEFVRFDSDVGEYRAVTELGRPAAEHWNSQKDLLERRRAEVDTYCRHNYGVVESFTV
QRRVHPKVTVYPSKTQPLQHYNLLVCSVSGFYPGSIEVRWFRNGQEEKTGVVSTGLIHNG
DWTFQTLVMLETVPRSGEVYTCQVEHPSVTSPLTVEWRARSESAQSKMLSGVGGFVLGLL
FLGAGLFIYFRNQKGHSGLQPRGFLS
>sp|Q4LDG9|DNAL1_HUMAN Dynein light chain 1, axonemal OS=Homo sapiens OX=9606 GN=DNAL1 PE=1 SV=1
MAKATTIKEALARWEEKTGQRPSEAKEIKLYAQIPPIEKMDASLSMLANCEKLSLSTNCI
EKIANLNGLKNLRILSLGRNNIKNLNGLEAVGDTLEELWISYNFIEKLKGIHIMKKLKIL
YMSNNLVKDWAEFVKLAELPCLEDLVFVGNPLEEKHSAENNWIEEATKRVPKLKKLDGTP
VIKGDEEEDN
>sp|Q03111|ENL_HUMAN Protein ENL OS=Homo sapiens OX=9606 GN=MLLT1 PE=1 SV=2
MDNQCTVQVRLELGHRAQLRKKPTTEGFTHDWMVFVRGPEQCDIQHFVEKVVFWLHDSFP
KPRRVCKEPPYKVEESGYAGFIMPIEVHFKNKEEPRKVCFTYDLFLNLEGNPPVNHLRCE
KLTFNNPTTEFRYKLLRAGGVMVMPEGADTVSRPSPDYPMLPTIPLSAFSDPKKTKPSHG
SKDANKESSKTSKPHKVTKEHRERPRKDSESKSSSKELEREQAKSSKDTSRKLGEGRLPK
EEKAPPPKAAFKEPKMALKETKLESTSPKGGPPPPPPPPPRASSKRPATADSPKPSAKKQ
KKSSSKGSRSAPGTSPRTSSSSSFSDKKPAKDKSSTRGEKVKAESEPREAKKALEVEESN
SEDEASFKSESAQSSPSNSSSSSDSSSDSDFEPSQNHSQGPLRSMVEDLQSEESDEDDSS
SGEEAAGKTNPGRDSRLSFSDSESDNSADSSLPSREPPPPQKPPPPNSKVSGRRSPESCS
KPEKILKKGTYDKAYTDELVELHRRLMALRERNVLQQIVNLIEETGHFNVTNTTFDFDLF
SLDETTVRKLQSCLEAVAT
>sp|P48664|EAA4_HUMAN Excitatory amino acid transporter 4 OS=Homo sapiens OX=9606 GN=SLC1A6 PE=2 SV=1
MSSHGNSLFLRESGQRLGRVGWLQRLQESLQQRALRTRLRLQTMTLEHVLRFLRRNAFIL
LTVSAVVIGVSLAFALRPYQLTYRQIKYFSFPGELLMRMLQMLVLPLIVSSLVTGMASLD
NKATGRMGMRAAVYYMVTTIIAVFIGILMVTIIHPGKGSKEGLHREGRIETIPTADAFMD
LIRNMFPPNLVEACFKQFKTQYSTRVVTRTMVRTENGSEPGASMPPPFSVENGTSFLENV
TRALGTLQEMLSFEETVPVPGSANGINALGLVVFSVAFGLVIGGMKHKGRVLRDFFDSLN
EAIMRLVGIIIWYAPVGILFLIAGKILEMEDMAVLGGQLGMYTLTVIVGLFLHAGIVLPL
IYFLVTHRNPFPFIGGMLQALITAMGTSSSSATLPITFRCLEEGLGVDRRITRFVLPVGA
TVNMDGTALYEALAAIFIAQVNNYELNLGQITTISITATAASVGAAGIPQAGLVTMVIVL
TSVGLPTEDITLIIAVDWFLDRLRTMTNVLGDSIGAAVIEHLSQRELELQEAELTLPSLG
KPYKSLMAQEKGASRGRGGNESAM
>sp|P51993|FUT6_HUMAN Alpha-(1,3)-fucosyltransferase 6 OS=Homo sapiens OX=9606 GN=FUT6 PE=1 SV=1
MDPLGPAKPQWSWRCCLTTLLFQLLMAVCFFSYLRVSQDDPTVYPNGSRFPDSTGTPAHS
IPLILLWTWPFNKPIALPRCSEMVPGTADCNITADRKVYPQADAVIVHHREVMYNPSAQL
PRSPRRQGQRWIWFSMESPSHCWQLKAMDGYFNLTMSYRSDSDIFTPYGWLEPWSGQPAH
PPLNLSAKTELVAWAVSNWGPNSARVRYYQSLQAHLKVDVYGRSHKPLPQGTMMETLSRY
KFYLAFENSLHPDYITEKLWRNALEAWAVPVVLGPSRSNYERFLPPDAFIHVDDFQSPKD
LARYLQELDKDHARYLSYFRWRETLRPRSFSWALAFCKACWKLQEESRYQTRGIAAWFT
>sp|Q13347|EIF3I_HUMAN Eukaryotic translation initiation factor 3 subunit I OS=Homo sapiens OX=9606 GN=EIF3I PE=1 SV=1
MKPILLQGHERSITQIKYNREGDLLFTVAKDPIVNVWYSVNGERLGTYMGHTGAVWCVDA
DWDTKHVLTGSADNSCRLWDCETGKQLALLKTNSAVRTCGFDFGGNIIMFSTDKQMGYQC
FVSFFDLRDPSQIDNNEPYMKIPCNDSKITSAVWGPLGECIIAGHESGELNQYSAKSGEV
LVNVKEHSRQINDIQLSRDMTMFVTASKDNTAKLFDSTTLEHQKTFRTERPVNSAALSPN
YDHVVLGGGQEAMDVTTTSTRIGKFEARFFHLAFEEEFGRVKGHFGPINSVAFHPDGKSY
SSGGEDGYVRIHYFDPQYFEFEFEA
>sp|P78545|ELF3_HUMAN ETS-related transcription factor Elf-3 OS=Homo sapiens OX=9606 GN=ELF3 PE=1 SV=1
MAATCEISNIFSNYFSAMYSSEDSTLASVPPAATFGADDLVLTLSNPQMSLEGTEKASWL
GEQPQFWSKTQVLDWISYQVEKNKYDASAIDFSRCDMDGATLCNCALEELRLVFGPLGDQ
LHAQLRDLTSSSSDELSWIIELLEKDGMAFQEALDPGPFDQGSPFAQELLDDGQQASPYH
PGSCGAGAPSPGSSDVSTAGTGASRSSHSSDSGGSDVDLDPTDGKLFPSDGFRDCKKGDP
KHGKRKRGRPRKLSKEYWDCLEGKKSKHAPRGTHLWEFIRDILIHPELNEGLMKWENRHE
GVFKFLRSEAVAQLWGQKKKNSNMTYEKLSRAMRYYYKREILERVDGRRLVYKFGKNSSG
WKEEEVLQSRN
>sp|Q9H4A9|DPEP2_HUMAN Dipeptidase 2 OS=Homo sapiens OX=9606 GN=DPEP2 PE=1 SV=3
MQPSGLEGPGTFGRWPLLSLLLLLLLLQPVTCAYTTPGPPRALTTLGAPRAHTMPGTYAP
STTLSSPSTQGLQEQARALMRDFPLVDGHNDLPLVLRQVYQKGLQDVNLRNFSYGQTSLD
RLRDGLVGAQFWSAYVPCQTQDRDALRLTLEQIDLIRRMCASYSELELVTSAKALNDTQK
LACLIGVEGGHSLDNSLSILRTFYMLGVRYLTLTHTCNTPWAESSAKGVHSFYNNISGLT
DFGEKVVAEMNRLGMMVDLSHVSDAVARRALEVSQAPVIFSHSAARGVCNSARNVPDDIL
QLLKKNGGVVMVSLSMGVIQCNPSANVSTVADHFDHIKAVIGSKFIGIGGDYDGAGKFPQ
GLEDVSTYPVLIEELLSRGWSEEELQGVLRGNLLRVFRQVEKVQEENKWQSPLEDKFPDE
QLSSSCHSDLSRLRQRQSLTSGQELTEIPIHWTAKLPAKWSVSESSPHMAPVLAVVATFP
VLILWL
>sp|Q86YD7|F90A1_HUMAN Protein FAM90A1 OS=Homo sapiens OX=9606 GN=FAM90A1 PE=1 SV=3
MMARRDPKPGAKRLVRAQTLQKQRRAPVGPRAPPPDEEDPRLKCKNCEAFGHTARSTRCP
MKCWKAALVPPNFGEKEGKENLKPWKPQVEANPGPLNKDKGEKEERPRPQDPQRKALLHI
FSRKPPEKPLPNQKGSTESSDYLRVASGPMPVHTTSKRPRVDPVLSDRSATEMSDRGSVL
ASLSPLRKASLSSSSSLGPKERQTGAAADIPQTAVRHQGPEPLLVVKPTHSSPAGGCREV
PQAASKTHGLLQAVSPQAQDKRPAVTSQPCPPAATHSLGLGSNLSFGPGAKRSAPAPIQA
CLNFPKKPRLGPFQIPESAIQGGELGAPENLQPPPAATELGPRTSPQTGTRTPAQVLSGD
RQPPHSRPCLPTAQACTMSHHPAASHDGAQPLRVLFRRLENGRWSSSLLTAPSFHSPEKP
GAFLAQSPHVSEKSEGPCVRVPPSVLYEDLQVPSSSEDSDSDLE
>sp|Q3SYB3|FX4L6_HUMAN Forkhead box protein D4-like 6 OS=Homo sapiens OX=9606 GN=FOXD4L6 PE=1 SV=2
MNLPRAERLRSTPQRSLRDSDGEDGKIDVLGEEEDEDEVEDEEEAASQQFLEQSLQPGLQ
VARWGGVALPREHIEGGGGPSDPSEFGTKFRAPPRSAAASEDARQPAKPPYSYIALITMA
ILQNPHKRLTLSGICAFISGRFPYYRRKFPAWQNSIRHNLSLNDCFVKIPREPGHPGKGN
YWSLDPASQDMFDNGSFLRRRKRFKRHQLTPGAHLPHPFPLPAAHAALHNPHPGPLLGAP
APPQPVPGAYPNTAPGRRPYALLHPHPLRYLLLSAPVYAGAPKKAEGAALATPAPFPCCS
PHLVLSLGRRARVWRRHREADASLSALRVLCKGSGERVQGLRRVCPRPRGATATCSSDHQ
ACCIPRPLPLCCKCPPPPLLGQFCSNSSSIRRRTAPTAALPPRARCWAGTCRPRRPC
>sp|P0C7V4|F90AJ_HUMAN Putative protein FAM90A15P OS=Homo sapiens OX=9606 GN=FAM90A15P PE=5 SV=1
MMARRDPTSWAKRLVRAQTLQKQRRAPVGPRAPPPDEEDPRLKCKNCGAFGHTARSTRCP
MKCWKAALVPATLGKKEGKENLKPWKPRVEANPGPLNKDKGEKEERPRQQDPQRKALLHM
FSGKPPEKPLPNGKGSTEPSDYLRVASGPMPVHTTSKRPRLDPVLADRSATEMSGRGSVL
ASLSPLRKASLSSSSSLGPKERQTGAAADMPQPAVRHQGREPLLVVKPTHSRPEGGCREV
PQAASKTHGLLQAARPQAQDKRPAVTSQPCPPAATHSLGLGSNLSFGPGAKRPAQAPIQA
CLNFPKKPRLGPFQIPESAIQGGELGAPENLQPPPAATELGPSTSPQMGRRTPAQVPSVD
RQPPHSRPCLPTAQACTMSHHPAASHDGAQPLRVLFRRLENGRWSSSLLAAPSFHSPEKP
GAFLAQSPHVSEKSEAPCVRVPPSVLYEDLQVSSSSEDSDSDLE
>sp|P06340|DOA_HUMAN HLA class II histocompatibility antigen, DO alpha chain OS=Homo sapiens OX=9606 GN=HLA-DOA PE=1 SV=1
MALRAGLVLGFHTLMTLLSPQEAGATKADHMGSYGPAFYQSYGASGQFTHEFDEEQLFSV
DLKKSEAVWRLPEFGDFARFDPQGGLAGIAAIKAHLDILVERSNRSRAINVPPRVTVLPK
SRVELGQPNILICIVDNIFPPVINITWLRNGQTVTEGVAQTSFYSQPDHLFRKFHYLPFV
PSAEDVYDCQVEHWGLDAPLLRHWELQVPIPPPDAMETLVCALGLAIGLVGFLVGTVLII
MGTYVSSVPR
>sp|Q86U28|ISCA2_HUMAN Iron-sulfur cluster assembly 2 homolog, mitochondrial OS=Homo sapiens OX=9606 GN=ISCA2 PE=1 SV=2
MAAAWGSSLTAATQRAVTPWPRGRLLTASLGPQARREASSSSPEAGEGQIRLTDSCVQRL
LEITEGSEFLRLQVEGGGCSGFQYKFSLDTVINPDDRVFEQGGARVVVDSDSLAFVKGAQ
VDFSQELIRSSFQVLNNPQAQQGCSCGSSFSIKL
>sp|Q99735|MGST2_HUMAN Microsomal glutathione S-transferase 2 OS=Homo sapiens OX=9606 GN=MGST2 PE=1 SV=1
MAGNSILLAAVSILSACQQSYFALQVGKARLKYKVTPPAVTGSPEFERVFRAQQNCVEFY
PIFIITLWMAGWYFNQVFATCLGLVYIYGRHLYFWGYSEAAKKRITGFRLSLGILALLTL
LGALGIANSFLDEYLDLNIAKKLRRQF
>sp|Q8TCB0|IFI44_HUMAN Interferon-induced protein 44 OS=Homo sapiens OX=9606 GN=IFI44 PE=2 SV=2
MAVTTRLTWLHEKILQNHFGGKRLSLLYKGSVHGFRNGVLLDRCCNQGPTLTVIYSEDHI
IGAYAEESYQEGKYASIILFALQDTKISEWKLGLCTPETLFCCDVTKYNSPTNFQIDGRN
RKVIMDLKTMENLGLAQNCTISIQDYEVFRCEDSLDERKIKGVIELRKSLLSALRTYEPY
GSLVQQIRILLLGPIGAGKSSFFNSVRSVFQGHVTHQALVGTNTTGISEKYRTYSIRDGK
DGKYLPFILCDSLGLSEKEGGLCRDDIFYILNGNIRDRYQFNPMESIKLNHHDYIDSPSL
KDRIHCVAFVFDASSIQYFSSQMIVKIKRIRRELVNAGVVHVALLTHVDSMDLITKGDLI
EIERCEPVRSKLEEVQRKLGFALSDISVVSNYSSEWELDPVKDVLILSALRRMLWAADDF
LEDLPFEQIGNLREEIINCAQGKK
>sp|Q9NRZ9|HELLS_HUMAN Lymphoid-specific helicase OS=Homo sapiens OX=9606 GN=HELLS PE=1 SV=1
MPAERPAGSGGSEAPAMVEQLDTAVITPAMLEEEEQLEAAGLERERKMLEKARMSWDRES
TEIRYRRLQHLLEKSNIYSKFLLTKMEQQQLEEQKKKEKLERKKESLKVKKGKNSIDASE
EKPVMRKKRGREDESYNISEVMSKEEILSVAKKNKKENEDENSSSTNLCVEDLQKNKDSN
SIIKDRLSETVRQNTKFFFDPVRKCNGQPVPFQQPKHFTGGVMRWYQVEGMEWLRMLWEN
GINGILADEMGLGKTVQCIATIALMIQRGVPGPFLVCGPLSTLPNWMAEFKRFTPDIPTM
LYHGTQEERQKLVRNIYKRKGTLQIHPVVITSFEIAMRDRNALQHCYWKYLIVDEGHRIK
NMKCRLIRELKRFNADNKLLLTGTPLQNNLSELWSLLNFLLPDVFDDLKSFESWFDITSL
SETAEDIIAKEREQNVLHMLHQILTPFLLRRLKSDVALEVPPKREVVVYAPLSKKQEIFY
TAIVNRTIANMFGSSEKETIELSPTGRPKRRTRKSINYSKIDDFPNELEKLISQIQPEVD
RERAVVEVNIPVESEVNLKLQNIMMLLRKCCNHPYLIEYPIDPVTQEFKIDEELVTNSGK
FLILDRMLPELKKRGHKVLLFSQMTSMLDILMDYCHLRDFNFSRLDGSMSYSEREKNMHS
FNTDPEVFIFLVSTRAGGLGINLTAADTVIIYDSDWNPQSDLQAQDRCHRIGQTKPVVVY
RLVTANTIDQKIVERAAAKRKLEKLIIHKNHFKGGQSGLNLSKNFLDPKELMELLKSRDY
EREIKGSREKVISDKDLELLLDRSDLIDQMNASGPIKEKMGIFKILENSEDSSPECLF
>sp|P0DP09|KV113_HUMAN Immunoglobulin kappa variable 1-13 OS=Homo sapiens OX=9606 GN=IGKV1-13 PE=3 SV=1
MDMRVPAQLLGLLLLWLPGARCAIQLTQSPSSLSASVGDRVTITCRASQGISSALAWYQQ
KPGKAPKLLIYDASSLESGVPSRFSGSGSGTDFTLTISSLQPEDFATYYCQQFNSYP
>sp|P43630|KI3L2_HUMAN Killer cell immunoglobulin-like receptor 3DL2 OS=Homo sapiens OX=9606 GN=KIR3DL2 PE=1 SV=1
MSLTVVSMACVGFFLLQGAWPLMGGQDKPFLSARPSTVVPRGGHVALQCHYRRGFNNFML
YKEDRSHVPIFHGRIFQESFIMGPVTPAHAGTYRCRGSRPHSLTGWSAPSNPLVIMVTGN
HRKPSLLAHPGPLLKSGETVILQCWSDVMFEHFFLHREGISEDPSRLVGQIHDGVSKANF
SIGPLMPVLAGTYRCYGSVPHSPYQLSAPSDPLDIVITGLYEKPSLSAQPGPTVQAGENV
TLSCSSWSSYDIYHLSREGEAHERRLRAVPKVNRTFQADFPLGPATHGGTYRCFGSFRAL
PCVWSNSSDPLLVSVTGNPSSSWPSPTEPSSKSGICRHLHVLIGTSVVIFLFILLLFFLL
YRWCSNKKNAAVMDQEPAGDRTVNRQDSDEQDPQEVTYAQLDHCVFIQRKISRPSQRPKT
PLTDTSVYTELPNAEPRSKVVSCPRAPQSGLEGVF
>sp|A0A0C4DH73|KV112_HUMAN Immunoglobulin kappa variable 1-12 OS=Homo sapiens OX=9606 GN=IGKV1-12 PE=3 SV=1
MDMRVPAQLLGLLLLWFPGSRCDIQMTQSPSSVSASVGDRVTITCRASQGISSWLAWYQQ
KPGKAPKLLIYAASSLQSGVPSRFSGSGSGTDFTLTISSLQPEDFATYYCQQANSFP
>sp|Q8TDG4|HELQ_HUMAN Helicase POLQ-like OS=Homo sapiens OX=9606 GN=HELQ PE=1 SV=2
MDECGSRIRRRVSLPKRNRPSLGCIFGAPTAAELVPGDEGKEEEEMVAENRRRKTAGVLP
VEVQPLLLSDSPECLVLGGGDTNPDLLRHMPTDRGVGDQPNDSEVDMFGDYDSFTENSFI
AQVDDLEQKYMQLPEHKKHATDFATENLCSESIKNKLSITTIGNLTELQTDKHTENQSGY
EGVTIEPGADLLYDVPSSQAIYFENLQNSSNDLGDHSMKERDWKSSSHNTVNEELPHNCI
EQPQQNDESSSKVRTSSDMNRRKSIKDHLKNAMTGNAKAQTPIFSRSKQLKDTLLSEEIN
VAKKTVESSSNDLGPFYSLPSKVRDLYAQFKGIEKLYEWQHTCLTLNSVQERKNLIYSLP
TSGGKTLVAEILMLQELLCCRKDVLMILPYVAIVQEKISGLSSFGIELGFFVEEYAGSKG
RFPPTKRREKKSLYIATIEKGHSLVNSLIETGRIDSLGLVVVDELHMIGEGSRGATLEMT
LAKILYTSKTTQIIGMSATLNNVEDLQKFLQAEYYTSQFRPVELKEYLKINDTIYEVDSK
AENGMTFSRLLNYKYSDTLKKMDPDHLVALVTEVIPNYSCLVFCPSKKNCENVAEMICKF
LSKEYLKHKEKEKCEVIKNLKNIGNGNLCPVLKRTIPFGVAYHHSGLTSDERKLLEEAYS
TGVLCLFTCTSTLAAGVNLPARRVILRAPYVAKEFLKRNQYKQMIGRAGRAGIDTIGESI
LILQEKDKQQVLELITKPLENCYSHLVQEFTKGIQTLFLSLIGLKIATNLDDIYHFMNGT
FFGVQQKVLLKEKSLWEITVESLRYLTEKGLLQKDTIYKSEEEVQYNFHITKLGRASFKG
TIDLAYCDILYRDLKKGLEGLVLESLLHLIYLTTPYDLVSQCNPDWMIYFRQFSQLSPAE
QNVAAILGVSESFIGKKASGQAIGKKVDKNVVNRLYLSFVLYTLLKETNIWTVSEKFNMP
RGYIQNLLTGTASFSSCVLHFCEELEEFWVYRALLVELTKKLTYCVKAELIPLMEVTGVL
EGRAKQLYSAGYKSLMHLANANPEVLVRTIDHLSRRQAKQIVSSAKMLLHEKAEALQEEV
EELLRLPSDFPGAVASSTDKA
>sp|Q06033|ITIH3_HUMAN Inter-alpha-trypsin inhibitor heavy chain H3 OS=Homo sapiens OX=9606 GN=ITIH3 PE=1 SV=2
MAFAWWPCLILALLSSLAASGFPRSPFRLLGKRSLPEGVANGIEVYSTKINSKVTSRFAH
NVVTMRAVNRADTAKEVSFDVELPKTAFITNFTLTIDGVTYPGNVKEKEVAKKQYEKAVS
QGKTAGLVKASGRKLEKFTVSVNVAAGSKVTFELTYEELLKRHKGKYEMYLKVQPKQLVK
HFEIEVDIFEPQGISMLDAEASFITNDLLGSALTKSFSGKKGHVSFKPSLDQQRSCPTCT
DSLLNGDFTITYDVNRESPGNVQIVNGYFVHFFAPQGLPVVPKNVAFVIDISGSMAGRKL
EQTKEALLRILEDMQEEDYLNFILFSGDVSTWKEHLVQATPENLQEARTFVKSMEDKGMT
NINDGLLRGISMLNKAREEHRIPERSTSIVIMLTDGDANVGESRPEKIQENVRNAIGGKF
PLYNLGFGNNLNYNFLENMALENHGFARRIYEDSDADLQLQGFYEEVANPLLTGVEMEYP
ENAILDLTQNTYQHFYDGSEIVVAGRLVDEDMNSFKADVKGHGATNDLTFTEEVDMKEME
KALQERDYIFGNYIERLWAYLTIEQLLEKRKNAHGEEKENLTARALDLSLKYHFVTPLTS
MVVTKPEDNEDERAIADKPGEDAEATPVSPAMSYLTSYQPPQNPYYYVDGDPHFIIQIPE
KDDALCFNIDEAPGTVLRLIQDAVTGLTVNGQITGDKRGSPDSKTRKTYFGKLGIANAQM
DFQVEVTTEKITLWNRAVPSTFSWLDTVTVTQDGLSMMINRKNMVVSFGDGVTFVVVLHQ
VWKKHPVHRDFLGFYVVDSHRMSAQTHGLLGQFFQPFDFKVSDIRPGSDPTKPDATLVVK
NHQLIVTRGSQKDYRKDASIGTKVVCWFVHNNGEGLIDGVHTDYIVPNLF
>sp|O00453|LST1_HUMAN Leukocyte-specific transcript 1 protein OS=Homo sapiens OX=9606 GN=LST1 PE=1 SV=2
MLSRNDDICIYGGLGLGGLLLLAVVLLSACLCWLHRRVKRLERSWAQGSSEQELHYASLQ
RLPVPSSEGPDLRGRDKRGTKEDPRADYACIAENKPT
>sp|P61244|MAX_HUMAN Protein max OS=Homo sapiens OX=9606 GN=MAX PE=1 SV=1
MSDNDDIEVESDEEQPRFQSAADKRAHHNALERKRRDHIKDSFHSLRDSVPSLQGEKASR
AQILDKATEYIQYMRRKNHTHQQDIDDLKRQNALLEQQVRALEKARSSAQLQTNYPSSDN
SLYTNAKGSTISAFDGGSDSSSESEPEEPQSRKKLRMEAS
>sp|Q14566|MCM6_HUMAN DNA replication licensing factor MCM6 OS=Homo sapiens OX=9606 GN=MCM6 PE=1 SV=1
MDLAAAAEPGAGSQHLEVRDEVAEKCQKLFLDFLEEFQSSDGEIKYLQLAEELIRPERNT
LVVSFVDLEQFNQQLSTTIQEEFYRVYPYLCRALKTFVKDRKEIPLAKDFYVAFQDLPTR
HKIRELTSSRIGLLTRISGQVVRTHPVHPELVSGTFLCLDCQTVIRDVEQQFKYTQPNIC
RNPVCANRRRFLLDTNKSRFVDFQKVRIQETQAELPRGSIPRSLEVILRAEAVESAQAGD
KCDFTGTLIVVPDVSKLSTPGARAETNSRVSGVDGYETEGIRGLRALGVRDLSYRLVFLA
CCVAPTNPRFGGKELRDEEQTAESIKNQMTVKEWEKVFEMSQDKNLYHNLCTSLFPTIHG
NDEVKRGVLLMLFGGVPKTTGEGTSLRGDINVCIVGDPSTAKSQFLKHVEEFSPRAVYTS
GKASSAAGLTAAVVRDEESHEFVIEAGALMLADNGVCCIDEFDKMDVRDQVAIHEAMEQQ
TISITKAGVKATLNARTSILAAANPISGHYDRSKSLKQNINLSAPIMSRFDLFFILVDEC
NEVTDYAIARRIVDLHSRIEESIDRVYSLDDIRRYLLFARQFKPKISKESEDFIVEQYKH
LRQRDGSGVTKSSWRITVRQLESMIRLSEAMARMHCCDEVQPKHVKEAFRLLNKSIIRVE
TPDVNLDQEEEIQMEVDEGAGGINGHADSPAPVNGINGYNEDINQESAPKASLRLGFSEY
CRISNLIVLHLRKVEEEEDESALKRSELVNWYLKEIESEIDSEEELINKKRIIEKVIHRL
THYDHVLIELTQAGLKGSTEGSESYEEDPYLVVNPNYLLED
>sp|Q99538|LGMN_HUMAN Legumain OS=Homo sapiens OX=9606 GN=LGMN PE=1 SV=1
MVWKVAVFLSVALGIGAVPIDDPEDGGKHWVVIVAGSNGWYNYRHQADACHAYQIIHRNG
IPDEQIVVMMYDDIAYSEDNPTPGIVINRPNGTDVYQGVPKDYTGEDVTPQNFLAVLRGD
AEAVKGIGSGKVLKSGPQDHVFIYFTDHGSTGILVFPNEDLHVKDLNETIHYMYKHKMYR
KMVFYIEACESGSMMNHLPDNINVYATTAANPRESSYACYYDEKRSTYLGDWYSVNWMED
SDVEDLTKETLHKQYHLVKSHTNTSHVMQYGNKTISTMKVMQFQGMKRKASSPVPLPPVT
HLDLTPSPDVPLTIMKRKLMNTNDLEESRQLTEEIQRHLDARHLIEKSVRKIVSLLAASE
AEVEQLLSERAPLTGHSCYPEALLHFRTHCFNWHSPTYEYALRHLYVLVNLCEKPYPLHR
IKLSMDHVCLGHY
>sp|P24593|IBP5_HUMAN Insulin-like growth factor-binding protein 5 OS=Homo sapiens OX=9606 GN=IGFBP5 PE=1 SV=1
MVLLTAVLLLLAAYAGPAQSLGSFVHCEPCDEKALSMCPPSPLGCELVKEPGCGCCMTCA
LAEGQSCGVYTERCAQGLRCLPRQDEEKPLHALLHGRGVCLNEKSYREQVKIERDSREHE
EPTTSEMAEETYSPKIFRPKHTRISELKAEAVKKDRRKKLTQSKFVGGAENTAHPRIISA
PEMRQESEQGPCRRHMEASLQELKASPRMVPRAVYLPNCDRKGFYKRKQCKPSRGRKRGI
CWCVDKYGMKLPGMEYVDGDFQCHTFDSSNVE
>sp|Q9UK45|LSM7_HUMAN U6 snRNA-associated Sm-like protein LSm7 OS=Homo sapiens OX=9606 GN=LSM7 PE=1 SV=1
MADKEKKKKESILDLSKYIDKTIRVKFQGGREASGILKGFDPLLNLVLDGTIEYMRDPDD
QYKLTEDTRQLGLVVCRGTSVVLICPQDGMEAIPNPFIQQQDA
>sp|O43462|MBTP2_HUMAN Membrane-bound transcription factor site-2 protease OS=Homo sapiens OX=9606 GN=MBTPS2 PE=1 SV=1
MIPVSLVVVVVGGWTVVYLTDLVLKSSVYFKHSYEDWLENNGLSISPFHIRWQTAVFNRA
FYSWGRRKARMLYQWFNFGMVFGVIAMFSSFFLLGKTLMQTLAQMMADSPSSYSSSSSSS
SSSSSSSSSSSSSSSSLHNEQVLQVVVPGINLPVNQLTYFFTAVLISGVVHEIGHGIAAI
REQVRFNGFGIFLFIIYPGAFVDLFTTHLQLISPVQQLRIFCAGIWHNFVLALLGILALV
LLPVILLPFYYTGVGVLITEVAEDSPAIGPRGLFVGDLVTHLQDCPVTNVQDWNECLDTI
AYEPQIGYCISASTLQQLSFPVRAYKRLDGSTECCNNHSLTDVCFSYRNNFNKRLHTCLP
ARKAVEATQVCRTNKDCKKSSSSSFCIIPSLETHTRLIKVKHPPQIDMLYVGHPLHLHYT
VSITSFIPRFNFLSIDLPVVVETFVKYLISLSGALAIVNAVPCFALDGQWILNSFLDATL
TSVIGDNDVKDLIGFFILLGGSVLLAANVTLGLWMVTAR
>sp|Q14532|K1H2_HUMAN Keratin, type I cuticular Ha2 OS=Homo sapiens OX=9606 GN=KRT32 PE=2 SV=3
MTSSCCVTNNLQASLKSCPRPASVCSSGVNCRPELCLGYVCQPMACLPSVCLPTTFRPAS
CLSKTYLSSSCQAASGISGSMGPGSWYSEGAFNGNEKETMQFLNDRLASYLTRVRQLEQE
NAELESRIQEASHSQVLTMTPDYQSHFRTIEELQQKILCTKAENARMVVNIDNAKLAADD
FRAKYEAELAMRQLVEADINGLRRILDDLTLCKADLEAQVESLKEELMCLKKNHEEEVGS
LRCQLGDRLNIEVDAAPPVDLTRVLEEMRCQYEAMVEANRRDVEEWFNMQMEELNQQVAT
SSEQLQNYQSDIIDLRRTVNTLEIELQAQHSLRDSLENTLTESEARYSSQLAQMQCMITN
VEAQLAEIRADLERQNQEYQVLLDVRARLEGEINTYRSLLENEDCKLPCNPCSTPSCTTC
VPSPCVPRTVCVPRTVGMPCSPCPQGRY
>sp|Q9NYY1|IL20_HUMAN Interleukin-20 OS=Homo sapiens OX=9606 GN=IL20 PE=1 SV=2
MKASSLAFSLLSAAFYLLWTPSTGLKTLNLGSCVIATNLQEIRNGFSEIRGSVQAKDGNI
DIRILRRTESLQDTKPANRCCLLRHLLRLYLDRVFKNYQTPDHYTLRKISSLANSFLTIK
KDLRLCHAHMTCHCGEEAMKKYSQILSHFEKLEPQAAVVKALGELDILLQWMEETE
>sp|Q96PG2|M4A10_HUMAN Membrane-spanning 4-domains subfamily A member 10 OS=Homo sapiens OX=9606 GN=MS4A10 PE=2 SV=3
MKAEATVIPSRCARGLPSWQVLSPVQPWQTSAPQNTTQPKLLAPHQHEKSQKKSSLLKEL
GAFHITIALLHLVFGGYLASIVKNLHLVVLKSWYPFWGAASFLISGILAITMKTFSKTYL
KMLCLMTNLISLFCVLSGLFVISKDLFLESPFESPIWRMYPNSTVHIQRLELALLCFTVL
ELFLPVPTAVTAWRGDCPSAKNDDACLVPNTPLHLKGLPVEPPPSYQSVIQGDAQHKQHQ
RLREVKQVAPDTWIVTDGAAIWTQTAN
>sp|P36551|HEM6_HUMAN Oxygen-dependent coproporphyrinogen-III oxidase, mitochondrial OS=Homo sapiens OX=9606 GN=CPOX PE=1 SV=3
MALQLGRLSSGPCWLVARGGCGGPRAWSQCGGGGLRAWSQRSAAGRVCRPPGPAGTEQSR
GLGHGSTSRGGPWVGTGLAAALAGLVGLATAAFGHVQRAEMLPKTSGTRATSLGRPEEEE
DELAHRCSSFMAPPVTDLGELRRRPGDMKTKMELLILETQAQVCQALAQVDGGANFSVDR
WERKEGGGGISCVLQDGCVFEKAGVSISVVHGNLSEEAAKQMRSRGKVLKTKDGKLPFCA
MGVSSVIHPKNPHAPTIHFNYRYFEVEEADGNKQWWFGGGCDLTPTYLNQEDAVHFHRTL
KEACDQHGPDLYPKFKKWCDDYFFIAHRGERRGIGGIFFDDLDSPSKEEVFRFVQSCARA
VVPSYIPLVKKHCDDSFTPQEKLWQQLRRGRYVEFNLLYDRGTKFGLFTPGSRIESILMS
LPLTARWEYMHSPSENSKEAEILEVLRHPRDWVR
>sp|P14653|HXB1_HUMAN Homeobox protein Hox-B1 OS=Homo sapiens OX=9606 GN=HOXB1 PE=1 SV=2
MDYNRMNSFLEYPLCNRGPSAYSAHSAPTSFPPSSAQAVDSYASEGRYGGGLSSPAFQQN
SGYPAQQPPSTLGVPFPSSAPSGYAPAACSPSYGPSQYYPLGQSEGDGGYFHPSSYGAQL
GGLSDGYGAGGAGPGPYPPQHPPYGNEQTASFAPAYADLLSEDKETPCPSEPNTPTARTF
DWMKVKRNPPKTAKVSEPGLGSPSGLRTNFTTRQLTELEKEFHFNKYLSRARRVEIAATL
ELNETQVKIWFQNRRMKQKKREREEGRVPPAPPGCPKEAAGDASDQSTCTSPEASPSSVT
S
>sp|P17181|INAR1_HUMAN Interferon alpha/beta receptor 1 OS=Homo sapiens OX=9606 GN=IFNAR1 PE=1 SV=3
MMVVLLGATTLVLVAVAPWVLSAAAGGKNLKSPQKVEVDIIDDNFILRWNRSDESVGNVT
FSFDYQKTGMDNWIKLSGCQNITSTKCNFSSLKLNVYEEIKLRIRAEKENTSSWYEVDSF
TPFRKAQIGPPEVHLEAEDKAIVIHISPGTKDSVMWALDGLSFTYSLVIWKNSSGVEERI
ENIYSRHKIYKLSPETTYCLKVKAALLTSWKIGVYSPVHCIKTTVENELPPPENIEVSVQ
NQNYVLKWDYTYANMTFQVQWLHAFLKRNPGNHLYKWKQIPDCENVKTTQCVFPQNVFQK
GIYLLRVQASDGNNTSFWSEEIKFDTEIQAFLLPPVFNIRSLSDSFHIYIGAPKQSGNTP
VIQDYPLIYEIIFWENTSNAERKIIEKKTDVTVPNLKPLTVYCVKARAHTMDEKLNKSSV
FSDAVCEKTKPGNTSKIWLIVGICIALFALPFVIYAAKVFLRCINYVFFPSLKPSSSIDE
YFSEQPLKNLLLSTSEEQIEKCFIIENISTIATVEETNQTDEDHKKYSSQTSQDSGNYSN
EDESESKTSEELQQDFV
>sp|Q8IZL2|MAML2_HUMAN Mastermind-like protein 2 OS=Homo sapiens OX=9606 GN=MAML2 PE=1 SV=2
MGDTAPPQAPAGGLGGASGAGLLGGGSVTPRVHSAIVERLRARIAVCRQHHLSCEGRYER
GRAESSDRERESTLQLLSLVQHGQGARKAGKHTKATATAATTTAPPPPPAAPPAASQAAA
TAAPPPPPDYHHHHQQHLLNSSNNGGSGGINGEQQPPASTPGDQRNSALIALQGSLKRKQ
VVNLSPANSKRPNGFVDNSFLDIKRIRVGENLSAGQGGLQINNGQSQIMSGTLPMSQAPL
RKTNTLPSHTHSPGNGLFNMGLKEVKKEPGETLSCSKHMDGQMTQENIFPNRYGDDPGEQ
LMDPELQELFNELTNISVPPMSDLELENMINATIKQDDPFNIDLGQQSQRSTPRPSLPME
KIVIKSEYSPGLTQGPSGSPQLRPPSAGPAFSMANSALSTSSPIPSVPQSQAQPQTGSGA
SRALPSWQEVSHAQQLKQIAANRQQHARMQQHQQQHQPTNWSALPSSAGPSPGPFGQEKI
PSPSFGQQTFSPQSSPMPGVAGGSGQSKVMANYMYKAGPSAQGGHLDVLMQQKPQDLSRS
FINNPHPAMEPRQGNTKPLFHFNSDQANQQMPSVLPSQNKPSLLHYTQQQQQQQQQQQQQ
QQQQQQQQQQQQQQQQQQQQQSSISAQQQQQQQSSISAQQQQQQQQQQQQQQQQQQQQQQ
QQQQQPSSQPAQSLPSQPLLRSPLPLQQKLLLQQMQNQPIAGMGYQVSQQQRQDQHSVVG
QNTGPSPSPNPCSNPNTGSGYMNSQQSLLNQQLMGKKQTLQRQIMEQKQQLLLQQQMLAD
AEKIAPQDQINRHLSRPPPDYKDQRRNVGNMQPTAQYSGGSSTISLNSNQALANPVSTHT
ILTPNSSLLSTSHGTRMPSLSTAVQNMGMYGNLPCNQPNTYSVTSGMNQLTQQRNPKQLL
ANQNNPMMPRPPTLGPSNNNNVATFGAGSVGNSQQLRPNLTHSMASMPPQRTSNVMITSN
TTAPNWASQEGTSKQQEALTSAGVRFPTGTPAAYTPNQSLQQAVGSQQFSQRAVAPPNQL
TPAVQMRPMNQMSQTLNGQTMGPLRGLNLRPNQLSTQILPNLNQSGTGLNQSRTGINQPP
SLTPSNFPSPNQSSRAFQGTDHSSDLAFDFLSQQNDNMGPALNSDADFIDSLLKTEPGND
DWMKDINLDEILGNNS
>sp|O75473|LGR5_HUMAN Leucine-rich repeat-containing G-protein coupled receptor 5 OS=Homo sapiens OX=9606 GN=LGR5 PE=1 SV=1
MDTSRLGVLLSLPVLLQLATGGSSPRSGVLLRGCPTHCHCEPDGRMLLRVDCSDLGLSEL
PSNLSVFTSYLDLSMNNISQLLPNPLPSLRFLEELRLAGNALTYIPKGAFTGLYSLKVLM
LQNNQLRHVPTEALQNLRSLQSLRLDANHISYVPPSCFSGLHSLRHLWLDDNALTEIPVQ
AFRSLSALQAMTLALNKIHHIPDYAFGNLSSLVVLHLHNNRIHSLGKKCFDGLHSLETLD
LNYNNLDEFPTAIRTLSNLKELGFHSNNIRSIPEKAFVGNPSLITIHFYDNPIQFVGRSA
FQHLPELRTLTLNGASQITEFPDLTGTANLESLTLTGAQISSLPQTVCNQLPNLQVLDLS
YNLLEDLPSFSVCQKLQKIDLRHNEIYEIKVDTFQQLLSLRSLNLAWNKIAIIHPNAFST
LPSLIKLDLSSNLLSSFPITGLHGLTHLKLTGNHALQSLISSENFPELKVIEMPYAYQCC
AFGVCENAYKISNQWNKGDNSSMDDLHKKDAGMFQAQDERDLEDFLLDFEEDLKALHSVQ
CSPSPGPFKPCEHLLDGWLIRIGVWTIAVLALTCNALVTSTVFRSPLYISPIKLLIGVIA
AVNMLTGVSSAVLAGVDAFTFGSFARHGAWWENGVGCHVIGFLSIFASESSVFLLTLAAL
ERGFSVKYSAKFETKAPFSSLKVIILLCALLALTMAAVPLLGGSKYGASPLCLPLPFGEP
STMGYMVALILLNSLCFLMMTIAYTKLYCNLDKGDLENIWDCSMVKHIALLLFTNCILNC
PVAFLSFSSLINLTFISPEVIKFILLVVVPLPACLNPLLYILFNPHFKEDLVSLRKQTYV
WTRSKHPSLMSINSDDVEKQSCDSTQALVTFTSSSITYDLPPSSVPSPAYPVTESCHLSS
VAFVPCL
>sp|Q9HBX8|LGR6_HUMAN Leucine-rich repeat-containing G-protein coupled receptor 6 OS=Homo sapiens OX=9606 GN=LGR6 PE=1 SV=3
MPSPPGLRALWLCAALCASRRAGGAPQPGPGPTACPAPCHCQEDGIMLSADCSELGLSAV
PGDLDPLTAYLDLSMNNLTELQPGLFHHLRFLEELRLSGNHLSHIPGQAFSGLYSLKILM
LQNNQLGGIPAEALWELPSLQSLRLDANLISLVPERSFEGLSSLRHLWLDDNALTEIPVR
ALNNLPALQAMTLALNRISHIPDYAFQNLTSLVVLHLHNNRIQHLGTHSFEGLHNLETLD
LNYNKLQEFPVAIRTLGRLQELGFHNNNIKAIPEKAFMGNPLLQTIHFYDNPIQFVGRSA
FQYLPKLHTLSLNGAMDIQEFPDLKGTTSLEILTLTRAGIRLLPSGMCQQLPRLRVLELS
HNQIEELPSLHRCQKLEEIGLQHNRIWEIGADTFSQLSSLQALDLSWNAIRSIHPEAFST
LHSLVKLDLTDNQLTTLPLAGLGGLMHLKLKGNLALSQAFSKDSFPKLRILEVPYAYQCC
PYGMCASFFKASGQWEAEDLHLDDEESSKRPLGLLARQAENHYDQDLDELQLEMEDSKPH
PSVQCSPTPGPFKPCEYLFESWGIRLAVWAIVLLSVLCNGLVLLTVFAGGPVPLPPVKFV
VGAIAGANTLTGISCGLLASVDALTFGQFSEYGARWETGLGCRATGFLAVLGSEASVLLL
TLAAVQCSVSVSCVRAYGKSPSLGSVRAGVLGCLALAGLAAALPLASVGEYGASPLCLPY
APPEGQPAALGFTVALVMMNSFCFLVVAGAYIKLYCDLPRGDFEAVWDCAMVRHVAWLIF
ADGLLYCPVAFLSFASMLGLFPVTPEAVKSVLLVVLPLPACLNPLLYLLFNPHFRDDLRR
LRPRAGDSGPLAYAAAGELEKSSCDSTQALVAFSDVDLILEASEAGRPPGLETYGFPSVT
LISCQQPGAPRLEGSHCVEPEGNHFGNPQPSMDGELLLRAEGSTPAGGGLSGGGGFQPSG
LAFASHV
>sp|Q9HBE4|IL21_HUMAN Interleukin-21 OS=Homo sapiens OX=9606 GN=IL21 PE=1 SV=3
MRSSPGNMERIVICLMVIFLGTLVHKSSSQGQDRHMIRMRQLIDIVDQLKNYVNDLVPEF
LPAPEDVETNCEWSAFSCFQKAQLKSANTGNNERIINVSIKKLKRKPPSTNAGRRQKHRL
TCPSCDSYEKKPPKEFLERFKSLLQKMIHQHLSSRTHGSEDS
>sp|P01562|IFNA1_HUMAN Interferon alpha-1/13 OS=Homo sapiens OX=9606 GN=IFNA1 PE=1 SV=1
MASPFALLMVLVVLSCKSSCSLGCDLPETHSLDNRRTLMLLAQMSRISPSSCLMDRHDFG
FPQEEFDGNQFQKAPAISVLHELIQQIFNLFTTKDSSAAWDEDLLDKFCTELYQQLNDLE
ACVMQEERVGETPLMNADSILAVKKYFRRITLYLTEKKYSPCAWEVVRAEIMRSLSLSTN
LQERLRRKE
>sp|Q6IAA8|LTOR1_HUMAN Ragulator complex protein LAMTOR1 OS=Homo sapiens OX=9606 GN=LAMTOR1 PE=1 SV=2
MGCCYSSENEDSDQDREERKLLLDPSSPPTKALNGAEPNYHSLPSARTDEQALLSSILAK
TASNIIDVSAADSQGMEQHEYMDRARQYSTRLAVLSSSLTHWKKLPPLPSLTSQPHQVLA
SEPIPFSDLQQVSRIAAYAYSALSQIRVDAKEELVVQFGIP
>sp|Q14164|IKKE_HUMAN Inhibitor of nuclear factor kappa-B kinase subunit epsilon OS=Homo sapiens OX=9606 GN=IKBKE PE=1 SV=1
MQSTANYLWHTDDLLGQGATASVYKARNKKSGELVAVKVFNTTSYLRPREVQVREFEVLR
KLNHQNIVKLFAVEETGGSRQKVLVMEYCSSGSLLSVLESPENAFGLPEDEFLVVLRCVV
AGMNHLRENGIVHRDIKPGNIMRLVGEEGQSIYKLTDFGAARELDDDEKFVSVYGTEEYL
HPDMYERAVLRKPQQKAFGVTVDLWSIGVTLYHAATGSLPFIPFGGPRRNKEIMYRITTE
KPAGAIAGAQRRENGPLEWSYTLPITCQLSLGLQSQLVPILANILEVEQAKCWGFDQFFA
ETSDILQRVVVHVFSLSQAVLHHIYIHAHNTIAIFQEAVHKQTSVAPRHQEYLFEGHLCV
LEPSVSAQHIAHTTASSPLTLFSTAIPKGLAFRDPALDVPKFVPKVDLQADYNTAKGVLG
AGYQALRLARALLDGQELMFRGLHWVMEVLQATCRRTLEVARTSLLYLSSSLGTERFSSV
AGTPEIQELKAAAELRSRLRTLAEVLSRCSQNITETQESLSSLNRELVKSRDQVHEDRSI
QQIQCCLDKMNFIYKQFKKSRMRPGLGYNEEQIHKLDKVNFSHLAKRLLQVFQEECVQKY
QASLVTHGKRMRVVHETRNHLRLVGCSVAACNTEAQGVQESLSKLLEELSHQLLQDRAKG
AQASPPPIAPYPSPTRKDLLLHMQELCEGMKLLASDLLDNNRIIERLNRVPAPPDV
>sp|P52789|HXK2_HUMAN Hexokinase-2 OS=Homo sapiens OX=9606 GN=HK2 PE=1 SV=2
MIASHLLAYFFTELNHDQVQKVDQYLYHMRLSDETLLEISKRFRKEMEKGLGATTHPTAA
VKMLPTFVRSTPDGTEHGEFLALDLGGTNFRVLWVKVTDNGLQKVEMENQIYAIPEDIMR
GSGTQLFDHIAECLANFMDKLQIKDKKLPLGFTFSFPCHQTKLDESFLVSWTKGFKSSGV
EGRDVVALIRKAIQRRGDFDIDIVAVVNDTVGTMMTCGYDDHNCEIGLIVGTGSNACYME
EMRHIDMVEGDEGRMCINMEWGAFGDDGSLNDIRTEFDQEIDMGSLNPGKQLFEKMISGM
YMGELVRLILVKMAKEELLFGGKLSPELLNTGRFETKDISDIEGEKDGIRKAREVLMRLG
LDPTQEDCVATHRICQIVSTRSASLCAATLAAVLQRIKENKGEERLRSTIGVDGSVYKKH
PHFAKRLHKTVRRLVPGCDVRFLRSEDGSGKGAAMVTAVAYRLADQHRARQKTLEHLQLS
HDQLLEVKRRMKVEMERGLSKETHASAPVKMLPTYVCATPDGTEKGDFLALDLGGTNFRV
LLVRVRNGKWGGVEMHNKIYAIPQEVMHGTGDELFDHIVQCIADFLEYMGMKGVSLPLGF
TFSFPCQQNSLDESILLKWTKGFKASGCEGEDVVTLLKEAIHRREEFDLDVVAVVNDTVG
TMMTCGFEDPHCEVGLIVGTGSNACYMEEMRNVELVEGEEGRMCVNMEWGAFGDNGCLDD
FRTEFDVAVDELSLNPGKQRFEKMISGMYLGEIVRNILIDFTKRGLLFRGRISERLKTRG
IFETKFLSQIESDCLALLQVRAILQHLGLESTCDDSIIVKEVCTVVARRAAQLCGAGMAA
VVDRIRENRGLDALKVTVGVDGTLYKLHPHFAKVMHETVKDLAPKCDVSFLQSEDGSGKG
AALITAVACRIREAGQR
>sp|Q8WWU7|ITLN2_HUMAN Intelectin-2 OS=Homo sapiens OX=9606 GN=ITLN2 PE=2 SV=1
MLSMLRTMTRLCFLLFFSVATSGCSAAAASSLEMLSREFETCAFSFSSLPRSCKEIKERC
HSAGDGLYFLRTKNGVVYQTFCDMTSGGGGWTLVASVHENDMRGKCTVGDRWSSQQGNKA
DYPEGDGNWANYNTFGSAEAATSDDYKNPGYYDIQAKDLGIWHVPNKSPMQHWRNSALLR
YRTNTGFLQRLGHNLFGIYQKYPVKYRSGKCWNDNGPAIPVVYDFGDAKKTASYYSPYGQ
REFVAGFVQFRVFNNERAANALCAGIKVTGCNTEHHCIGGGGFFPQGKPRQCGDFSAFDW
DGYGTHVKSSCSREITEAAVLLFYR
>sp|Q6UWN0|LYPD4_HUMAN Ly6/PLAUR domain-containing protein 4 OS=Homo sapiens OX=9606 GN=LYPD4 PE=2 SV=2
MGPQHLRLVQLFCLLGAISTLPRAGALLCYEATASRFRAVAFHNWKWLLMRNMVCKLQEG
CEETLVFIETGTARGVVGFKGCSSSSSYPAQISYLVSPPGVSIASYSRVCRSYLCNNLTN
LEPFVKLKASTPKSITSASCSCPTCVGEHMKDCLPNFVTTNSCPLAASTCYSSTLKFQAG
FLNTTFLLMGCAREHNQLLADFHHIGSIKVTEVLNILEKSQIVGAASSRQDPAWGVVLGL
LFAFRD
>sp|Q5VWP3|MLIP_HUMAN Muscular LMNA-interacting protein OS=Homo sapiens OX=9606 GN=MLIP PE=1 SV=3
MELEKREKRSLLNKNLEEKLTVSAGGSEAKPLIFTFVPTVRRLPTHTQLADTSKFLVKIP
EESSDKSPETVNRSKSNDYLTLNAGSQQERDQAKLTCPSEVSGTILQEREFEANKLQGMQ
QSDLFKAEYVLIVDSEGEDEAASRKVEQGPPGGIGTAAVRPKSLAISSSLVSDVVRPKTQ
GTDLKTSSHPEMLHGMAPQQKHGQQYKTKSSYKAFAAIPTNTLLLEQKALDEPAKTESVS
KDNTLEPPVELYFPAQLRQQTEELCATIDKVLQDSLSMHSSDSPSRSPKTLLGSDTVKTP
TTLPRAAGRETKYANLSSPSSTVSESQLTKPGVIRPVPVKSRILLKKEEEVYEPNPFSKY
LEDNSDLFSEQDVTVPPKPVSLHPLYQTKLYPPAKSLLHPQTLSHADCLAPGPFSHLSFS
LSDEQENSHTLLSHNACNKLSHPMVAIPEHEALDSKEQ
>sp|Q3C1V0|M4A18_HUMAN Membrane-spanning 4-domains subfamily A member 18 OS=Homo sapiens OX=9606 GN=MS4A18 PE=2 SV=3
MTEQVIGANSVPGIIAPDNVHVIQPSNPVASGNHLQPSEVTTYPISPKVIHCDTGRANLQ
NLLVVNQNSAAGVQSQPIGYQRQYPVGTASLQTVPGVIQYTQGTTNLQTWPGDLQNPLNA
NPGLTHTSNSSQWNTSFASFTSFNPKKFINEEVRTLGVSAIQILIGLTHIFSAINPVLYY
YPFVTWLSGYPLWGGLSYIVSGSLSVWAAKDPSPCVVNSSISFNIISALFAFAGIFIIIT
DLSLYYVTTYSKAVSGGLLPFALLEFILTCVVSHFGCQATCCRQFENVAVIPTVFSFNPA
NTTTSPVNATTGPVNAATGPVSATNGPVNTTIHPVNTTTSPVNTTTSPVNVTTGPVNANI
GPVNVTTGPVNTTTAPAKATTSCVNAIHTSNVPPNPRTKK
>sp|Q9BRA0|LSMD1_HUMAN N-alpha-acetyltransferase 38, NatC auxiliary subunit OS=Homo sapiens OX=9606 GN=NAA38 PE=1 SV=1
MAGAGPTMLLREENGCCSRRQSSSSAGDSDGEREDSAAERARQQLEALLNKTMRIRMTDG
RTLVGCFLCTDRDCNVILGSAQEFLKPSDSFSAGEPRVLGLAMVPGHHIVSIEVQRESLT
GPPYL
>sp|O60882|MMP20_HUMAN Matrix metalloproteinase-20 OS=Homo sapiens OX=9606 GN=MMP20 PE=1 SV=3
MKVLPASGLAVFLIMALKFSTAAPSLVAASPRTWRNNYRLAQAYLDKYYTNKEGHQIGEM
VARGSNSMIRKIKELQAFFGLQVTGKLDQTTMNVIKKPRCGVPDVANYRLFPGEPKWKKN
TLTYRISKYTPSMSSVEVDKAVEMALQAWSSAVPLSFVRINSGEADIMISFENGDHGDSY
PFDGPRGTLAHAFAPGEGLGGDTHFDNAEKWTMGTNGFNLFTVAAHEFGHALGLAHSTDP
SALMYPTYKYKNPYGFHLPKDDVKGIQALYGPRKVFLGKPTLPHAPHHKPSIPDLCDSSS
SFDAVTMLGKELLLFKDRIFWRRQVHLRTGIRPSTITSSFPQLMSNVDAAYEVAERGTAY
FFKGPHYWITRGFQMQGPPRTIYDFGFPRHVQQIDAAVYLREPQKTLFFVGDEYYSYDER
KRKMEKDYPKNTEEEFSGVNGQIDAAVELNGYIYFFSGPKTYKYDTEKEDVVSVVKSSSW
IGC
>sp|O00180|KCNK1_HUMAN Potassium channel subfamily K member 1 OS=Homo sapiens OX=9606 GN=KCNK1 PE=1 SV=1
MLQSLAGSSCVRLVERHRSAWCFGFLVLGYLLYLVFGAVVFSSVELPYEDLLRQELRKLK
RRFLEEHECLSEQQLEQFLGRVLEASNYGVSVLSNASGNWNWDFTSALFFASTVLSTTGY
GHTVPLSDGGKAFCIIYSVIGIPFTLLFLTAVVQRITVHVTRRPVLYFHIRWGFSKQVVA
IVHAVLLGFVTVSCFFFIPAAVFSVLEDDWNFLESFYFCFISLSTIGLGDYVPGEGYNQK
FRELYKIGITCYLLLGLIAMLVVLETFCELHELKKFRKMFYVKKDKDEDQVHIIEHDQLS
FSSITDQAAGMKEDQKQNEPFVATQSSACVDGPANH
>sp|O00505|IMA4_HUMAN Importin subunit alpha-4 OS=Homo sapiens OX=9606 GN=KPNA3 PE=1 SV=2
MAENPSLENHRIKSFKNKGRDVETMRRHRNEVTVELRKNKRDEHLLKKRNVPQEESLEDS
DVDADFKAQNVTLEAILQNATSDNPVVQLSAVQAARKLLSSDRNPPIDDLIKSGILPILV
KCLERDDNPSLQFEAAWALTNIASGTSAQTQAVVQSNAVPLFLRLLRSPHQNVCEQAVWA
LGNIIGDGPQCRDYVISLGVVKPLLSFISPSIPITFLRNVTWVIVNLCRNKDPPPPMETV
QEILPALCVLIYHTDINILVDTVWALSYLTDGGNEQIQMVIDSGVVPFLVPLLSHQEVKV
QTAALRAVGNIVTGTDEQTQVVLNCDVLSHFPNLLSHPKEKINKEAVWFLSNITAGNQQQ
VQAVIDAGLIPMIIHQLAKGDFGTQKEAAWAISNLTISGRKDQVEYLVQQNVIPPFCNLL
SVKDSQVVQVVLDGLKNILIMAGDEASTIAEIIEECGGLEKIEVLQQHENEDIYKLAFEI
IDQYFSGDDIDEDPCLIPEATQGGTYNFDPTANLQTKEFNF
>sp|Q5JSJ4|INT6L_HUMAN Integrator complex subunit 6-like OS=Homo sapiens OX=9606 GN=INTS6L PE=1 SV=1
MPILLFLIDTSASMNQRTDLGTSYLDIAKGAVELFLKLRARDPASRGDRYMLVTYDEPPY
CIKAGWKENHATFMSELKNLQASGLTTLGQALRSSFDLLNLNRLISGIDNYGQGRNPFFL
EPSILITITDGNKLTSTAGVQEELHLPLNSPLPGSELTKEPFRWDQRLFALVLRLPGVAS
TEPEQLGSVPTDESAITQMCEVTGGRSYCVRTQRMLNQCLESLVQKVQSGVVINFEKTGP
DPLPIGEDGLMDSSRPSNSFAAQPWHSCHKLIYVRPNSKTGVPVGHWPIPESFWPDQNLP
SLPPRTSHPVVRFSCVDCEPMVIDKLPFDKYELEPSPLTQYILERKSPHTCWQVFVTSSG
KYNELGYPFGYLKASTTLTCVNLFVMPYNYPVLLPLLDDLFKVHKLKPNLKWRQAFDSYL
KTLPPYYLLTKLESERILASVGKKPPQEIGIKVKNHSGGGMSLTHNKNFRKLLKEITGET
ALRLTELNTKEFAGFQIGLLNKDLKPQTYRNAYDIPRRGLLDQLTRMRSNLLKTHKFIVG
QDEDSLHSVPVAQMGNYQEYLKTLASPLREIDPDQPKRLHTFGNPFKQDKKGMMIDEADE
FVAGPQNKVKRPGEPNSPMSSKRRRSMSLLLRKPQTPPTVTNHVGGKGPPSASWFPSYPN
LIKPTLVHTDATIIHDGHEEKMENGQITPDGFLSKSAPSELINMTGDLMPPNQVDSLSDD
FTSLSKDGLIQKPGSNAFVGGAKNCSLSVDDQKDPVASTLGAMPNTLQITPAMAQGINAD
IKHQLMKEVRKFGRKYERIFILLEEVQGPLEMKKQFVEFTIKEAARFKRRVLIQYLEKVL
EKINSHHLHNNISHINSRSSC
>sp|Q14005|IL16_HUMAN Pro-interleukin-16 OS=Homo sapiens OX=9606 GN=IL16 PE=1 SV=4
MESHSRAGKSRKSAKFRSISRSLMLCNAKTSDDGSSPDEKYPDPFEISLAQGKEGIFHSS
VQLADTSEAGPSSVPDLALASEAAQLQAAGNDRGKTCRRIFFMKESSTASSREKPGKLEA
QSSNFLFPKACHQRARSNSTSVNPYCTREIDFPMTKKSAAPTDRQPYSLCSNRKSLSQQL
DCPAGKAAGTSRPTRSLSTAQLVQPSGGLQASVISNIVLMKGQAKGLGFSIVGGKDSIYG
PIGIYVKTIFAGGAAAADGRLQEGDEILELNGESMAGLTHQDALQKFKQAKKGLLTLTVR
TRLTAPPSLCSHLSPPLCRSLSSSTCITKDSSSFALESPSAPISTAKPNYRIMVEVSLQK
EAGVGLGIGLCSVPYFQCISGIFVHTLSPGSVAHLDGRLRCGDEIVEISDSPVHCLTLNE
VYTILSHCDPGPVPIIVSRHPDPQVSEQQLKEAVAQAVENTKFGKERHQWSLEGVKRLES
SWHGRPTLEKEREKNSAPPHRRAQKVMIRSSSDSSYMSGSPGGSPGSGSAEKPSSDVDIS
THSPSLPLAREPVVLSIASSRLPQESPPLPESRDSHPPLRLKKSFEILVRKPMSSKPKPP
PRKYFKSDSDPQKSLEERENSSCSSGHTPPTCGQEARELLPLLLPQEDTAGRSPSASAGC
PGPGIGPQTKSSTEGEPGWRRASPVTQTSPIKHPLLKRQARMDYSFDTTAEDPWVRISDC
IKNLFSPIMSENHGHMPLQPNASLNEEEGTQGHPDGTPPKLDTANGTPKVYKSADSSTVK
KGPPVAPKPAWFRQSLKGLRNRASDPRGLPDPALSTQPAPASREHLGSHIRASSSSSSIR
QRISSFETFGSSQLPDKGAQRLSLQPSSGEAAKPLGKHEEGRFSGLLGRGAAPTLVPQQP
EQVLSSGSPAASEARDPGVSESPPPGRQPNQKTLPPGPDPLLRLLSTQAEESQGPVLKMP
SQRARSFPLTRSQSCETKLLDEKTSKLYSISSQVSSAVMKSLLCLPSSISCAQTPCIPKE
GASPTSSSNEDSAANGSAETSALDTGFSLNLSELREYTEGLTEAKEDDDGDHSSLQSGQS
VISLLSSEELKKLIEEVKVLDEATLKQLDGIHVTILHKEEGAGLGFSLAGGADLENKVIT
VHRVFPNGLASQEGTIQKGNEVLSINGKSLKGTTHHDALAILRQAREPRQAVIVTRKLTP
EAMPDLNSSTDSAASASAASDVSVESTAEATVCTVTLEKMSAGLGFSLEGGKGSLHGDKP
LTINRIFKGAASEQSETVQPGDEILQLGGTAMQGLTRFEAWNIIKALPDGPVTIVIRRKS
LQSKETTAAGDS
>sp|Q96DN6|MBD6_HUMAN Methyl-CpG-binding domain protein 6 OS=Homo sapiens OX=9606 GN=MBD6 PE=1 SV=2
MNGGNESSGADRAGGPVATSVPIGWQRCVREGAVLYISPSGTELSSLEQTRSYLLSDGTC
KCGLECPLNVPKVFNFDPLAPVTPGGAGVGPASEEDMTKLCNHRRKAVAMATLYRSMETT
CSHSSPGEGASPQMFHTVSPGPPSARPPCRVPPTTPLNGGPGSLPPEPPSVSQAFPTLAG
PGGLFPPRLADPVPSGGSSSPRFLPRGNAPSPAPPPPPAISLNAPSYNWGAALRSSLVPS
DLGSPPAPHASSSPPSDPPLFHCSDALTPPPLPPSNNLPAHPGPASQPPVSSATMHLPLV
LGPLGGAPTVEGPGAPPFLASSLLSAAAKAQHPPLPPPSTLQGRRPRAQAPSASHSSSLR
PSQRRPRRPPTVFRLLEGRGPQTPRRSRPRAPAPVPQPFSLPEPSQPILPSVLSLLGLPT
PGPSHSDGSFNLLGSDAHLPPPPTLSSGSPPQPRHPIQPSLPGTTSGSLSSVPGAPAPPA
ASKAPVVPSPVLQSPSEGLGMGAGPACPLPPLAGGEAFPFPSPEQGLALSGAGFPGMLGA
LPLPLSLGQPPPSPLLNHSLFGVLTGGGGQPPPEPLLPPPGGPGPPLAPGEPEGPSLLVA
SLLPPPPSDLLPPPSAPPSNLLASFLPLLALGPTAGDGEGSAEGAGGPSGEPFSGLGDLS
PLLFPPLSAPPTLIALNSALLAATLDPPSGTPPQPCVLSAPQPGPPTSSVTTATTDPGAS
SLGKAPSNSGRPPQLLSPLLGASLLGDLSSLTSSPGALPSLLQPPGPLLSGQLGLQLLPG
GGAPPPLSEASSPLACLLQSLQIPPEQPEAPCLPPESPASALEPEPARPPLSALAPPHGS
PDPPVPELLTGRGSGKRGRRGGGGLRGINGEARPARGRKPGSRREPGRLALKWGTRGGFN
GQMERSPRRTHHWQHNGELAEGGAEPKDPPPPGPHSEDLKVPPGVVRKSRRGRRRKYNPT
RNSNSSRQDITLEPSPTARAAVPLPPRARPGRPAKNKRRKLAP
>sp|Q15034|HERC3_HUMAN Probable E3 ubiquitin-protein ligase HERC3 OS=Homo sapiens OX=9606 GN=HERC3 PE=1 SV=1
MLCWGYWSLGQPGISTNLQGIVAEPQVCGFISDRSVKEVACGGNHSVFLLEDGEVYTCGL
NTKGQLGHEREGNKPEQIGALADQHIIHVACGESHSLALSDRGQLFSWGAGSDGQLGLMT
TEDSVAVPRLIQKLNQQTILQVSCGNWHCLALAADGQFFTWGKNSHGQLGLGKEFPSQAS
PQRVRSLEGIPLAQVAAGGAHSFALSLSGAVFGWGMNNAGQLGLSDEKDRESPCHVKLLR
TQKVVYISCGEEHTAVLTKSGGVFTFGAGSCGQLGHDSMNDEVNPRRVLELMGSEVTQIA
CGRQHTLAFVPSSGLIYAFGCGARGQLGTGHTCNVKCPSPVKGYWAAHSGQLSARADRFK
YHIVKQIFSGGDQTFVLCSKYENYSPAVDFRTMNQAHYTSLINDETIAVWRQKLSEHNNA
NTINGVVQILSSAACWNGSFLEKKIDEHFKTSPKIPGIDLNSTRVLFEKLMNSQHSMILE
QILNSFESCLIPQLSSSPPDVEAMRIYLILPEFPLLQDSKYYITLTIPLAMAILRLDTNP
SKVLDNWWSQVCPKYFMKLVNLYKGAVLYLLRGRKTFLIPVLFNNYITAALKLLEKLYKV
NLKVKHVEYDTFYIPEISNLVDIQEDYLMWFLHQAGMKARPSIIQDTVTLCSYPFIFDAQ
AKTKMLQTDAELQMQVAVNGANLQNVFMLLTLEPLLARSPFLVLHVRRNNLVGDALRELS
IHSDIDLKKPLKVIFDGEEAVDAGGVTKEFFLLLLKELLNPIYGMFTYYQDSNLLWFSDT
CFVEHNWFHLIGITCGLAIYNSTVVDLHFPLALYKKLLNVKPGLEDLKELSPTEGRSLQE
LLDYPGEDVEETFCLNFTICRESYGVIEQKKLIPGGDNVTVCKDNRQEFVDAYVNYVFQI
SVHEWYTAFSSGFLKVCGGKVLELFQPSELRAMMVGNSNYNWEELEETAIYKGDYSATHP
TVKLFWETFHEFPLEKKKKFLLFLTGSDRIPIYGMASLQIVIQSTASGEEYLPVAHTCYN
LLDLPKYSSKEILSARLTQALDNYEGFSLA
>sp|A8MWY0|K132L_HUMAN UPF0577 protein KIAA1324-like OS=Homo sapiens OX=9606 GN=KIAA1324L PE=1 SV=2
MLFRARGPVRGRGWGRPAEAPRRGRSPPWSPAWICCWALAGCQAAWAGDLPSSSSRPLPP
CQEKDYHFEYTECDSSGSRWRVAIPNSAVDCSGLPDPVRGKECTFSCASGEYLEMKNQVC
SKCGEGTYSLGSGIKFDEWDELPAGFSNIATFMDTVVGPSDSRPDGCNNSSWIPRGNYIE
SNRDDCTVSLIYAVHLKKSGYVFFEYQYVDNNIFFEFFIQNDQCQEMDTTTDKWVKLTDN
GEWGSHSVMLKSGTNILYWRTTGILMGSKAVKPVLVKNITIEGVAYTSECFPCKPGTFSN
KPGSFNCQVCPRNTYSEKGAKECIRCKDDSQFSEEGSSECTERPPCTTKDYFQIHTPCDE
EGKTQIMYKWIEPKICREDLTDAIRLPPSGEKKDCPPCNPGFYNNGSSSCHPCPPGTFSD
GTKECRPCPAGTEPALGFEYKWWNVLPGNMKTSCFNVGNSKCDGMNGWEVAGDHIQSGAG
GSDNDYLILNLHIPGFKPPTSMTGATGSELGRITFVFETLCSADCVLYFMVDINRKSTNV
VESWGGTKEKQAYTHIIFKNATFTFTWAFQRTNQGQDNRRFINDMVKIYSITATNAVDGV
ASSCRACALGSEQSGSSCVPCPPGHYIEKETNQCKECPPDTYLSIHQVYGKEACIPCGPG
SKNNQDHSVCYSDCFFYHEKENQSLHYDFSNLSSVGSLMNGPSFTSKGTKYFHFFNISLC
GHEGKKMALCTNNITDFTVKEIVAGSDDYTNLVGAFVCQSTIIPSESKGFRAALSSQSII
LADTFIGVTVETTLKNINIKEDMFPVPTSQIPDVHFFYKSSTATTSCINGRSTAVKMRCN
PTKSGAGVISVPSKCPAGTCDGCTFYFLWESAEACPLCTEHDFHEIEGACKRGFQETLYV
WNEPKWCIKGISLPEKKLATCETVDFWLKVGAGVGAFTAVLLVALTCYFWKKNQKLEYKY
SKLVMTTNSKECELPAADSCAIMEGEDNEEEVVYSNKQSLLGKLKSLATKEKEDHFESVQ
LKTSRSPNI
>sp|Q3KP66|INAVA_HUMAN Innate immunity activator protein OS=Homo sapiens OX=9606 GN=INAVA PE=1 SV=2
MLQMPKLNEIPPGRAGRREARGEGRWPGQTGPEAARLEWRAQGQAGGARAPWDSWGSSRL
PTQPGPGWSRCPPSLLCALSFQKSTMESKDEVSDTDSGIILQSGPDSPVSPMKELTHAVH
KQQRALEARLEACLEELRRLCLREAELTGTLPAEYPLKPGEKAPKVRRRIGAAYKLDDWA
LHREDPLSSLERQLALQLQITEAARRLCLEENLSRQARRQRKHSMLQEEKKLQELQRCLV
ERRRNSEPPPAAALPLGRELSASDDSSLSDGLLLEEEESQVPKPPPESPAPPSRPLPPQT
LEGLQPTGPEAGSPERAPVQNSPWKETSLDHPYEKPRKSSEPWSESSSPATTPQDGPSAS
SLWLLEPASYHVVPIRGVPGQWQGRTSAPATPEIQGRRGQSQSLRVDSFRAGPEGRGRSA
FPRRRPTHYTVTVPDSCFPATKPPLPHAACHSCSEDSGSDVSSISHPTSPGSSSPDISFL
QPLSPPKTHRHRGAWVPAGSRELVAHHPKLLLPPGYFPAGRYVVVAESPLPPGEWELRRA
APGPAYEEEGTPLRYQRLVPSRSRIVRTPSLKDSPAGRGLSKAAVSEELKWWHERARLRS
TRPHSLDRQGAFRVRSLPLGREGFGRALGPRAQVPTVCVLRRSPDGAPVQVFVPEKGEII
SQV
>sp|P20155|ISK2_HUMAN Serine protease inhibitor Kazal-type 2 OS=Homo sapiens OX=9606 GN=SPINK2 PE=1 SV=2
MALSVLRLALLLLAVTFAASLIPQFGLFSKYRTPNCSQYRLPGCPRHFNPVCGSDMSTYA
NECTLCMKIREGGHNIKIIRNGPC
>sp|Q96MB7|HARB1_HUMAN Putative nuclease HARBI1 OS=Homo sapiens OX=9606 GN=HARBI1 PE=1 SV=1
MAIPITVLDCDLLLYGRGHRTLDRFKLDDVTDEYLMSMYGFPRQFIYYLVELLGANLSRP
TQRSRAISPETQVLAALGFYTSGSFQTRMGDAIGISQASMSRCVANVTEALVERASQFIR
FPADEASIQALKDEFYGLAGMPGVMGVVDCIHVAIKAPNAEDLSYVNRKGLHSLNCLMVC
DIRGTLMTVETNWPGSLQDCAVLQQSSLSSQFEAGMHKDSWLLGDSSFFLRTWLMTPLHI
PETPAEYRYNMAHSATHSVIEKTFRTLCSRFRCLDGSKGALQYSPEKSSHIILACCVLHN
ISLEHGMDVWSSPMTGPMEQPPEEEYEHMESLDLEADRIRQELMLTHFS
>sp|Q9Y287|ITM2B_HUMAN Integral membrane protein 2B OS=Homo sapiens OX=9606 GN=ITM2B PE=1 SV=1
MVKVTFNSALAQKEAKKDEPKSGEEALIIPPDAVAVDCKDPDDVVPVGQRRAWCWCMCFG
LAFMLAGVILGGAYLYKYFALQPDDVYYCGIKYIKDDVILNEPSADAPAALYQTIEENIK
IFEEEEVEFISVPVPEFADSDPANIVHDFNKKLTAYLDLNLDKCYVIPLNTSIVMPPRNL
LELLINIKAGTYLPQSYLIHEHMVITDRIENIDHLGFFIYRLCHDKETYKLQRRETIKGI
QKREASNCFAIRHFENKFAVETLICS
>sp|P01569|IFNA5_HUMAN Interferon alpha-5 OS=Homo sapiens OX=9606 GN=IFNA5 PE=1 SV=1
MALPFVLLMALVVLNCKSICSLGCDLPQTHSLSNRRTLMIMAQMGRISPFSCLKDRHDFG
FPQEEFDGNQFQKAQAISVLHEMIQQTFNLFSTKDSSATWDETLLDKFYTELYQQLNDLE
ACMMQEVGVEDTPLMNVDSILTVRKYFQRITLYLTEKKYSPCAWEVVRAEIMRSFSLSAN
LQERLRRKE
>sp|P05014|IFNA4_HUMAN Interferon alpha-4 OS=Homo sapiens OX=9606 GN=IFNA4 PE=1 SV=2
MALSFSLLMAVLVLSYKSICSLGCDLPQTHSLGNRRALILLAQMGRISHFSCLKDRHDFG
FPEEEFDGHQFQKAQAISVLHEMIQQTFNLFSTEDSSAAWEQSLLEKFSTELYQQLNDLE
ACVIQEVGVEETPLMNEDSILAVRKYFQRITLYLTEKKYSPCAWEVVRAEIMRSLSFSTN
LQKRLRRKD
>sp|P52790|HXK3_HUMAN Hexokinase-3 OS=Homo sapiens OX=9606 GN=HK3 PE=1 SV=2
MDSIGSSGLRQGEETLSCSEEGLPGPSDSSELVQECLQQFKVTRAQLQQIQASLLGSMEQ
ALRGQASPAPAVRMLPTYVGSTPHGTEQGDFVVLELGATGASLRVLWVTLTGIEGHRVEP
RSQEFVIPQEVMLGAGQQLFDFAAHCLSEFLDAQPVNKQGLQLGFSFSFPCHQTGLDRST
LISWTKGFRCSGVEGQDVVQLLRDAIRRQGAYNIDVVAVVNDTVGTMMGCEPGVRPCEVG
LVVDTGTNACYMEEARHVAVLDEDRGRVCVSVEWGSFSDDGALGPVLTTFDHTLDHESLN
PGAQRFEKMIGGLYLGELVRLVLAHLARCGVLFGGCTSPALLSQGSILLEHVAEMEDPST
GAARVHAILQDLGLSPGASDVELVQHVCAAVCTRAAQLCAAALAAVLSCLQHSREQQTLQ
VAVATGGRVCERHPRFCSVLQGTVMLLAPECDVSLIPSVDGGGRGVAMVTAVAARLAAHR
RLLEETLAPFRLNHDQLAAVQAQMRKAMAKGLRGEASSLRMLPTFVRATPDGSERGDFLA
LDLGGTNFRVLLVRVTTGVQITSEIYSIPETVAQGSGQQLFDHIVDCIVDFQQKQGLSGQ
SLPLGFTFSFPCRQLGLDQGILLNWTKGFKASDCEGQDVVSLLREAITRRQAVELNVVAI
VNDTVGTMMSCGYEDPRCEIGLIVGTGTNACYMEELRNVAGVPGDSGRMCINMEWGAFGD
DGSLAMLSTRFDASVDQASINPGKQRFEKMISGMYLGEIVRHILLHLTSLGVLFRGQQIQ
RLQTRDIFKTKFLSEIESDSLALRQVRAILEDLGLPLTSDDALMVLEVCQAVSQRAAQLC
GAGVAAVVEKIRENRGLEELAVSVGVDGTLYKLHPRFSSLVAATVRELAPRCVVTFLQSE
DGSGKGAALVTAVACRLAQLTRV
>sp|O15131|IMA6_HUMAN Importin subunit alpha-6 OS=Homo sapiens OX=9606 GN=KPNA5 PE=1 SV=2
MASPGKDNYRMKSYKNKALNPQEMRRRREEEGIQLRKQKREEQLFKRRNVYLPRNDESML
ESPIQDPDISSTVPIPEEEVVTTDMVQMIFSNNADQQLTATQKFRKLLSKEPNPPIDQVI
QKPGVVQRFVKFLERNENCTLQFEAAWALTNIASGTFLHTKVVIETGAVPIFIKLLNSEH
EDVQEQAVWALGNIAGDNAECRDFVLNCEILPPLLELLTNSNRLTTTRNAVWALSNLCRG
KNPPPNFSKVSPCLNVLSRLLFSSDPDVLADVCWALSYLSDGPNDKIQAVIDSGVCRRLV
ELLMHNDYKVVSPALRAVGNIVTGDDIQTQVILNCSALPCLLHLLSSPKESIRKEACWTV
SNITAGNRAQIQAVIDANIFPVLIEILQKAEFRTRKEAAWAITNATSGGTPEQIRYLVAL
GCIKPLCDLLTVMDSKIVQVALNGLENILRLGEQESKQNGIGINPYCALIEEAYGLDKIE
FLQSHENQEIYQKAFDLIEHYFGVEEDDPSIVPQVDENQQQFIFQQQEAPMDGFQL
>sp|Q9BYI3|HYCCI_HUMAN Hyccin OS=Homo sapiens OX=9606 GN=FAM126A PE=1 SV=2
MFTSEKGVVEEWLSEFKTLPETSLPNYATNLKDKSSLVSSLYKVIQEPQSELLEPVCHQL
FEFYRSGEEQLLQFTLQFLPELIWCYLAVSASRNVHSSGCIEALLLGVYNLEIVDKQGHT
KVLSFTIPSLSKPSVYHEPSSIGSMALTESALSQHGLSKVVYSGPHPQREMLTAQNRFEV
LTFLLLCYNAALTYMPSVSLQSLCQICSRICVCGYPRQHVRKYKGISSRIPVSSGFMVQM
LTGIYFAFYNGEWDLAQKALDDIIYRAQLELYPEPLLVANAIKASLPHGPMKSNKEGTRC
IQVEITPTSSRISRNAVTSMSIRGHRWKRHGNTELTGQEELMEISEVDEGFYSRAASSTS
QSGLSNSSHNCSNKPSIGKNHRRSGGSKTGGKEKETTGESCKDHFARKQTQRAQSENLEL
LSLKRLTLTTSQSLPKPSSHGLAKTAATVFSKSFEQVSGVTVPHNPSSAVGCGAGTDANR
FSACSLQEEKLIYVSERTELPMKHQSGQQRPPSISITLSTD
>sp|P23368|MAOM_HUMAN NAD-dependent malic enzyme, mitochondrial OS=Homo sapiens OX=9606 GN=ME2 PE=1 SV=1
MLSRLRVVSTTCTLACRHLHIKEKGKPLMLNPRTNKGMAFTLQERQMLGLQGLLPPKIET
QDIQALRFHRNLKKMTSPLEKYIYIMGIQERNEKLFYRILQDDIESLMPIVYTPTVGLAC
SQYGHIFRRPKGLFISISDRGHVRSIVDNWPENHVKAVVVTDGERILGLGDLGVYGMGIP
VGKLCLYTACAGIRPDRCLPVCIDVGTDNIALLKDPFYMGLYQKRDRTQQYDDLIDEFMK
AITDRYGRNTLIQFEDFGNHNAFRFLRKYREKYCTFNDDIQGTAAVALAGLLAAQKVISK
PISEHKILFLGAGEAALGIANLIVMSMVENGLSEQEAQKKIWMFDKYGLLVKGRKAKIDS
YQEPFTHSAPESIPDTFEDAVNILKPSTIIGVAGAGRLFTPDVIRAMASINERPVIFALS
NPTAQAECTAEEAYTLTEGRCLFASGSPFGPVKLTDGRVFTPGQGNNVYIFPGVALAVIL
CNTRHISDSVFLEAAKALTSQLTDEELAQGRLYPPLANIQEVSINIAIKVTEYLYANKMA
FRYPEPEDKAKYVKERTWRSEYDSLLPDVYEWPESASSPPVITE
>sp|Q9NQS7|INCE_HUMAN Inner centromere protein OS=Homo sapiens OX=9606 GN=INCENP PE=1 SV=3
MGTTAPGPIHLLELCDQKLMEFLCNMDNKDLVWLEEIQEEAERMFTREFSKEPELMPKTP
SQKNRRKKRRISYVQDENRDPIRRRLSRRKSRSSQLSSRRLRSKDSVEKLATVVGENGSV
LRRVTRAAAAAAAATMALAAPSSPTPESPTMLTKKPEDNHTQCQLVPVVEIGISERQNAE
QHVTQLMSTEPLPRTLSPTPASATAPTSQGIPTSDEESTPKKSKARILESITVSSLMATP
QDPKGQGVGTGRSASKLRIAQVSPGPRDSPAFPDSPWRERVLAPILPDNFSTPTGSRTDS
QSVRHSPIAPSSPSPQVLAQKYSLVAKQESVVRRASRRLAKKTAEEPAASGRIICHSYLE
RLLNVEVPQKVGSEQKEPPEEAEPVAAAEPEVPENNGNNSWPHNDTEIANSTPNPKPAAS
SPETPSAGQQEAKTDQADGPREPPQSARRKRSYKQAVSELDEEQHLEDEELQPPRSKTPS
SPCPASKVVRPLRTFLHTVQRNQMLMTPTSAPRSVMKSFIKRNTPLRMDPKCSFVEKERQ
RLENLRRKEEAEQLRRQKVEEDKRRRLEEVKLKREERLRKVLQARERVEQMKEEKKKQIE
QKFAQIDEKTEKAKEERLAEEKAKKKAAAKKMEEVEARRKQEEEARRLRWLQQEEEERRH
QELLQKKKEEEQERLRKAAEAKRLAEQREQERREQERREQERREQERREQERREQERQLA
EQERRREQERLQAERELQEREKALRLQKEQLQRELEEKKKKEEQQRLAERQLQEEQEKKA
KEAAGASKALNVTVDVQSPACTSYQMTPQGHRAPPKINPDNYGMDLNSDDSTDDEAHPRK
PIPTWARGTPLSQAIIHQYYHPPNLLELFGTILPLDLEDIFKKSKPRYHKRTSSAVWNSP
PLQGARVPSSLAYSLKKH
>sp|P14652|HXB2_HUMAN Homeobox protein Hox-B2 OS=Homo sapiens OX=9606 GN=HOXB2 PE=1 SV=1
MNFEFEREIGFINSQPSLAECLTSFPAVLETFQTSSIKESTLIPPPPPFEQTFPSLQPGA
STLQRPRSQKRAEDGPALPPPPPPPLPAAPPAPEFPWMKEKKSAKKPSQSATSPSPAASA
VPASGVGSPADGLGLPEAGGGGARRLRTAYTNTQLLELEKEFHFNKYLCRPRRVEIAALL
DLTERQVKVWFQNRRMKHKRQTQHREPPDGEPACPGALEDICDPAEEPAASPGGPSASRA
AWEACCHPPEVVPGALSADPRPLAVRLEGAGASSPGCALRGAGGLEPGPLPEDVFSGRQD
SPFLPDLNFFAADSCLQLSGGLSPSLQGSLDSPVPFSEEELDFFTSTLCAIDLQFP
>sp|Q02535|ID3_HUMAN DNA-binding protein inhibitor ID-3 OS=Homo sapiens OX=9606 GN=ID3 PE=1 SV=2
MKALSPVRGCYEAVCCLSERSLAIARGRGKGPAAEEPLSLLDDMNHCYSRLRELVPGVPR
GTQLSQVEILQRVIDYILDLQVVLAEPAPGPPDGPHLPIQTAELTPELVISNDKRSFCH
>sp|P83105|HTRA4_HUMAN Serine protease HTRA4 OS=Homo sapiens OX=9606 GN=HTRA4 PE=2 SV=1
MIRPQLRTAGLGRCLLPGLLLLLVPVLWAGAEKLHTQPSCPAVCQPTRCPALPTCALGTT
PVFDLCRCCRVCPAAEREVCGGAQGQPCAPGLQCLQPLRPGFPSTCGCPTLGGAVCGSDR
RTYPSMCALRAENRAARRLGKVPAVPVQWGNCGDTGTRSAGPLRRNYNFIAAVVEKVAPS
VVHVQLWGRLLHGSRLVPVYSGSGFIVSEDGLIITNAHVVRNQQWIEVVLQNGARYEAVV
KDIDLKLDLAVIKIESNAELPVLMLGRSSDLRAGEFVVALGSPFSLQNTATAGIVSTKQR
GGKELGMKDSDMDYVQIDATINYGNSGGPLVNLDGDVIGVNSLRVTDGISFAIPSDRVRQ
FLAEYHEHQMKGKAFSNKKYLGLQMLSLTVPLSEELKMHYPDFPDVSSGVYVCKVVEGTA
AQSSGLRDHDVIVNINGKPITTTTDVVKALDSDSLSMAVLRGKDNLLLTVIPETIN
>sp|P33241|LSP1_HUMAN Lymphocyte-specific protein 1 OS=Homo sapiens OX=9606 GN=LSP1 PE=1 SV=1
MAEASSDPGAEEREELLGPTAQWSVEDEEEAVHEQCQHERDRQLQAQDEEGGGHVPERPK
QEMLLSLKPSEAPELDEDEGFGDWSQRPEQRQQHEGAQGALDSGEPPQCRSPEGEQEDRP
GLHAYEKEDSDEVHLEELSLSKEGPGPEDTVQDNLGAAGAEEEQEEHQKCQQPRTPSPLV
LEGTIEQSSPPLSPTTKLIDRTESLNRSIEKSNSVKKSQPDLPISKIDQWLEQYTQAIET
AGRTPKLARQASIELPSMAVASTKSRWETGEVQAQSAAKTPSCKDIVAGDMSKKSLWEQK
GGSKTSSTIKSTPSGKRYKFVATGHGKYEKVLVEGGPAP
>sp|P10412|H14_HUMAN Histone H1.4 OS=Homo sapiens OX=9606 GN=H1-4 PE=1 SV=2
MSETAPAAPAAPAPAEKTPVKKKARKSAGAAKRKASGPPVSELITKAVAASKERSGVSLA
ALKKALAAAGYDVEKNNSRIKLGLKSLVSKGTLVQTKGTGASGSFKLNKKAASGEAKPKA
KKAGAAKAKKPAGAAKKPKKATGAATPKKSAKKTPKKAKKPAAAAGAKKAKSPKKAKAAK
PKKAPKSPAKAKAVKPKAAKPKTAKPKAAKPKKAAAKKK
>sp|Q96FF7|MISP3_HUMAN Uncharacterized protein MISP3 OS=Homo sapiens OX=9606 GN=MISP3 PE=2 SV=4
METPIEREIRRSCEREESLRRSRGLSPGRAGRELVELRVRPVLNLPGPGPALPRALERAR
AGAQMQRDIEREAHRQAALARPAVPEPRARSPPQPLGELKRFFEAAAGSGSSAGAGDGAG
PQRLPEPGGRPRSAVQGGCRVLGSAPPPFTPSLLEQEVRAVREREQELQRQRRSVYGTAE
FKEPTPSLTASRGDGKLVVIWPPRRKVSENGLEQEERKP
>sp|Q674X7|KAZRN_HUMAN Kazrin OS=Homo sapiens OX=9606 GN=KAZN PE=1 SV=2
MMEDNKQLALRIDGAVQSASQEVTNLRAELTATNRRLAELSGGGGPGPGPGAAASASAAG
DSAATNMENPQLGAQVLLREEVSRLQEEVHLLRQMKEMLAKDLEESQGGKSSEVLSATEL
RVQLAQKEQELARAKEALQAMKADRKRLKGEKTDLVSQMQQLYATLESREEQLRDFIRNY
EQHRKESEDAVKALAKEKDLLEREKWELRRQAKEATDHATALRSQLDLKDNRMKELEAEL
AMAKQSLATLTKDVPKRHSLAMPGETVLNGNQEWVVQADLPLTAAIRQSQQTLYHSHPPH
PADRQAVRVSPCHSRQPSVISDASAAEGDRSSTPSDINSPRHRTHSLCNGDSPGPVQKNL
HNPIVQSLEDLEDQKRKKKKEKMGFGSISRVFARGKQRKSLDPGLFDDSDSQCSPTRQSL
SLSEGEEQMDRLQQVELVRTTPMSHWKAGTVQAWLEVVMAMPMYVKACTENVKSGKVLLS
LSDEDLQLGLGVCSSLHRRKLRLAIEDYRDAEAGRSLSKAAELDHHWVAKAWLNDIGLSQ
YSQAFQNHLVDGRMLNSLMKRDLEKHLNVSKKFHQVSILLGIELLYQVNFSREALQERRA
RCETQNIDPVVWTNQRVLKWVRDIDLKEYADNLTNSGVHGAVLVLEPTFNAEAMATALGI
PSGKHILRRHLAEEMSAVFHPANSTGIREAERFGTPPGRASSVTRAGKEENSSGLKYKAG
RLPLGKIGRGFSSKDPDFHDDYGSLQNEDCGDDDPQSRLEQCRLEGYNSLEVTNV
>sp|O14960|LECT2_HUMAN Leukocyte cell-derived chemotaxin-2 OS=Homo sapiens OX=9606 GN=LECT2 PE=1 SV=2
MFSTKALLLAGLISTALAGPWANICAGKSSNEIRTCDRHGCGQYSAQRSQRPHQGVDILC
SAGSTVYAPFTGMIVGQEKPYQNKNAINNGVRISGRGFCVKMFYIKPIKYKGPIKKGEKL
GTLLPLQKVYPGIQSHVHIENCDSSDPTAYL
>sp|Q5GLZ8|HERC4_HUMAN Probable E3 ubiquitin-protein ligase HERC4 OS=Homo sapiens OX=9606 GN=HERC4 PE=1 SV=1
MLCWGNASFGQLGLGGIDEEIVLEPRKSDFFINKRVRDVGCGLRHTVFVLDDGTVYTCGC
NDLGQLGHEKSRKKPEQVVALDAQNIVAVSCGEAHTLALNDKGQVYAWGLDSDGQLGLVG
SEECIRVPRNIKSLSDIQIVQVACGYYHSLALSKASEVFCWGQNKYGQLGLGTDCKKQTS
PQLLKSLLGIPFMQVAAGGAHSFVLTLSGAIFGWGRNKFGQLGLNDENDRYVPNLLKSLR
SQKIVYICCGEDHTAALTKEGGVFTFGAGGYGQLGHNSTSHEINPRKVFELMGSIVTEIA
CGRQHTSAFVPSSGRIYSFGLGGNGQLGTGSTSNRKSPFTVKGNWYPYNGQCLPDIDSEE
YFCVKRIFSGGDQSFSHYSSPQNCGPPDDFRCPNPTKQIWTVNEALIQKWLSYPSGRFPV
EIANEIDGTFSSSGCLNGSFLAVSNDDHYRTGTRFSGVDMNAARLLFHKLIQPDHPQISQ
QVAASLEKNLIPKLTSSLPDVEALRFYLTLPECPLMSDSNNFTTIAIPFGTALVNLEKAP
LKVLENWWSVLEPPLFLKIVELFKEVVVHLLKLYKIGIPPSERRIFNSFLHTALKVLEIL
HRVNEKMGQIIQYDKFYIHEVQELIDIRNDYINWVQQQAYGMDVNHGLTELADIPVTICT
YPFVFDAQAKTTLLQTDAVLQMQMAIDQAHRQNVSSLFLPVIESVNPCLILVVRRENIVG
DAMEVLRKTKNIDYKKPLKVIFVGEDAVDAGGVRKEFFLLIMRELLDPKYGMFRYYEDSR
LIWFSDKTFEDSDLFHLIGVICGLAIYNCTIVDLHFPLALYKKLLKKKPSLDDLKELMPD
VGRSMQQLLDYPEDDIEETFCLNFTITVENFGATEVKELVLNGADTAVNKQNRQEFVDAY
VDYIFNKSVASLFDAFHAGFHKVCGGKVLLLFQPNELQAMVIGNTNYDWKELEKNTEYKG
EYWAEHPTIKIFWEVFHELPLEKKKQFLLFLTGSDRIPILGMKSLKLVIQSTGGGEEYLP
VSHTCFNLLDLPKYTEKETLRSKLIQAIDHNEGFSLI
>sp|P14651|HXB3_HUMAN Homeobox protein Hox-B3 OS=Homo sapiens OX=9606 GN=HOXB3 PE=2 SV=2
MQKATYYDNAAAALFGGYSSYPGSNGFGFDVPPQPPFQAATHLEGDYQRSACSLQSLGNA
APHAKSKELNGSCMRPGLAPEPLSAPPGSPPPSAAPTSATSNSSNGGGPSKSGPPKCGPG
TNSTLTKQIFPWMKESRQTSKLKNNSPGTAEGCGGGGGGGGGGGSGGSGGGGGGGGGGDK
SPPGSAASKRARTAYTSAQLVELEKEFHFNRYLCRPRRVEMANLLNLSERQIKIWFQNRR
MKYKKDQKAKGLASSSGGPSPAGSPPQPMQSTAGFMNALHSMTPSYESPSPPAFGKAHQN
AYALPSNYQPPLKGCGAPQKYPPTPAPEYEPHVLQANGGAYGTPTMQGSPVYVGGGGYAD
PLPPPAGPSLYGLNHLSHHPSGNLDYNGAPPMAPSQHHGPCEPHPTYTDLSSHHAPPPQG
RIQEAPKLTHL
>sp|P0DP01|HV108_HUMAN Immunoglobulin heavy variable 1-8 OS=Homo sapiens OX=9606 GN=IGHV1-8 PE=3 SV=1
MDWTWRILFLVAAATSAHSQVQLVQSGAEVKKPGASVKVSCKASGYTFTSYDINWVRQAT
GQGLEWMGWMNPNSGNTGYAQKFQGRVTMTRNTSISTAYMELSSLRSEDTAVYYCAR
>sp|Q9H293|IL25_HUMAN Interleukin-25 OS=Homo sapiens OX=9606 GN=IL25 PE=1 SV=1
MRERPRLGEDSSLISLFLQVVAFLAMVMGTHTYSHWPSCCPSKGQDTSEELLRWSTVPVP
PLEPARPNRHPESCRASEDGPLNSRAISPWRYELDRDLNRLPQDLYHARCLCPHCVSLQT
GSHMDPRGNSELLYHNQTVFYRRPCHGEKGTHKGYCLERRLYRVSLACVCVRPRVMG
>sp|Q9NVH2|INT7_HUMAN Integrator complex subunit 7 OS=Homo sapiens OX=9606 GN=INTS7 PE=1 SV=1
MASNSTKSFLADAGYGEQELDANSALMELDKGLRSGKLGEQCEAVVRFPRLFQKYPFPIL
INSAFLKLADVFRVGNNFLRLCVLKVTQQSEKHLEKILNVDEFVKRIFSVIHSNDPVARA
ITLRMLGSLASIIPERKNAHHSIRQSLDSHDNVEVEAAVFAAANFSAQSKDFAVGICNKI
SEMIQGLATPVDLKLKLIPILQHMHHDAILASSARQLLQQLVTSYPSTKMVIVSLHTFTL
LAASSLVDTPKQIQLLLQYLKNDPRKAVKRLAIQDLKLLANKTPHTWSRENIQALCECAL
QTPYDSLKLGMLSVLSTLSGTIAIKHYFSIVPGNVSSSPRSSDLVKLAQECCYHNNRGIA
AHGVRVLTNITVSCQEKDLLALEQDAVFGLESLLVLCSQDDSPGAQATLKIALNCMVKLA
KGRPHLSQSVVETLLTQLHSAQDAARILMCHCLAAIAMQLPVLGDGMLGDLMELYKVIGR
SATDKQQELLVSLATVIFVASQKALSVESKAVIKQQLESVSNGWTVYRIARQASRMGNHD
MAKELYQSLLTQVASEHFYFWLNSLKEFSHAEQCLTGLQEENYSSALSCIAESLKFYHKG
IASLTAASTPLNPLSFQCEFVKLRIDLLQAFSQLICTCNSLKTSPPPAIATTIAMTLGND
LQRCGRISNQMKQSMEEFRSLASRYGDLYQASFDADSATLRNVELQQQSCLLISHAIEAL
ILDPESASFQEYGSTGTAHADSEYERRMMSVYNHVLEEVESLNRKYTPVSYMHTACLCNA
IIALLKVPLSFQRYFFQKLQSTSIKLALSPSPRNPAEPIAVQNNQQLALKVEGVVQHGSK
PGLFRKIQSVCLNVSSTLQSKSGQDYKIPIDNMTNEMEQRVEPHNDYFSTQFLLNFAILG
THNITVESSVKDANGIVWKTGPRTTIFVKSLEDPYSQQIRLQQQQAQQPLQQQQQRNAYT
RF
>sp|P51610|HCFC1_HUMAN Host cell factor 1 OS=Homo sapiens OX=9606 GN=HCFC1 PE=1 SV=2
MASAVSPANLPAVLLQPRWKRVVGWSGPVPRPRHGHRAVAIKELIVVFGGGNEGIVDELH
VYNTATNQWFIPAVRGDIPPGCAAYGFVCDGTRLLVFGGMVEYGKYSNDLYELQASRWEW
KRLKAKTPKNGPPPCPRLGHSFSLVGNKCYLFGGLANDSEDPKNNIPRYLNDLYILELRP
GSGVVAWDIPITYGVLPPPRESHTAVVYTEKDNKKSKLVIYGGMSGCRLGDLWTLDIDTL
TWNKPSLSGVAPLPRSLHSATTIGNKMYVFGGWVPLVMDDVKVATHEKEWKCTNTLACLN
LDTMAWETILMDTLEDNIPRARAGHCAVAINTRLYIWSGRDGYRKAWNNQVCCKDLWYLE
TEKPPPPARVQLVRANTNSLEVSWGAVATADSYLLQLQKYDIPATAATATSPTPNPVPSV
PANPPKSPAPAAAAPAVQPLTQVGITLLPQAAPAPPTTTTIQVLPTVPGSSISVPTAART
QGVPAVLKVTGPQATTGTPLVTMRPASQAGKAPVTVTSLPAGVRMVVPTQSAQGTVIGSS
PQMSGMAALAAAAAATQKIPPSSAPTVLSVPAGTTIVKTMAVTPGTTTLPATVKVASSPV
MVSNPATRMLKTAAAQVGTSVSSATNTSTRPIITVHKSGTVTVAQQAQVVTTVVGGVTKT
ITLVKSPISVPGGSALISNLGKVMSVVQTKPVQTSAVTGQASTGPVTQIIQTKGPLPAGT
ILKLVTSADGKPTTIITTTQASGAGTKPTILGISSVSPSTTKPGTTTIIKTIPMSAIITQ
AGATGVTSSPGIKSPITIITTKVMTSGTGAPAKIITAVPKIATGHGQQGVTQVVLKGAPG
QPGTILRTVPMGGVRLVTPVTVSAVKPAVTTLVVKGTTGVTTLGTVTGTVSTSLAGAGGH
STSASLATPITTLGTIATLSSQVINPTAITVSAAQTTLTAAGGLTTPTITMQPVSQPTQV
TLITAPSGVEAQPVHDLPVSILASPTTEQPTATVTIADSGQGDVQPGTVTLVCSNPPCET
HETGTTNTATTTVVANLGGHPQPTQVQFVCDRQEAAASLVTSTVGQQNGSVVRVCSNPPC
ETHETGTTNTATTATSNMAGQHGCSNPPCETHETGTTNTATTAMSSVGANHQRDARRACA
AGTPAVIRISVATGALEAAQGSKSQCQTRQTSATSTTMTVMATGAPCSAGPLLGPSMARE
PGGRSPAFVQLAPLSSKVRLSSPSIKDLPAGRHSHAVSTAAMTRSSVGAGEPRMAPVCES
LQGGSPSTTVTVTALEALLCPSATVTQVCSNPPCETHETGTTNTATTSNAGSAQRVCSNP
PCETHETGTTHTATTATSNGGTGQPEGGQQPPAGRPCETHQTTSTGTTMSVSVGALLPDA
TSSHRTVESGLEVAAAPSVTPQAGTALLAPFPTQRVCSNPPCETHETGTTHTATTVTSNM
SSNQDPPPAASDQGEVESTQGDSVNITSSSAITTTVSSTLTRAVTTVTQSTPVPGPSVPP
PEELQVSPGPRQQLPPRQLLQSASTALMGESAEVLSASQTPELPAAVDLSSTGEPSSGQE
SAGSAVVATVVVQPPPPTQSEVDQLSLPQELMAEAQAGTTTLMVTGLTPEELAVTAAAEA
AAQAAATEEAQALAIQAVLQAAQQAVMGTGEPMDTSEAAATVTQAELGHLSAEGQEGQAT
TIPIVLTQQELAALVQQQQLQEAQAQQQHHHLPTEALAPADSLNDPAIESNCLNELAGTV
PSTVALLPSTATESLAPSNTFVAPQPVVVASPAKLQAAATLTEVANGIESLGVKPDLPPP
PSKAPMKKENQWFDVGVIKGTNVMVTHYFLPPDDAVPSDDDLGTVPDYNQLKKQELQPGT
AYKFRVAGINACGRGPFSEISAFKTCLPGFPGAPCAIKISKSPDGAHLTWEPPSVTSGKI
IEYSVYLAIQSSQAGGELKSSTPAQLAFMRVYCGPSPSCLVQSSSLSNAHIDYTTKPAII
FRIAARNEKGYGPATQVRWLQETSKDSSGTKPANKRPMSSPEMKSAPKKSKADGQ
>sp|Q9NQX7|ITM2C_HUMAN Integral membrane protein 2C OS=Homo sapiens OX=9606 GN=ITM2C PE=1 SV=1
MVKISFQPAVAGIKGDKADKASASAPAPASATEILLTPAREEQPPQHRSKRGGSVGGVCY
LSMGMVVLLMGLVFASVYIYRYFFLAQLARDNFFRCGVLYEDSLSSQVRTQMELEEDVKI
YLDENYERINVPVPQFGGGDPADIIHDFQRGLTAYHDISLDKCYVIELNTTIVLPPRNFW
ELLMNVKRGTYLPQTYIIQEEMVVTEHVSDKEALGSFIYHLCNGKDTYRLRRRATRRRIN
KRGAKNCNAIRHFENTFVVETLICGVV
>sp|Q9NP60|IRPL2_HUMAN X-linked interleukin-1 receptor accessory protein-like 2 OS=Homo sapiens OX=9606 GN=IL1RAPL2 PE=2 SV=1
MKPPFLLALVVCSVVSTNLKMVSKRNSVDGCIDWSVDLKTYMALAGEPVRVKCALFYSYI
RTNYSTAQSTGLRLMWYKNKGDLEEPIIFSEVRMSKEEDSIWFHSAEAQDSGFYTCVLRN
STYCMKVSMSLTVAENESGLCYNSRIRYLEKSEVTKRKEISCPDMDDFKKSDQEPDVVWY
KECKPKMWRSIIIQKGNALLIQEVQEEDGGNYTCELKYEGKLVRRTTELKVTALLTDKPP
KPLFPMENQPSVIDVQLGKPLNIPCKAFFGFSGESGPMIYWMKGEKFIEELAGHIREGEI
RLLKEHLGEKEVELALIFDSVVEADLANYTCHVENRNGRKHASVLLRKKDLIYKIELAGG
LGAIFLLLVLLVVIYKCYNIELMLFYRQHFGADETNDDNKEYDAYLSYTKVDQDTLDCDN
PEEEQFALEVLPDVLEKHYGYKLFIPERDLIPSGTYMEDLTRYVEQSRRLIIVLTPDYIL
RRGWSIFELESRLHNMLVSGEIKVILIECTELKGKVNCQEVESLKRSIKLLSLIKWKGSK
SSKLNSKFWKHLVYEMPIKKKEMLPRCHVLDSAEQGLFGELQPIPSIAMTSTSATLVSSQ
ADLPEFHPSDSMQIRHCCRGYKHEIPATTLPVPSLGNHHTYCNLPLTLLNGQLPLNNTLK
DTQEFHRNSSLLPLSSKELSFTSDIW
>sp|Q9H6X5|CS044_HUMAN Uncharacterized protein C19orf44 OS=Homo sapiens OX=9606 GN=C19orf44 PE=1 SV=1
MASARKASRPMRDVFGDFSDVSLEDSTMEEIRNFQISRNLTKIAPGHSRFLKRNQTLDEK
HLLLKENPVLGSGPRLASCRPPTTASRIRANAALMKLAQLETRIMNRKLQRNLSDTESDS
MTADAGLPKRADRILSGGALELASQNTDKTSQNQARELPVTENNAQNAKVSRFLKKKQAP
VENISPEAPAGKERTLQTPKQKEPARTFDSPDSDEEEMKVLLGSLMDSSREKNTNQGFSS
ANVSEEEERKLFSVPSQLRAFTVPSVELSSAKPSQTSHLPTSLAADRTLHSTRSRADYPQ
SHVSSDTASHTPSVSITGAFSNSVSLKMGHVKLVSSPGRSEAETVDEPVSEGADDSLDEF
RINILSLDGLAPAVSENSDLEQEEESAQRQKTAGKIFRAEASTGQDAPRQAQARSWASQG
KAASAEGDESEVSEHLSASSASAIQQDSTSSMQPPSEAPMVNTVSSAYSEDFENSPSLTA
SEPTAHSKESLDRTLDALSESSSSVKTDLPQTAESRKKSGRHVTRVLVKDTAVQTPDPAF
TYEWTKVASMAAMGPALGGAYVDPTPIANHVISADAIEALTAYSPAVLALHDVLKQQLSL
TQQFIQASRHLHASLLRSLDADSFHYHTLEEAKEYIRCHRPAPLTMEDALEEVNKEL
>sp|P86791|CCZ1_HUMAN Vacuolar fusion protein CCZ1 homolog OS=Homo sapiens OX=9606 GN=CCZ1 PE=1 SV=1
MAAAAAGAGSGPWAAQEKQFPPALLSFFIYNPRFGPREGQEENKILFYHPNEVEKNEKIR
NVGLCEAIVQFTRTFSPSKPAKSLHTQKNRQFFNEPEENFWMVMVVRNPIIEKQSKDGKP
VIEYQEEELLDKVYSSVLRQCYSMYKLFNGTFLKAMEDGGVKLLKERLEKFFHRYLQTLH
LQSCDLLDIFGGISFFPLDKMTYLKIQSFINRMEESLNIVKYTAFLYNDQLIWSGLEQDD
MRILYKYLTTSLFPRHIEPELAGRDSPIRAEMPGNLQHYGRFLTGPLNLNDPDAKCRFPK
IFVNTDDTYEELHLIVYKAMSAAVCFMIDASVHPTLDFCRRLDSIVGPQLTVLASDICEQ
FNINKRMSGSEKEPQFKFIYFNHMNLAEKSTVHMRKTPSVSLTSVHPDLMKILGDINSDF
TRVDEDEEIIVKAMSDYWVVGKKSDRRELYVILNQKNANLIEVNEEVKKLCATQFNNIFF
LD
>sp|A0PK11|CLRN2_HUMAN Clarin-2 OS=Homo sapiens OX=9606 GN=CLRN2 PE=2 SV=1
MPGWFKKAWYGLASLLSFSSFILIIVALVVPHWLSGKILCQTGVDLVNATDRELVKFIGD
IYYGLFRGCKVRQCGLGGRQSQFTIFPHLVKELNAGLHVMILLLLFLALALALVSMGFAI
LNMIQVPYRAVSGPGGICLWNVLAGGVVALAIASFVAAVKFHDLTERIANFQEKLFQFVV
VEEQYEESFWICVASASAHAANLVVVAISQIPLPEIKTKIEEATVTAEDILY
>sp|Q8WY36|BBX_HUMAN HMG box transcription factor BBX OS=Homo sapiens OX=9606 GN=BBX PE=1 SV=1
MKGSNRNKDHSAEGEGVGKRPKRKCLQWHPLLAKKLLDFSEEEEEEDEEEDIDKVQLLGA
DGLEQDVGETEDDESPEQRARRPMNAFLLFCKRHRSLVRQEHPRLDNRGATKILADWWAV
LDPKEKQKYTDMAKEYKDAFMKANPGYKWCPTTNKPVKSPTPTVNPRKKLWAFPSDSSRD
LPSPKKAKTEEMPQLNFGMADPTQMGGLSMLLLAGEHALGTPEVSSGTCRPDVSESPELR
QKSPLFQFAEISSSTSHSDASTKQCQTSALFQFAEISSNTSQLGGAEPVKRCGKSALFQL
AEMCLASEGMKMEESKLIKAKESDGGRIKELEKGKEEKEIKMEKTDETRLQKEAEFEKSA
KENLRDSKELRNFEALQIDDIMAIKMEDPKEIRKEELEEDHKCSHFPDFSYSASSKIIIS
DVPSRKDHMCHPHGIMIIEDPAALNKPEKLKKKKKKSKMDRHGNDKSTPKKTCKKRQSSE
SDIESVIYTIEAVAKGDWGIEKLGDTPRKKVRTSSSGKGSILDAKPPKKKVKSREKKMSK
EKSSDTTKESRPPDFISISASKNISGETPEGIKAEPLTPMEDALPPSLSGQAKPEDSDCH
RKIETCGSRKSERSCKGALYKTLVSEGMLTSLRANVDRGKRSSGKGNSSDHEGCWNEESW
TFSQSGTSGSKKFKKTKPKEDCLLGSAKLDEEFEKKFNSLPQYSPVTFDRKCVPVPRKKK
KTGNVSSEPTKTSKGPFQSQKKNLFHKIVSKYKHKKEKPNVPEKGSGDKWSNKQLFLDAI
HPTEAIFSEDRNTMEPVHKVKNIPSIFNTPEPTTTQEPLVGSQKRKARKTKITHLVRTAD
GRVSPAGGTLDDKPKEQLQRSLPKATETDCNDKCSHNTEVGETRSSTPEMPAVSAFFSLA
ALAEVAAMENVHRGQRSTPLTHDGQPKEMPQAPVLISCADQ
>sp|P62330|ARF6_HUMAN ADP-ribosylation factor 6 OS=Homo sapiens OX=9606 GN=ARF6 PE=1 SV=2
MGKVLSKIFGNKEMRILMLGLDAAGKTTILYKLKLGQSVTTIPTVGFNVETVTYKNVKFN
VWDVGGQDKIRPLWRHYYTGTQGLIFVVDCADRDRIDEARQELHRIINDREMRDAIILIF
ANKQDLPDAMKPHEIQEKLGLTRIRDRNWYVQPSCATSGDGLYEGLTWLTSNYKS
>sp|Q9Y4X3|CCL27_HUMAN C-C motif chemokine 27 OS=Homo sapiens OX=9606 GN=CCL27 PE=1 SV=1
MKGPPTFCSLLLLSLLLSPDPTAAFLLPPSTACCTQLYRKPLSDKLLRKVIQVELQEADG
DCHLQAFVLHLAQRSICIHPQNPSLSQWFEHQERKLHGTLPKLNFGMLRKMG
>sp|Q6IMN6|CAPR2_HUMAN Caprin-2 OS=Homo sapiens OX=9606 GN=CAPRIN2 PE=1 SV=1
MEVQVSQASLGFELTSVEKSLREWSRLSREVIAWLCPSSPNFILNFPPPPSASSVSMVQL
FSSPFGYQSPSGHSEEEREGNMKSAKPQVNHSQHGESQRALSPLQSTLSSAASPSQAYET
YIENGLICLKHKIRNIEKKKLKLEDYKDRLKSGEHLNPDQLEAVEKYEEVLHNLEFAKEL
QKTFSGLSLDLLKAQKKAQRREHMLKLEAEKKKLRTILQVQYVLQNLTQEHVQKDFKGGL
NGAVYLPSKELDYLIKFSKLTCPERNESLSVEDQMEQSSLYFWDLLEGSEKAVVGTTYKH
LKDLLSKLLNSGYFESIPVPKNAKEKEVPLEEEMLIQSEKKTQLSKTESVKESESLMEFA
QPEIQPQEFLNRRYMTEVDYSNKQGEEQPWEADYARKPNLPKRWDMLTEPDGQEKKQESF
KSWEASGKHQEVSKPAVSLEQRKQDTSKLRSTLPEEQKKQEISKSKPSPSQWKQDTPKSK
AGYVQEEQKKQETPKLWPVQLQKEQDPKKQTPKSWTPSMQSEQNTTKSWTTPMCEEQDSK
QPETPKSWENNVESQKHSLTSQSQISPKSWGVATASLIPNDQLLPRKLNTEPKDVPKPVH
QPVGSSSTLPKDPVLRKEKLQDLMTQIQGTCNFMQESVLDFDKPSSAIPTSQPPSATPGS
PVASKEQNLSSQSDFLQEPLQATSSPVTCSSNACLVTTDQASSGSETEFMTSETPEAAIP
PGKQPSSLASPNPPMAKGSEQGFQSPPASSSSVTINTAPFQAMQTVFNVNAPLPPRKEQE
IKESPYSPGYNQSFTTASTQTPPQCQLPSIHVEQTVHSQETAANYHPDGTIQVSNGSLAF
YPAQTNVFPRPTQPFVNSRGSVRGCTRGGRLITNSYRSPGGYKGFDTYRGLPSISNGNYS
QLQFQAREYSGAPYSQRDNFQQCYKRGGTSGGPRANSRAGWSDSSQVSSPERDNETFNSG
DSGQGDSRSMTPVDVPVTNPAATILPVHVYPLPQQMRVAFSAARTSNLAPGTLDQPIVFD
LLLNNLGETFDLQLGRFNCPVNGTYVFIFHMLKLAVNVPLYVNLMKNEEVLVSAYANDGA
PDHETASNHAILQLFQGDQIWLRLHRGAIYGSSWKYSTFSGYLLYQD
>sp|Q5BKX5|CS054_HUMAN UPF0692 protein C19orf54 OS=Homo sapiens OX=9606 GN=C19orf54 PE=1 SV=2
MTSPCSPPLKPPISPPKTPVPQASSIPSPPLPPSPLDFSALPSPPWSQQTPVPPPLPLPP
PPAATGPAPRHVFGLEKSQLLKEAFDKAGPVPKGREDVKRLLKLHKDRFRGDLRWILFCA
DLPSLIQEGPQCGLVALWMAGTLLSPPSGVPLERLIRVATERGYTAQGEMFSVADMGRLA
QEVLGCQAKLLSGGLGGPNRDLVLQHLVTGHPLLIPYDEDFNHEPCQRKGHKAHWAVSAG
VLLGVRAVPSLGYTEDPELPGLFHPVLGTPCQPPSLPEEGSPGAVYLLSKQGKSWHYQLW
DYDQVRESNLQLTDFSPSRATDGRVYVVPVGGVRAGLCGQALLLTPQDCSH
>sp|Q5TA50|CPTP_HUMAN Ceramide-1-phosphate transfer protein OS=Homo sapiens OX=9606 GN=CPTP PE=1 SV=1
MDDSETGFNLKVVLVSFKQCLDEKEEVLLDPYIASWKGLVRFLNSLGTIFSFISKDVVSK
LRIMERLRGGPQSEHYRSLQAMVAHELSNRLVDLERRSHHPESGCRTVLRLHRALHWLQL
FLEGLRTSPEDARTSALCADSYNASLAAYHPWVVRRAVTVAFCTLPTREVFLEAMNVGPP
EQAVQMLGEALPFIQRVYNVSQKLYAEHSLLDLP
>sp|Q9NQ33|ASCL3_HUMAN Achaete-scute homolog 3 OS=Homo sapiens OX=9606 GN=ASCL3 PE=2 SV=2
MDNRGNSSLPDKLPIFPDSARLPLTRSFYLEPMVTFHVHPEAPVSSPYSEELPRLPFPSD
SLILGNYSEPCPFSFPMPYPNYRGCEYSYGPAFTRKRNERERQRVKCVNEGYAQLRHHLP
EEYLEKRLSKVETLRAAIKYINYLQSLLYPDKAETKNNPGKVSSMIATTSHHADPMFRIV
>sp|Q8N4T0|CBPA6_HUMAN Carboxypeptidase A6 OS=Homo sapiens OX=9606 GN=CPA6 PE=1 SV=2
MKCLGKRRGQAAAFLPLCWLFLKILQPGHSHLYNNRYAGDKVIRFIPKTEEEAYALKKIS
YQLKVDLWQPSSISYVSEGTVTDVHIPQNGSRALLAFLQEANIQYKVLIEDLQKTLEKGS
SLHTQRNRRSLSGYNYEVYHSLEEIQNWMHHLNKTHSGLIHMFSIGRSYEGRSLFILKLG
RRSRLKRAVWIDCGIHAREWIGPAFCQWFVKEALLTYKSDPAMRKMLNHLYFYIMPVFNV
DGYHFSWTNDRFWRKTRSRNSRFRCRGVDANRNWKVKWCDEGASMHPCDDTYCGPFPESE
PEVKAVANFLRKHRKHIRAYLSFHAYAQMLLYPYSYKYATIPNFRCVESAAYKAVNALQS
VYGVRYRYGPASTTLYVSSGSSMDWAYKNGIPYAFAFELRDTGYFGFLLPEMLIKPTCTE
TMLAVKNITMHLLKKCP
>sp|P00918|CAH2_HUMAN Carbonic anhydrase 2 OS=Homo sapiens OX=9606 GN=CA2 PE=1 SV=2
MSHHWGYGKHNGPEHWHKDFPIAKGERQSPVDIDTHTAKYDPSLKPLSVSYDQATSLRIL
NNGHAFNVEFDDSQDKAVLKGGPLDGTYRLIQFHFHWGSLDGQGSEHTVDKKKYAAELHL
VHWNTKYGDFGKAVQQPDGLAVLGIFLKVGSAKPGLQKVVDVLDSIKTKGKSADFTNFDP
RGLLPESLDYWTYPGSLTTPPLLECVTWIVLKEPISVSSEQVLKFRKLNFNGEGEPEELM
VDNWRPAQPLKNRQIKASFK
>sp|Q9Y534|CSDC2_HUMAN Cold shock domain-containing protein C2 OS=Homo sapiens OX=9606 GN=CSDC2 PE=1 SV=1
MTSESTSPPVVPPLHSPKSPVWPTFPFHREGSRVWERGGVPPRDLPSPLPTKRTRTYSAT
ARASAGPVFKGVCKQFSRSQGHGFITPENGSEDIFVHVSDIEGEYVPVEGDEVTYKMCPI
PPKNQKFQAVEVVLTQLAPHTPHETWSGQVVGS
>sp|Q96FN4|CPNE2_HUMAN Copine-2 OS=Homo sapiens OX=9606 GN=CPNE2 PE=1 SV=3
MAHIPSGGAPAAGAAPMGPQYCVCKVELSVSGQNLLDRDVTSKSDPFCVLFTENNGRWIE
YDRTETAINNLNPAFSKKFVLDYHFEEVQKLKFALFDQDKSSMRLDEHDFLGQFSCSLGT
IVSSKKITRPLLLLNDKPAGKGLITIAAQELSDNRVITLSLAGRRLDKKDLFGKSDPFLE
FYKPGDDGKWMLVHRTEVIKYTLDPVWKPFTVPLVSLCDGDMEKPIQVMCYDYDNDGGHD
FIGEFQTSVSQMCEARDSVPLEFECINPKKQRKKKNYKNSGIIILRSCKINRDYSFLDYI
LGGCQLMFTVGIDFTASNGNPLDPSSLHYINPMGTNEYLSAIWAVGQIIQDYDSDKMFPA
LGFGAQLPPDWKVSHEFAINFNPTNPFCSGVDGIAQAYSACLPHIRFYGPTNFSPIVNHV
ARFAAQATQQRTATQYFILLIITDGVISDMEETRHAVVQASKLPMSIIIVGVGNADFAAM
EFLDGDSRMLRSHTGEEAARDIVQFVPFREFRNAAKETLAKAVLAELPQQVVQYFKHKNL
PPTNSEPA
>sp|P43166|CAH7_HUMAN Carbonic anhydrase 7 OS=Homo sapiens OX=9606 GN=CA7 PE=1 SV=1
MTGHHGWGYGQDDGPSHWHKLYPIAQGDRQSPINIISSQAVYSPSLQPLELSYEACMSLS
ITNNGHSVQVDFNDSDDRTVVTGGPLEGPYRLKQFHFHWGKKHDVGSEHTVDGKSFPSEL
HLVHWNAKKYSTFGEAASAPDGLAVVGVFLETGDEHPSMNRLTDALYMVRFKGTKAQFSC
FNPKCLLPASRHYWTYPGSLTTPPLSESVTWIVLREPICISERQMGKFRSLLFTSEDDER
IHMVNNFRPPQPLKGRVVKASFRA
>sp|O00499|BIN1_HUMAN Myc box-dependent-interacting protein 1 OS=Homo sapiens OX=9606 GN=BIN1 PE=1 SV=1
MAEMGSKGVTAGKIASNVQKKLTRAQEKVLQKLGKADETKDEQFEQCVQNFNKQLTEGTR
LQKDLRTYLASVKAMHEASKKLNECLQEVYEPDWPGRDEANKIAENNDLLWMDYHQKLVD
QALLTMDTYLGQFPDIKSRIAKRGRKLVDYDSARHHYESLQTAKKKDEAKIAKPVSLLEK
AAPQWCQGKLQAHLVAQTNLLRNQAEEELIKAQKVFEEMNVDLQEELPSLWNSRVGFYVN
TFQSIAGLEENFHKEMSKLNQNLNDVLVGLEKQHGSNTFTVKAQPSDNAPAKGNKSPSPP
DGSPAATPEIRVNHEPEPAGGATPGATLPKSPSQLRKGPPVPPPPKHTPSKEVKQEQILS
LFEDTFVPEISVTTPSQFEAPGPFSEQASLLDLDFDPLPPVTSPVKAPTPSGQSIPWDLW
EPTESPAGSLPSGEPSAAEGTFAVSWPSQTAEPGPAQPAEASEVAGGTQPAAGAQEPGET
AASEAASSSLPAVVVETFPATVNGTVEGGSGAGRLDLPPGFMFKVQAQHDYTATDTDELQ
LKAGDVVLVIPFQNPEEQDEGWLMGVKESDWNQHKELEKCRGVFPENFTERVP
>sp|P21397|AOFA_HUMAN Amine oxidase [flavin-containing] A OS=Homo sapiens OX=9606 GN=MAOA PE=1 SV=1
MENQEKASIAGHMFDVVVIGGGISGLSAAKLLTEYGVSVLVLEARDRVGGRTYTIRNEHV
DYVDVGGAYVGPTQNRILRLSKELGIETYKVNVSERLVQYVKGKTYPFRGAFPPVWNPIA
YLDYNNLWRTIDNMGKEIPTDAPWEAQHADKWDKMTMKELIDKICWTKTARRFAYLFVNI
NVTSEPHEVSALWFLWYVKQCGGTTRIFSVTNGGQERKFVGGSGQVSERIMDLLGDQVKL
NHPVTHVDQSSDNIIIETLNHEHYECKYVINAIPPTLTAKIHFRPELPAERNQLIQRLPM
GAVIKCMMYYKEAFWKKKDYCGCMIIEDEDAPISITLDDTKPDGSLPAIMGFILARKADR
LAKLHKEIRKKKICELYAKVLGSQEALHPVHYEEKNWCEEQYSGGCYTAYFPPGIMTQYG
RVIRQPVGRIFFAGTETATKWSGYMEGAVEAGERAAREVLNGLGKVTEKDIWVQEPESKD
VPAVEITHTFWERNLPSVSGLLKIIGFSTSVTALGFVLYKYKLLPRS
>sp|P06681|CO2_HUMAN Complement C2 OS=Homo sapiens OX=9606 GN=C2 PE=1 SV=2
MGPLMVLFCLLFLYPGLADSAPSCPQNVNISGGTFTLSHGWAPGSLLTYSCPQGLYPSPA
SRLCKSSGQWQTPGATRSLSKAVCKPVRCPAPVSFENGIYTPRLGSYPVGGNVSFECEDG
FILRGSPVRQCRPNGMWDGETAVCDNGAGHCPNPGISLGAVRTGFRFGHGDKVRYRCSSN
LVLTGSSERECQGNGVWSGTEPICRQPYSYDFPEDVAPALGTSFSHMLGATNPTQKTKES
LGRKIQIQRSGHLNLYLLLDCSQSVSENDFLIFKESASLMVDRIFSFEINVSVAIITFAS
EPKVLMSVLNDNSRDMTEVISSLENANYKDHENGTGTNTYAALNSVYLMMNNQMRLLGME
TMAWQEIRHAIILLTDGKSNMGGSPKTAVDHIREILNINQKRNDYLDIYAIGVGKLDVDW
RELNELGSKKDGERHAFILQDTKALHQVFEHMLDVSKLTDTICGVGNMSANASDQERTPW
HVTIKPKSQETCRGALISDQWVLTAAHCFRDGNDHSLWRVNVGDPKSQWGKEFLIEKAVI
SPGFDVFAKKNQGILEFYGDDIALLKLAQKVKMSTHARPICLPCTMEANLALRRPQGSTC
RDHENELLNKQSVPAHFVALNGSKLNINLKMGVEWTSCAEVVSQEKTMFPNLTDVREVVT
DQFLCSGTQEDESPCKGESGGAVFLERRFRFFQVGLVSWGLYNPCLGSADKNSRKRAPRS
KVPPPRDFHINLFRMQPWLRQHLGDVLNFLPL
>sp|Q6Q4G3|AMPQ_HUMAN Aminopeptidase Q OS=Homo sapiens OX=9606 GN=LVRN PE=1 SV=4
MGPPSSSGFYVSRAVALLLAGLVAALLLALAVLAALYGHCERVPPSELPGLRDLEAESSP
PLRQKPTPTPKPSSARELAVTTTPSNWRPPGPWDQLRLPPWLVPLHYDLELWPQLRPDEL
PAGSLPFTGRVNITVRCTVATSRLLLHSLFQDCERAEVRGPLSPGTGNATVGRVPVDDVW
FALDTEYMVLELSEPLKPGSSYELQLSFSGLVKEDLREGLFLNVYTDQGERRALLASQLE
PTFARYVFPCFDEPALKATFNITMIHHPSYVALSNMPKLGQSEKEDVNGSKWTVTTFSTT
PHMPTYLVAFVICDYDHVNRTERGKEIRIWARKDAIANGSADFALNITGPIFSFLEDLFN
ISYSLPKTDIIALPSFDNHAMENWGLMIFDESGLLLEPKDQLTEKKTLISYVVSHEIGHQ
WFGNLVTMNWWNNIWLNEGFASYFEFEVINYFNPKLPRNEIFFSNILHNILREDHALVTR
AVAMKVENFKTSEIQELFDIFTYSKGASMARMLSCFLNEHLFVSALKSYLKTFSYSNAEQ
DDLWRHFQMAIDDQSTVILPATIKNIMDSWTHQSGFPVITLNVSTGVMKQEPFYLENIKN
RTLLTSNDTWIVPILWIKNGTTQPLVWLDQSSKVFPEMQVSDSDHDWVILNLNMTGYYRV
NYDKLGWKKLNQQLEKDPKAIPVIHRLQLIDDAFSLSKNNYIEIETALELTKYLAEEDEI
IVWHTVLVNLVTRDLVSEVNIYDIYSLLKRYLLKRLNLIWNIYSTIIRENVLALQDDYLA
LISLEKLFVTACWLGLEDCLQLSKELFAKWVDHPENEIPYPIKDVVLCYGIALGSDKEWD
ILLNTYTNTTNKEEKIQLAYAMSCSKDPWILNRYMEYAISTSPFTSNETNIIEVVASSEV
GRYVAKDFLVNNWQAVSKRYGTQSLINLIYTIGRTVTTDLQIVELQQFFSNMLEEHQRIR
VHANLQTIKNENLKNKKLSARIAAWLRRNT
>sp|Q8N8A6|DDX51_HUMAN ATP-dependent RNA helicase DDX51 OS=Homo sapiens OX=9606 GN=DDX51 PE=1 SV=3
MALFYVARYPGPDAAAAAGPEGAEAGAHGRARALLERLQSRARERQQQREPAQTEAAAST
EPATRRRRRPRRRRRVNDAEPGSPEAPQGKRRKADGEDAGAESNEEAPGEPSAGSSEEAP
GEPSAGSSEEAPGERSTSASAEAAPDGPALEEAAGPLVPGLVLGGFGKRKAPKVQPFLPR
WLAEPNCVRRNVTEDLVPIEDIPDVHPDLQKQLRAHGISSYFPVQAAVIPALLESAACGF
LVGRGGYRPSDLCVSAPTGSGKTLAFVIPVVQALLSRVVCHIRALVVLPTKELAQQVSKV
FNIYTDATPLRVSLVTGQKSLAKEQESLVQKTADGYRCLADIVVATPGRLVDHIDQTPGF
SLQQLRFLIIDEADRMIDSMHQSWLPRVVAAAFQSEDPADPCALLQRRQAQAVTAASTCC
PQMPLQKLLFSATLTQNPEKLQQLGLHQPRLFSTGLAHRGLEDTDGDGDSGKYAFPVGLT
HHYVPCSLSSKPLVVLHLVLEMGFSRVLCFTNSRENSHRLFLLVQAFGGVDVAEFSSRYG
PGQRRMILKQFEQGKIQLLISTDATARGIDVQGVELVVNYDAPQYLRTYVHRVGRTARAG
KTGQAFTLLLKVQERRFLRMLTEAGAPELQRHELSSKLLQPLVPRYEEALSQLEESVKEE
RKQRAA
>sp|P43004|EAA2_HUMAN Excitatory amino acid transporter 2 OS=Homo sapiens OX=9606 GN=SLC1A2 PE=1 SV=2
MASTEGANNMPKQVEVRMHDSHLGSEEPKHRHLGLRLCDKLGKNLLLTLTVFGVILGAVC
GGLLRLASPIHPDVVMLIAFPGDILMRMLKMLILPLIISSLITGLSGLDAKASGRLGTRA
MVYYMSTTIIAAVLGVILVLAIHPGNPKLKKQLGPGKKNDEVSSLDAFLDLIRNLFPENL
VQACFQQIQTVTKKVLVAPPPDEEANATSAVVSLLNETVTEVPEETKMVIKKGLEFKDGM
NVLGLIGFFIAFGIAMGKMGDQAKLMVDFFNILNEIVMKLVIMIMWYSPLGIACLICGKI
IAIKDLEVVARQLGMYMVTVIIGLIIHGGIFLPLIYFVVTRKNPFSFFAGIFQAWITALG
TASSAGTLPVTFRCLEENLGIDKRVTRFVLPVGATINMDGTALYEAVAAIFIAQMNGVVL
DGGQIVTVSLTATLASVGAASIPSAGLVTMLLILTAVGLPTEDISLLVAVDWLLDRMRTS
VNVVGDSFGAGIVYHLSKSELDTIDSQHRVHEDIEMTKTQSIYDDMKNHRESNSNQCVYA
AHNSVIVDECKVTLAANGKSADCSVEEEPWKREK
>sp|Q9UJW3|DNM3L_HUMAN DNA (cytosine-5)-methyltransferase 3-like OS=Homo sapiens OX=9606 GN=DNMT3L PE=1 SV=3
MAAIPALDPEAEPSMDVILVGSSELSSSVSPGTGRDLIAYEVKANQRNIEDICICCGSLQ
VHTQHPLFEGGICAPCKDKFLDALFLYDDDGYQSYCSICCSGETLLICGNPDCTRCYCFE
CVDSLVGPGTSGKVHAMSNWVCYLCLPSSRSGLLQRRRKWRSQLKAFYDRESENPLEMFE
TVPVWRRQPVRVLSLFEDIKKELTSLGFLESGSDPGQLKHVVDVTDTVRKDVEEWGPFDL
VYGATPPLGHTCDRPPSWYLFQFHRLLQYARPKPGSPRPFFWMFVDNLVLNKEDLDVASR
FLEMEPVTIPDVHGGSLQNAVRVWSNIPAIRSRHWALVSEEELSLLAQNKQSSKLAAKWP
TKLVKNCFLPLREYFKYFSTELTSSL
>sp|P63172|DYLT1_HUMAN Dynein light chain Tctex-type 1 OS=Homo sapiens OX=9606 GN=DYNLT1 PE=1 SV=1
MEDYQAAEETAFVVDEVSNIVKEAIESAIGGNAYQHSKVNQWTTNVVEQTLSQLTKLGKP
FKYIVTCVIMQKNGAGLHTASSCFWDSSTDGSCTVRWENKTMYCIVSAFGLSI
>sp|Q9BTP7|FAP24_HUMAN Fanconi anemia core complex-associated protein 24 OS=Homo sapiens OX=9606 GN=FAAP24 PE=1 SV=2
MEKNPPDDTGPVHVPLGHIVANEKWRGSQLAQEMQGKIKLIFEDGLTPDFYLSNRCCILY
VTEADLVAGNGYRKRLVRVRNSNNLKGIVVVEKTRMSEQYFPALQKFTVLDLGMVLLPVA
SQMEASCLVIQLVQEQTKEPSKNPLLGKKRALLLSEPSLLRTVQQIPGVGKVKAPLLLQK
FPSIQQLSNASIGELEQVVGQAVAQQIHAFFTQPR
>sp|Q13202|DUS8_HUMAN Dual specificity protein phosphatase 8 OS=Homo sapiens OX=9606 GN=DUSP8 PE=1 SV=2
MAGDRLPRKVMDAKKLASLLRGGPGGPLVIDSRSFVEYNSWHVLSSVNICCSKLVKRRLQ
QGKVTIAELIQPAARSQVEATEPQDVVVYDQSTRDASVLAADSFLSILLSKLDGCFDSVA
ILTGGFATFSSCFPGLCEGKPAALLPMSLSQPCLPVPSVGLTRILPHLYLGSQKDVLNKD
LMTQNGISYVLNASNSCPKPDFICESRFMRVPINDNYCEKLLPWLDKSIEFIDKAKLSSC
QVIVHCLAGISRSATIAIAYIMKTMGMSSDDAYRFVKDRRPSISPNFNFLGQLLEYERSL
KLLAALQGDPGTPSGTPEPPPSPAAGAPLPRLPPPTSESAATGNAAAREGGLSAGGEPPA
PPTPPATSALQQGLRGLHLSSDRLQDTNRLKRSFSLDIKSAYAPSRRPDGPGPPDPGEAP
KLCKLDSPSGAALGLSSPSPDSPDAAPEARPRPRRRPRPPAGSPARSPAHSLGLNFGDAA
RQTPRHGLSALSAPGLPGPGQPAGPGAWAPPLDSPGTPSPDGPWCFSPEGAQGAGGVLFA
PFGRAGAPGPGGGSDLRRREAARAEPRDARTGWPEEPAPETQFKRRSCQMEFEEGMVEGR
ARGEELAALGKQASFSGSVEVIEVS
>sp|Q96A26|F162A_HUMAN Protein FAM162A OS=Homo sapiens OX=9606 GN=FAM162A PE=1 SV=2
MGSLSGLRLAAGSCFRLCERDVSSSLRLTRSSDLKRINGFCTKPQESPGAPSRTYNRVPL
HKPTDWQKKILIWSGRFKKEDEIPETVSLEMLDAAKNKMRVKISYLMIALTVVGCIFMVI
EGKKAAQRHETLTSLNLEKKARLKEEAAMKAKTE
>sp|Q92917|GPKOW_HUMAN G-patch domain and KOW motifs-containing protein OS=Homo sapiens OX=9606 GN=GPKOW PE=1 SV=2
MADSKEGVLPLTAASTAPISFGFTRTSARRRLADSGDGAGPSPEEKDFLKTVEGRELQSV
KPQEAPKELVIPLIQNGHRRQPPARPPGPSTDTGALADGVVSQAVKELIAESKKSLEERE
NAGVDPTLAIPMIQKGCTPSGEGADSEPRAETVPEEANYEAVPVEAYGLAMLRGMGWKPG
EGIGRTFNQVVKPRVNSLRPKGLGLGANLTEAQALTPTGPSRMPRPDEEQEKDKEDQPQG
LVPGGAVVVLSGPHRGLYGKVEGLDPDNVRAMVRLAVGSRVVTVSEYYLRPVSQQEFDKN
TLDLRQQNGTASSRKTLWNQELYIQQDNSERKRKHLPDRQDGPAAKSEKAAPRSQHWLHR
DLRVRFVDNMYKGGQYYNTKMIIEDVLSPDTCVCRTDEGRVLEGLREDMLETLVPKAEGD
RVMVVLGPQTGRVGHLLSRDRARSRALVQLPRENQVVELHYDAICQYMGPSDTDDD
>sp|Q01167|FOXK2_HUMAN Forkhead box protein K2 OS=Homo sapiens OX=9606 GN=FOXK2 PE=1 SV=3
MAAAAAALSGAGTPPAGGGAGGGGAGGGGSPPGGWAVARLEGREFEYLMKKRSVTIGRNS
SQGSVDVSMGHSSFISRRHLEIFTPPGGGGHGGAAPELPPAQPRPDAGGDFYLRCLGKNG
VFVDGVFQRRGAPPLQLPRVCTFRFPSTNIKITFTALSSEKREKQEASESPVKAVQPHIS
PLTINIPDTMAHLISPLPSPTGTISAANSCPSSPRGAGSSGYKVGRVMPSDLNLMADNSQ
PENEKEASGGDSPKDDSKPPYSYAQLIVQAITMAPDKQLTLNGIYTHITKNYPYYRTADK
GWQNSIRHNLSLNRYFIKVPRSQEEPGKGSFWRIDPASESKLIEQAFRKRRPRGVPCFRT
PLGPLSSRSAPASPNHAGVLSAHSSGAQTPESLSREGSPAPLEPEPGAAQPKLAVIQEAR
FAQSAPGSPLSSQPVLITVQRQLPQAIKPVTYTVATPVTTSTSQPPVVQTVHVVHQIPAV
SVTSVAGLAPANTYTVSGQAVVTPAAVLAPPKAEAQENGDHREVKVKVEPIPAIGHATLG
TASRIIQTAQTTPVQTVTIVQQAPLGQHQLPIKTVTQNGTHVASVPTAVHGQVNNAAASP
LHMLATHASASASLPTKRHNGDQPEQPELKRIKTEDGEGIVIALSVDTPPAAVREKGVQN
>sp|Q92904|DAZL_HUMAN Deleted in azoospermia-like OS=Homo sapiens OX=9606 GN=DAZL PE=1 SV=1
MSTANPETPNSTISREASTQSSSAATSQGYILPEGKIMPNTVFVGGIDVRMDETEIRSFF
ARYGSVKEVKIITDRTGVSKGYGFVSFFNDVDVQKIVESQINFHGKKLKLGPAIRKQNLC
AYHVQPRPLVFNHPPPPQFQNVWTNPNTETYMQPTTTMNPITQYVQAYPTYPNSPVQVIT
GYQLPVYNYQMPPQWPVGEQRSYVVPPAYSAVNYHCNEVDPGAEVVPNECSVHEATPPSG
NGPQKKSVDRSIQTVVSCLFNPENRLRNSVVTQDDYFKDKRVHHFRRSRAMLKSV
>sp|Q9H6Z9|EGLN3_HUMAN Egl nine homolog 3 OS=Homo sapiens OX=9606 GN=EGLN3 PE=1 SV=1
MPLGHIMRLDLEKIALEYIVPCLHEVGFCYLDNFLGEVVGDCVLERVKQLHCTGALRDGQ
LAGPRAGVSKRHLRGDQITWIGGNEEGCEAISFLLSLIDRLVLYCGSRLGKYYVKERSKA
MVACYPGNGTGYVRHVDNPNGDGRCITCIYYLNKNWDAKLHGGILRIFPEGKSFIADVEP
IFDRLLFFWSDRRNPHEVQPSYATRYAMTVWYFDAEERAEAKKKFRNLTRKTESALTED
>sp|Q8N8Z6|DCBD1_HUMAN Discoidin, CUB and LCCL domain-containing protein 1 OS=Homo sapiens OX=9606 GN=DCBLD1 PE=1 SV=2
MVPGARGGGALARAAGRGLLALLLAVSAPLRLQAEELGDGCGHLVTYQDSGTMTSKNYPG
TYPNHTVCEKTITVPKGKRLILRLGDLDIESQTCASDYLLFTSSSDQYGPYCGSMTVPKE
```
